## Supplemental Data 2 for "ProTECT – Prediction of T-cell Epitopes for Cancer Therapy": rsem.isoforms.results (part 3 of 14)

```
ENST00000636691.1	ENSG00000104763.18	2472	2257.62	0.00	0.00	0.00	0.00
ENST00000636701.1	ENSG00000104763.18	2158	1943.62	0.00	0.00	0.00	0.00
ENST00000636715.1	ENSG00000104763.18	1025	810.62	0.00	0.00	0.00	0.00
ENST00000636719.1	ENSG00000104763.18	527	313.30	0.00	0.00	0.00	0.00
ENST00000636815.1	ENSG00000104763.18	1724	1509.62	602.83	17.64	12.77	14.72
ENST00000636823.1	ENSG00000104763.18	571	357.03	0.00	0.00	0.00	0.00
ENST00000636828.1	ENSG00000104763.18	3365	3150.62	0.00	0.00	0.00	0.00
ENST00000636920.1	ENSG00000104763.18	1989	1774.62	468.19	11.66	8.43	9.72
ENST00000636997.1	ENSG00000104763.18	1774	1559.62	0.00	0.00	0.00	0.00
ENST00000637013.1	ENSG00000104763.18	2649	2434.62	0.00	0.00	0.00	0.00
ENST00000637014.1	ENSG00000104763.18	2626	2411.62	216.73	3.97	2.87	3.31
ENST00000637095.1	ENSG00000104763.18	2048	1833.62	0.00	0.00	0.00	0.00
ENST00000637202.1	ENSG00000104763.18	1634	1419.62	0.00	0.00	0.00	0.00
ENST00000637244.1	ENSG00000104763.18	3151	2936.62	0.00	0.00	0.00	0.00
ENST00000637343.1	ENSG00000104763.18	3671	3456.62	188.57	2.41	1.74	2.01
ENST00000637429.1	ENSG00000104763.18	2558	2343.62	0.00	0.00	0.00	0.00
ENST00000637484.1	ENSG00000104763.18	2304	2089.62	73.07	1.54	1.12	1.29
ENST00000637528.1	ENSG00000104763.18	2215	2000.62	0.00	0.00	0.00	0.00
ENST00000637536.1	ENSG00000104763.18	562	348.08	0.00	0.00	0.00	0.00
ENST00000637561.1	ENSG00000104763.18	929	714.62	58.08	3.59	2.60	3.00
ENST00000637603.1	ENSG00000104763.18	579	365.00	0.00	0.00	0.00	0.00
ENST00000637609.1	ENSG00000104763.18	4981	4766.62	314.20	2.91	2.11	2.43
ENST00000637636.1	ENSG00000104763.18	2218	2003.62	0.00	0.00	0.00	0.00
ENST00000637638.1	ENSG00000104763.18	699	484.73	16.14	1.47	1.06	1.23
ENST00000637718.1	ENSG00000104763.18	662	447.78	0.00	0.00	0.00	0.00
ENST00000637752.1	ENSG00000104763.18	2708	2493.62	18.88	0.33	0.24	0.28
ENST00000637790.1	ENSG00000104763.18	3042	2827.62	0.00	0.00	0.00	0.00
ENST00000637792.1	ENSG00000104763.18	581	366.99	0.00	0.00	0.00	0.00
ENST00000637805.1	ENSG00000104763.18	780	565.66	0.00	0.00	0.00	0.00
ENST00000637840.1	ENSG00000104763.18	825	610.64	33.00	2.39	1.73	1.99
ENST00000637857.1	ENSG00000104763.18	2585	2370.62	0.00	0.00	0.00	0.00
ENST00000637872.1	ENSG00000104763.18	886	671.63	0.00	0.00	0.00	0.00
ENST00000637898.1	ENSG00000104763.18	664	449.77	4.73	0.46	0.34	0.39
ENST00000637922.1	ENSG00000104763.18	2297	2082.62	0.00	0.00	0.00	0.00
ENST00000637946.1	ENSG00000104763.18	913	698.62	0.00	0.00	0.00	0.00
ENST00000637991.1	ENSG00000104763.18	2399	2184.62	0.00	0.00	0.00	0.00
ENST00000638028.1	ENSG00000104763.18	2393	2178.62	109.45	2.22	1.61	1.85
ENST00000638069.1	ENSG00000104763.18	3068	2853.62	160.07	2.48	1.79	2.07
ENST00000380629.6	ENSG00000104765.15	3610	3395.62	905.29	11.78	8.52	4.72
ENST00000518611.5	ENSG00000104765.15	1352	1137.62	253.87	9.86	7.13	3.95
ENST00000520077.5	ENSG00000104765.15	922	707.62	784.45	48.98	35.44	19.61
ENST00000520409.5	ENSG00000104765.15	739	524.69	553.44	46.60	33.72	18.66
ENST00000521254.1	ENSG00000104765.15	502	288.52	0.00	0.00	0.00	0.00
ENST00000523515.5	ENSG00000104765.15	915	700.62	2046.20	129.04	93.38	51.66
ENST00000523949.5	ENSG00000104765.15	875	660.63	52.75	3.53	2.55	1.41
ENST00000221363.8	ENSG00000104774.12	3170	2955.62	0.00	0.00	0.00	0.00
ENST00000433513.5	ENSG00000104774.12	560	346.09	0.00	0.00	0.00	0.00
ENST00000456935.6	ENSG00000104774.12	3184	2969.62	1708.12	25.41	18.39	53.61
ENST00000462144.1	ENSG00000104774.12	582	367.99	28.24	3.39	2.45	7.15
ENST00000465830.1	ENSG00000104774.12	574	360.02	72.43	8.89	6.43	18.75
ENST00000466794.5	ENSG00000104774.12	3685	3470.62	268.76	3.42	2.48	7.22
ENST00000469423.1	ENSG00000104774.12	574	360.02	21.37	2.62	1.90	5.53
ENST00000480851.5	ENSG00000104774.12	323	116.41	0.00	0.00	0.00	0.00
ENST00000486847.2	ENSG00000104774.12	535	321.24	0.00	0.00	0.00	0.00
ENST00000493218.5	ENSG00000104774.12	554	340.12	12.15	1.58	1.14	3.33
ENST00000495617.1	ENSG00000104774.12	732	517.69	7.32	0.62	0.45	1.32
ENST00000593686.1	ENSG00000104774.12	537	323.23	0.00	0.00	0.00	0.00
ENST00000595880.5	ENSG00000104774.12	597	382.93	0.00	0.00	0.00	0.00
ENST00000596512.5	ENSG00000104774.12	556	342.11	0.00	0.00	0.00	0.00
ENST00000596591.1	ENSG00000104774.12	340	131.94	0.00	0.00	0.00	0.00
ENST00000598876.1	ENSG00000104774.12	551	337.14	5.80	0.76	0.55	1.60
ENST00000600281.1	ENSG00000104774.12	583	368.98	5.90	0.71	0.51	1.49
ENST00000262888.7	ENSG00000104783.11	2240	2025.62	440.37	9.61	6.95	18.05
ENST00000597184.5	ENSG00000104783.11	631	416.84	103.61	10.98	7.95	20.63
ENST00000598836.1	ENSG00000104783.11	1003	788.62	4.36	0.24	0.18	0.46
ENST00000599107.1	ENSG00000104783.11	687	472.74	13.69	1.28	0.93	2.40
ENST00000599720.5	ENSG00000104783.11	983	768.62	247.05	14.20	10.28	26.68
ENST00000600408.1	ENSG00000104783.11	648	433.80	32.06	3.27	2.36	6.13
ENST00000600909.1	ENSG00000104783.11	1190	975.62	85.36	3.87	2.80	7.26
ENST00000601549.1	ENSG00000104783.11	1093	878.62	194.49	9.78	7.08	18.38
ENST00000615047.4	ENSG00000104783.11	2029	1814.62	0.00	0.00	0.00	0.00
ENST00000221399.7	ENSG00000104804.7	1754	1539.62	0.00	0.00	0.00	0.00
ENST00000518572.5	ENSG00000104804.7	840	625.64	0.00	0.00	0.00	0.00
ENST00000520977.1	ENSG00000104804.7	649	434.80	0.00	0.00	0.00	0.00
ENST00000522229.1	ENSG00000104804.7	439	226.51	0.00	0.00	0.00	0.00
ENST00000522341.1	ENSG00000104804.7	283	81.39	0.00	0.00	0.00	0.00
ENST00000522945.5	ENSG00000104804.7	736	521.69	0.00	0.00	0.00	0.00
ENST00000405315.8	ENSG00000104805.15	2668	2453.62	1095.09	19.72	14.27	14.11
ENST00000407032.5	ENSG00000104805.15	2158	1943.62	1412.15	32.10	23.23	22.97
ENST00000411700.5	ENSG00000104805.15	673	458.76	0.00	0.00	0.00	0.00
ENST00000424608.1	ENSG00000104805.15	884	669.63	297.58	19.63	14.21	14.05
ENST00000443560.1	ENSG00000104805.15	551	337.14	8.89	1.16	0.84	0.83
ENST00000451312.5	ENSG00000104805.15	563	349.07	4.87	0.62	0.45	0.44
ENST00000452087.5	ENSG00000104805.15	864	649.63	285.48	19.42	14.05	13.89
ENST00000460125.1	ENSG00000104805.15	528	314.29	48.39	6.80	4.92	4.87
ENST00000465524.5	ENSG00000104805.15	839	624.64	372.97	26.38	19.09	18.87
ENST00000469291.1	ENSG00000104805.15	582	367.99	40.92	4.91	3.56	3.52
ENST00000485798.5	ENSG00000104805.15	938	723.62	85.30	5.21	3.77	3.73
ENST00000492367.1	ENSG00000104805.15	1515	1300.62	112.34	3.82	2.76	2.73
ENST00000221403.6	ENSG00000104808.7	1081	866.62	0.00	0.00	0.00	0.00
ENST00000520557.1	ENSG00000104808.7	715	500.71	0.00	0.00	0.00	0.00
ENST00000522614.5	ENSG00000104808.7	776	561.66	1.00	0.08	0.06	100.00
ENST00000523250.5	ENSG00000104808.7	634	419.83	0.00	0.00	0.00	0.00
ENST00000263276.6	ENSG00000104812.14	3378	3163.62	108.85	1.52	1.10	8.23
ENST00000323798.7	ENSG00000104812.14	3574	3359.62	836.23	11.00	7.96	59.56
ENST00000457974.1	ENSG00000104812.14	718	503.71	3.36	0.29	0.21	1.60
ENST00000472004.5	ENSG00000104812.14	578	364.00	13.53	1.64	1.19	8.89
ENST00000484289.2	ENSG00000104812.14	459	246.11	2.03	0.37	0.26	1.98
ENST00000496048.1	ENSG00000104812.14	536	322.23	21.84	2.99	2.17	16.22
ENST00000594220.1	ENSG00000104812.14	427	214.81	3.16	0.65	0.47	3.52
ENST00000396857.6	ENSG00000104814.12	2653	2438.62	6.96	0.13	0.09	2.61
ENST00000585583.5	ENSG00000104814.12	1225	1010.62	0.00	0.00	0.00	0.00
ENST00000586296.5	ENSG00000104814.12	1363	1148.62	32.32	1.24	0.90	25.76
ENST00000587300.1	ENSG00000104814.12	404	192.51	0.00	0.00	0.00	0.00
ENST00000588083.5	ENSG00000104814.12	545	331.17	1.49	0.20	0.14	4.11
ENST00000588938.1	ENSG00000104814.12	610	395.89	0.00	0.00	0.00	0.00
ENST00000589002.5	ENSG00000104814.12	557	343.10	5.24	0.67	0.49	13.98
ENST00000589130.5	ENSG00000104814.12	2654	2439.62	0.00	0.00	0.00	0.00
ENST00000591210.1	ENSG00000104814.12	232	41.71	0.00	0.00	0.00	0.00
ENST00000591517.5	ENSG00000104814.12	2700	2485.62	0.00	0.00	0.00	0.00
ENST00000591707.1	ENSG00000104814.12	757	542.67	10.03	0.82	0.59	16.92
ENST00000591921.1	ENSG00000104814.12	1625	1410.62	0.00	0.00	0.00	0.00
ENST00000592225.1	ENSG00000104814.12	575	361.02	0.00	0.00	0.00	0.00
ENST00000592888.5	ENSG00000104814.12	588	373.96	14.96	1.77	1.28	36.62
ENST00000593196.1	ENSG00000104814.12	443	230.43	0.00	0.00	0.00	0.00
ENST00000359342.6	ENSG00000104818.14	627	412.85	0.00	0.00	0.00	0.00
ENST00000474913.1	ENSG00000104818.14	775	560.66	0.00	0.00	0.00	0.00
ENST00000221418.8	ENSG00000104823.8	1411	1196.62	2765.19	102.10	73.88	68.65
ENST00000594164.5	ENSG00000104823.8	677	462.75	0.00	0.00	0.00	0.00
ENST00000594391.5	ENSG00000104823.8	919	704.62	387.13	24.27	17.57	16.32
ENST00000595470.1	ENSG00000104823.8	560	346.09	48.86	6.24	4.51	4.19
ENST00000595567.1	ENSG00000104823.8	308	103.00	0.00	0.00	0.00	0.00
ENST00000596118.1	ENSG00000104823.8	356	146.81	1.45	0.44	0.32	0.29
ENST00000597089.5	ENSG00000104823.8	343	134.71	1.60	0.53	0.38	0.35
ENST00000597205.1	ENSG00000104823.8	169	7.90	0.00	0.00	0.00	0.00
ENST00000597805.1	ENSG00000104823.8	135	1.01	0.00	0.00	0.00	0.00
ENST00000598316.5	ENSG00000104823.8	553	339.13	0.00	0.00	0.00	0.00
ENST00000598707.5	ENSG00000104823.8	882	667.63	40.34	2.67	1.93	1.79
ENST00000600178.5	ENSG00000104823.8	1007	792.62	11.65	0.65	0.47	0.44
ENST00000601060.5	ENSG00000104823.8	786	571.66	73.55	5.68	4.11	3.82
ENST00000601094.5	ENSG00000104823.8	440	227.49	4.91	0.95	0.69	0.64
ENST00000601333.1	ENSG00000104823.8	710	495.71	58.31	5.20	3.76	3.49
ENST00000601778.5	ENSG00000104823.8	799	584.65	0.00	0.00	0.00	0.00
ENST00000602115.1	ENSG00000104823.8	209	26.78	0.00	0.00	0.00	0.00
ENST00000221419.9	ENSG00000104824.16	2471	2256.62	81.77	1.60	1.16	1.99
ENST00000388749.7	ENSG00000104824.16	1952	1737.62	41.75	1.06	0.77	1.32
ENST00000595164.5	ENSG00000104824.16	2404	2189.62	59.45	1.20	0.87	1.49
ENST00000595443.5	ENSG00000104824.16	2122	1907.62	61.81	1.43	1.04	1.78
ENST00000595804.5	ENSG00000104824.16	588	373.96	3.88	0.46	0.33	0.57
ENST00000597731.1	ENSG00000104824.16	3094	2879.62	107.50	1.65	1.19	2.05
ENST00000598985.5	ENSG00000104824.16	900	685.62	47.28	3.05	2.20	3.78
ENST00000600233.5	ENSG00000104824.16	659	444.78	481.27	47.81	34.60	59.34
ENST00000600741.1	ENSG00000104824.16	624	409.85	51.16	5.51	3.99	6.84
ENST00000600873.5	ENSG00000104824.16	1633	1418.62	425.25	13.24	9.58	16.44
ENST00000601047.5	ENSG00000104824.16	1127	912.62	68.43	3.31	2.40	4.11
ENST00000601449.5	ENSG00000104824.16	1918	1703.62	0.00	0.00	0.00	0.00
ENST00000601664.1	ENSG00000104824.16	447	234.34	1.10	0.21	0.15	0.26
ENST00000601813.1	ENSG00000104824.16	593	378.95	0.29	0.03	0.02	0.04
ENST00000313582.5	ENSG00000104825.16	1159	944.62	24.55	1.15	0.83	74.58
ENST00000392079.7	ENSG00000104825.16	991	776.62	0.00	0.00	0.00	0.00
ENST00000509705.3	ENSG00000104825.16	2200	1985.62	9.20	0.20	0.15	13.30
ENST00000572515.5	ENSG00000104825.16	1929	1714.62	7.24	0.19	0.14	12.12
ENST00000575359.5	ENSG00000104825.16	543	329.19	0.00	0.00	0.00	0.00
ENST00000576510.5	ENSG00000104825.16	820	605.64	0.00	0.00	0.00	0.00
ENST00000221421.6	ENSG00000104826.12	514	300.41	6.00	0.88	0.64	100.00
ENST00000357383.4	ENSG00000104827.12	877	662.63	0.00	0.00	0.00	0.00
ENST00000264071.6	ENSG00000104833.11	2552	2337.62	908.47	17.17	12.43	94.80
ENST00000594075.5	ENSG00000104833.11	579	365.00	0.00	0.00	0.00	0.00
ENST00000594276.5	ENSG00000104833.11	562	348.08	0.00	0.00	0.00	0.00
ENST00000594290.5	ENSG00000104833.11	553	339.13	0.00	0.00	0.00	0.00
ENST00000595324.5	ENSG00000104833.11	1050	835.62	2.33	0.12	0.09	0.68
ENST00000596291.1	ENSG00000104833.11	545	331.17	5.04	0.67	0.49	3.71
ENST00000596926.5	ENSG00000104833.11	548	334.16	0.00	0.00	0.00	0.00
ENST00000597686.5	ENSG00000104833.11	636	421.83	0.00	0.00	0.00	0.00
ENST00000598006.1	ENSG00000104833.11	565	351.06	1.15	0.15	0.11	0.80
ENST00000598635.1	ENSG00000104833.11	565	351.06	0.00	0.00	0.00	0.00
ENST00000600216.5	ENSG00000104833.11	530	316.28	0.00	0.00	0.00	0.00
ENST00000601152.5	ENSG00000104833.11	590	375.96	0.00	0.00	0.00	0.00
ENST00000601640.5	ENSG00000104833.11	543	329.19	0.00	0.00	0.00	0.00
ENST00000221431.10	ENSG00000104835.14	2057	1842.62	54.01	1.30	0.94	36.09
ENST00000430193.7	ENSG00000104835.14	1886	1671.62	0.00	0.00	0.00	0.00
ENST00000455102.6	ENSG00000104835.14	1118	903.62	0.00	0.00	0.00	0.00
ENST00000593754.1	ENSG00000104835.14	565	351.06	0.00	0.00	0.00	0.00
ENST00000594171.5	ENSG00000104835.14	1631	1416.62	0.00	0.00	0.00	0.00
ENST00000594259.1	ENSG00000104835.14	690	475.74	0.00	0.00	0.00	0.00
ENST00000597490.1	ENSG00000104835.14	308	103.00	0.00	0.00	0.00	0.00
ENST00000598343.5	ENSG00000104835.14	541	327.20	0.00	0.00	0.00	0.00
ENST00000598563.5	ENSG00000104835.14	506	292.48	4.27	0.65	0.47	17.99
ENST00000598598.5	ENSG00000104835.14	1022	807.62	6.26	0.34	0.25	9.54
ENST00000598831.5	ENSG00000104835.14	665	450.77	0.00	0.00	0.00	0.00
ENST00000600042.5	ENSG00000104835.14	1630	1415.62	0.00	0.00	0.00	0.00
ENST00000600448.5	ENSG00000104835.14	536	322.23	8.15	1.12	0.81	31.14
ENST00000602034.1	ENSG00000104835.14	498	284.57	1.21	0.19	0.14	5.25
ENST00000221444.1	ENSG00000104848.1	4372	4157.62	15.00	0.16	0.12	100.00
ENST00000221448.9	ENSG00000104852.14	1603	1388.62	45.64	1.45	1.05	1.49
ENST00000401730.5	ENSG00000104852.14	3144	2929.62	1159.23	17.48	12.65	17.94
ENST00000544278.2	ENSG00000104852.14	3221	3006.62	2414.08	35.47	25.67	36.40
ENST00000595231.5	ENSG00000104852.14	1673	1458.62	0.00	0.00	0.00	0.00
ENST00000597936.5	ENSG00000104852.14	580	366.00	203.31	24.54	17.76	25.18
ENST00000598441.5	ENSG00000104852.14	1574	1359.62	21.46	0.70	0.50	0.72
ENST00000598984.5	ENSG00000104852.14	547	333.16	10.34	1.37	0.99	1.41
ENST00000599687.1	ENSG00000104852.14	563	349.07	129.95	16.45	11.90	16.88
ENST00000601065.5	ENSG00000104852.14	1757	1542.62	0.00	0.00	0.00	0.00
ENST00000601411.1	ENSG00000104852.14	377	166.64	0.00	0.00	0.00	0.00
ENST00000337392.9	ENSG00000104853.15	2604	2389.62	1127.43	20.85	15.08	14.36
ENST00000541297.6	ENSG00000104853.15	2732	2517.62	6.69	0.12	0.09	0.08
ENST00000546079.5	ENSG00000104853.15	2342	2127.62	3605.84	74.88	54.19	51.59
ENST00000585961.1	ENSG00000104853.15	572	358.03	0.00	0.00	0.00	0.00
ENST00000586915.1	ENSG00000104853.15	775	560.66	16.97	1.34	0.97	0.92
ENST00000586975.1	ENSG00000104853.15	720	505.70	179.04	15.64	11.32	10.78
ENST00000587537.5	ENSG00000104853.15	737	522.69	56.51	4.78	3.46	3.29
ENST00000588274.1	ENSG00000104853.15	805	590.65	66.56	4.98	3.60	3.43
ENST00000588855.5	ENSG00000104853.15	1522	1307.62	117.55	3.97	2.87	2.74
ENST00000589158.1	ENSG00000104853.15	749	534.68	0.00	0.00	0.00	0.00
ENST00000589347.1	ENSG00000104853.15	638	423.82	178.40	18.60	13.46	12.81
ENST00000591304.1	ENSG00000104853.15	528	314.29	0.00	0.00	0.00	0.00
ENST00000221452.12	ENSG00000104856.13	2294	2079.62	0.00	0.00	0.00	0.00
ENST00000505236.1	ENSG00000104856.13	2219	2004.62	27.41	0.60	0.44	16.98
ENST00000509229.1	ENSG00000104856.13	775	560.66	3.41	0.27	0.19	7.56
ENST00000509480.5	ENSG00000104856.13	840	625.64	0.00	0.00	0.00	0.00
ENST00000510184.1	ENSG00000104856.13	546	332.17	20.18	2.68	1.94	75.46
ENST00000589972.1	ENSG00000104856.13	760	545.67	0.00	0.00	0.00	0.00
ENST00000625761.2	ENSG00000104856.13	2279	2064.62	0.00	0.00	0.00	0.00
ENST00000221455.7	ENSG00000104859.14	2234	2019.62	19.62	0.43	0.31	1.19
ENST00000391952.7	ENSG00000104859.14	2213	1998.62	167.71	3.71	2.68	10.26
ENST00000391953.8	ENSG00000104859.14	1941	1726.62	0.00	0.00	0.00	0.00
ENST00000544944.6	ENSG00000104859.14	2769	2554.62	9.58	0.17	0.12	0.46
ENST00000585432.1	ENSG00000104859.14	290	87.33	5.13	2.59	1.88	7.18
ENST00000585615.5	ENSG00000104859.14	633	418.83	10.72	1.13	0.82	3.13
ENST00000587112.1	ENSG00000104859.14	867	652.63	47.90	3.24	2.35	8.97
ENST00000587472.5	ENSG00000104859.14	345	136.57	6.69	2.16	1.57	5.99
ENST00000588016.1	ENSG00000104859.14	967	752.62	184.11	10.81	7.82	29.91
ENST00000588070.1	ENSG00000104859.14	445	232.38	14.62	2.78	2.01	7.69
ENST00000588247.5	ENSG00000104859.14	599	384.93	13.13	1.51	1.09	4.17
ENST00000588936.5	ENSG00000104859.14	590	375.96	3.22	0.38	0.27	1.05
ENST00000591410.5	ENSG00000104859.14	572	358.03	0.00	0.00	0.00	0.00
ENST00000591904.1	ENSG00000104859.14	506	292.48	1.78	0.27	0.19	0.74
ENST00000592056.5	ENSG00000104859.14	582	367.99	41.07	4.93	3.57	13.65
ENST00000592876.1	ENSG00000104859.14	751	536.68	24.74	2.04	1.47	5.64
ENST00000221459.6	ENSG00000104863.11	755	540.68	14.02	1.15	0.83	22.14
ENST00000391864.7	ENSG00000104863.11	582	367.99	0.00	0.00	0.00	0.00
ENST00000465141.1	ENSG00000104863.11	496	282.59	18.11	2.83	2.05	54.72
ENST00000469137.5	ENSG00000104863.11	1057	842.62	2.37	0.12	0.09	2.40
ENST00000474252.1	ENSG00000104863.11	521	307.35	5.51	0.79	0.57	15.30
ENST00000486217.2	ENSG00000104863.11	367	157.16	1.00	0.28	0.20	5.43
ENST00000595200.5	ENSG00000104863.11	795	580.65	0.00	0.00	0.00	0.00
ENST00000221462.8	ENSG00000104866.10	3163	2948.62	237.96	3.57	2.58	83.59
ENST00000422370.2	ENSG00000104866.10	5943	5728.62	57.04	0.44	0.32	10.31
ENST00000496125.2	ENSG00000104866.10	555	341.11	0.00	0.00	0.00	0.00
ENST00000540059.1	ENSG00000104866.10	1719	1504.62	0.00	0.00	0.00	0.00
ENST00000542809.1	ENSG00000104866.10	554	340.12	2.00	0.26	0.19	6.09
ENST00000544069.2	ENSG00000104866.10	712	497.71	0.00	0.00	0.00	0.00
ENST00000544897.5	ENSG00000104866.10	527	313.30	0.00	0.00	0.00	0.00
ENST00000545910.1	ENSG00000104866.10	303	98.59	0.00	0.00	0.00	0.00
ENST00000593240.1	ENSG00000104866.10	176	10.41	0.00	0.00	0.00	0.00
ENST00000221466.9	ENSG00000104870.12	1798	1583.62	8.71	0.24	0.18	1.60
ENST00000426395.7	ENSG00000104870.12	1559	1344.62	182.96	6.01	4.35	39.48
ENST00000452439.1	ENSG00000104870.12	1351	1136.62	0.00	0.00	0.00	0.00
ENST00000593381.5	ENSG00000104870.12	566	352.06	0.00	0.00	0.00	0.00
ENST00000593431.1	ENSG00000104870.12	582	367.99	5.13	0.62	0.45	4.04
ENST00000594823.5	ENSG00000104870.12	819	604.64	0.00	0.00	0.00	0.00
ENST00000595677.5	ENSG00000104870.12	714	499.71	0.00	0.00	0.00	0.00
ENST00000595881.1	ENSG00000104870.12	2681	2466.62	106.85	1.91	1.38	12.57
ENST00000596147.1	ENSG00000104870.12	383	172.35	0.00	0.00	0.00	0.00
ENST00000596975.5	ENSG00000104870.12	1054	839.62	96.95	5.10	3.69	33.50
ENST00000598076.1	ENSG00000104870.12	676	461.76	0.00	0.00	0.00	0.00
ENST00000598319.5	ENSG00000104870.12	1888	1673.62	8.35	0.22	0.16	1.45
ENST00000598491.5	ENSG00000104870.12	578	364.00	0.00	0.00	0.00	0.00
ENST00000598927.5	ENSG00000104870.12	1616	1401.62	26.90	0.85	0.61	5.57
ENST00000598936.1	ENSG00000104870.12	870	655.63	2.02	0.14	0.10	0.89
ENST00000599701.5	ENSG00000104870.12	579	365.00	1.14	0.14	0.10	0.90
ENST00000599988.5	ENSG00000104870.12	660	445.78	0.00	0.00	0.00	0.00
ENST00000600273.5	ENSG00000104870.12	582	367.99	0.00	0.00	0.00	0.00
ENST00000262265.9	ENSG00000104872.10	1192	977.62	52.93	2.39	1.73	12.89
ENST00000593629.5	ENSG00000104872.10	1084	869.62	8.00	0.41	0.29	2.19
ENST00000593900.5	ENSG00000104872.10	932	717.62	43.42	2.67	1.93	14.41
ENST00000594845.5	ENSG00000104872.10	489	275.67	0.00	0.00	0.00	0.00
ENST00000595074.1	ENSG00000104872.10	1037	822.62	0.00	0.00	0.00	0.00
ENST00000595516.5	ENSG00000104872.10	841	626.64	88.84	6.26	4.53	33.75
ENST00000595550.1	ENSG00000104872.10	583	368.98	22.68	2.72	1.97	14.64
ENST00000595633.5	ENSG00000104872.10	424	211.89	1.42	0.30	0.21	1.59
ENST00000596049.5	ENSG00000104872.10	992	777.62	0.00	0.00	0.00	0.00
ENST00000596651.5	ENSG00000104872.10	741	526.69	0.00	0.00	0.00	0.00
ENST00000596895.1	ENSG00000104872.10	438	225.54	2.19	0.43	0.31	2.31
ENST00000596916.5	ENSG00000104872.10	793	578.65	0.00	0.00	0.00	0.00
ENST00000597415.5	ENSG00000104872.10	874	659.63	0.00	0.00	0.00	0.00
ENST00000597577.5	ENSG00000104872.10	698	483.73	0.00	0.00	0.00	0.00
ENST00000598175.5	ENSG00000104872.10	418	206.06	0.00	0.00	0.00	0.00
ENST00000598889.5	ENSG00000104872.10	615	400.88	0.00	0.00	0.00	0.00
ENST00000599366.5	ENSG00000104872.10	833	618.64	18.25	1.30	0.94	7.02
ENST00000599791.1	ENSG00000104872.10	966	751.62	8.71	0.51	0.37	2.76
ENST00000600875.5	ENSG00000104872.10	633	418.83	0.00	0.00	0.00	0.00
ENST00000601053.5	ENSG00000104872.10	634	419.83	0.00	0.00	0.00	0.00
ENST00000601807.5	ENSG00000104872.10	998	783.62	21.47	1.21	0.88	6.52
ENST00000601825.1	ENSG00000104872.10	381	170.44	0.00	0.00	0.00	0.00
ENST00000602076.5	ENSG00000104872.10	474	260.87	2.10	0.35	0.26	1.91
ENST00000602226.5	ENSG00000104872.10	341	132.87	0.00	0.00	0.00	0.00
ENST00000221476.3	ENSG00000104879.4	1657	1442.62	1.00	0.03	0.02	100.00
ENST00000319670.13	ENSG00000104880.17	5212	4997.62	45.55	0.40	0.29	7.48
ENST00000359920.10	ENSG00000104880.17	5733	5518.62	25.97	0.21	0.15	3.86
ENST00000594665.1	ENSG00000104880.17	4616	4401.62	2.58	0.03	0.02	0.48
ENST00000595600.1	ENSG00000104880.17	560	346.09	13.75	1.75	1.27	32.60
ENST00000599752.5	ENSG00000104880.17	582	367.99	24.92	2.99	2.16	55.58
ENST00000360957.9	ENSG00000104881.15	3104	2889.62	91.48	1.40	1.01	14.98
ENST00000418234.6	ENSG00000104881.15	3118	2903.62	0.00	0.00	0.00	0.00
ENST00000585905.1	ENSG00000104881.15	2176	1961.62	0.00	0.00	0.00	0.00
ENST00000587270.5	ENSG00000104881.15	2512	2297.62	52.86	1.02	0.74	10.88
ENST00000589371.1	ENSG00000104881.15	355	145.88	0.00	0.00	0.00	0.00
ENST00000589858.1	ENSG00000104881.15	610	395.89	9.22	1.03	0.74	11.01
ENST00000591986.1	ENSG00000104881.15	648	433.80	56.32	5.74	4.15	61.41
ENST00000592134.1	ENSG00000104881.15	392	180.96	0.00	0.00	0.00	0.00
ENST00000593226.5	ENSG00000104881.15	525	311.31	1.13	0.16	0.12	1.71
ENST00000221480.5	ENSG00000104883.7	1062	847.62	7.00	0.36	0.26	100.00
ENST00000593547.1	ENSG00000104883.7	806	591.65	0.00	0.00	0.00	0.00
ENST00000593942.5	ENSG00000104883.7	1345	1130.62	0.00	0.00	0.00	0.00
ENST00000599519.1	ENSG00000104883.7	836	621.64	0.00	0.00	0.00	0.00
ENST00000391941.6	ENSG00000104884.14	2871	2656.62	0.00	0.00	0.00	0.00
ENST00000391942.6	ENSG00000104884.14	1488	1273.62	31.90	1.11	0.80	11.77
ENST00000391944.7	ENSG00000104884.14	2334	2119.62	42.67	0.89	0.64	9.46
ENST00000391945.8	ENSG00000104884.14	4153	3938.62	180.87	2.03	1.47	21.57
ENST00000485403.6	ENSG00000104884.14	1538	1323.62	72.29	2.41	1.75	25.66
ENST00000586131.5	ENSG00000104884.14	1007	792.62	26.18	1.46	1.06	15.51
ENST00000586441.1	ENSG00000104884.14	682	467.75	3.04	0.29	0.21	3.05
ENST00000586737.5	ENSG00000104884.14	481	267.77	0.00	0.00	0.00	0.00
ENST00000586856.1	ENSG00000104884.14	690	475.74	1.36	0.13	0.09	1.34
ENST00000587376.5	ENSG00000104884.14	817	602.64	5.53	0.41	0.29	4.31
ENST00000588652.5	ENSG00000104884.14	2405	2190.62	34.17	0.69	0.50	7.33
ENST00000591309.5	ENSG00000104884.14	557	343.10	0.00	0.00	0.00	0.00
ENST00000398665.7	ENSG00000104885.17	7436	7221.62	819.05	5.01	3.63	59.85
ENST00000446286.1	ENSG00000104885.17	376	165.68	0.00	0.00	0.00	0.00
ENST00000452696.5	ENSG00000104885.17	624	409.85	19.09	2.06	1.49	24.57
ENST00000457590.2	ENSG00000104885.17	2907	2692.62	0.00	0.00	0.00	0.00
ENST00000478937.3	ENSG00000104885.17	638	423.82	6.99	0.73	0.53	8.70
ENST00000482433.1	ENSG00000104885.17	3658	3443.62	23.70	0.30	0.22	3.63
ENST00000586024.1	ENSG00000104885.17	725	510.70	3.14	0.27	0.20	3.24
ENST00000591498.1	ENSG00000104885.17	567	353.05	0.00	0.00	0.00	0.00
ENST00000608122.1	ENSG00000104885.17	576	362.01	0.00	0.00	0.00	0.00
ENST00000326631.6	ENSG00000104886.10	1206	991.62	5.16	0.23	0.17	26.09
ENST00000585423.5	ENSG00000104886.10	494	280.61	0.00	0.00	0.00	0.00
ENST00000586497.1	ENSG00000104886.10	573	359.03	0.00	0.00	0.00	0.00
ENST00000586608.3	ENSG00000104886.10	935	720.62	0.00	0.00	0.00	0.00
ENST00000587394.6	ENSG00000104886.10	937	722.62	0.00	0.00	0.00	0.00
ENST00000587962.6	ENSG00000104886.10	1311	1096.62	0.00	0.00	0.00	0.00
ENST00000588356.1	ENSG00000104886.10	610	395.89	1.00	0.11	0.08	12.67
ENST00000588450.1	ENSG00000104886.10	2858	2643.62	15.15	0.25	0.18	28.74
ENST00000588545.2	ENSG00000104886.10	889	674.63	0.00	0.00	0.00	0.00
ENST00000588633.1	ENSG00000104886.10	379	168.54	0.00	0.00	0.00	0.00
ENST00000589097.5	ENSG00000104886.10	2251	2036.62	0.00	0.00	0.00	0.00
ENST00000589791.5	ENSG00000104886.10	1329	1114.62	0.00	0.00	0.00	0.00
ENST00000591099.6	ENSG00000104886.10	1092	877.62	5.69	0.29	0.21	32.50
ENST00000619892.1	ENSG00000104886.10	98	0.00	0.00	0.00	0.00	0.00
ENST00000221485.7	ENSG00000104888.9	2973	2758.62	12.67	0.20	0.15	83.52
ENST00000596689.1	ENSG00000104888.9	553	339.13	0.00	0.00	0.00	0.00
ENST00000598018.1	ENSG00000104888.9	2785	2570.62	2.33	0.04	0.03	16.48
ENST00000600601.5	ENSG00000104888.9	2237	2022.62	0.00	0.00	0.00	0.00
ENST00000600672.5	ENSG00000104888.9	2024	1809.62	0.00	0.00	0.00	0.00
ENST00000221486.4	ENSG00000104889.4	1165	950.62	44.29	2.06	1.49	55.71
ENST00000590121.1	ENSG00000104889.4	859	644.63	0.00	0.00	0.00	0.00
ENST00000590279.1	ENSG00000104889.4	696	481.73	10.62	0.97	0.70	26.35
ENST00000593017.1	ENSG00000104889.4	1487	1272.62	19.10	0.66	0.48	17.94
ENST00000391946.6	ENSG00000104892.16	1780	1565.62	0.00	0.00	0.00	0.00
ENST00000470402.1	ENSG00000104892.16	1820	1605.62	0.00	0.00	0.00	0.00
ENST00000494686.1	ENSG00000104892.16	1194	979.62	0.00	0.00	0.00	0.00
ENST00000585434.5	ENSG00000104892.16	1764	1549.62	0.00	0.00	0.00	0.00
ENST00000589373.5	ENSG00000104892.16	2006	1791.62	0.00	0.00	0.00	0.00
ENST00000589837.5	ENSG00000104892.16	973	758.62	0.00	0.00	0.00	0.00
ENST00000590063.1	ENSG00000104892.16	809	594.65	0.00	0.00	0.00	0.00
ENST00000323906.8	ENSG00000104894.11	1265	1050.62	0.00	0.00	0.00	0.00
ENST00000391859.6	ENSG00000104894.11	1588	1373.62	21.82	0.70	0.51	12.05
ENST00000426897.6	ENSG00000104894.11	1204	989.62	0.00	0.00	0.00	0.00
ENST00000535669.6	ENSG00000104894.11	1674	1459.62	0.00	0.00	0.00	0.00
ENST00000593512.5	ENSG00000104894.11	618	403.87	35.07	3.84	2.78	65.87
ENST00000594743.1	ENSG00000104894.11	803	588.65	0.00	0.00	0.00	0.00
ENST00000595660.1	ENSG00000104894.11	559	345.09	0.00	0.00	0.00	0.00
ENST00000595725.5	ENSG00000104894.11	1121	906.62	0.00	0.00	0.00	0.00
ENST00000596426.5	ENSG00000104894.11	600	385.92	0.00	0.00	0.00	0.00
ENST00000597033.5	ENSG00000104894.11	563	349.07	0.00	0.00	0.00	0.00
ENST00000597602.1	ENSG00000104894.11	330	122.77	0.00	0.00	0.00	0.00
ENST00000597852.5	ENSG00000104894.11	3172	2957.62	86.11	1.29	0.93	22.08
ENST00000598095.5	ENSG00000104894.11	1598	1383.62	0.00	0.00	0.00	0.00
ENST00000598134.1	ENSG00000104894.11	566	352.06	0.00	0.00	0.00	0.00
ENST00000600121.1	ENSG00000104894.11	319	112.81	0.00	0.00	0.00	0.00
ENST00000221494.9	ENSG00000104897.9	1963	1748.62	30.40	0.77	0.56	17.61
ENST00000586396.2	ENSG00000104897.9	543	329.19	0.00	0.00	0.00	0.00
ENST00000587637.2	ENSG00000104897.9	501	287.53	1.09	0.17	0.12	3.84
ENST00000589118.5	ENSG00000104897.9	759	544.67	4.47	0.36	0.26	8.31
ENST00000590034.2	ENSG00000104897.9	573	359.03	4.11	0.51	0.37	11.61
ENST00000592314.5	ENSG00000104897.9	885	670.63	22.60	1.49	1.08	34.14
ENST00000592839.6	ENSG00000104897.9	724	509.70	12.33	1.07	0.77	24.50
ENST00000221496.4	ENSG00000104899.6	1821	1606.62	0.00	0.00	0.00	0.00
ENST00000589313.2	ENSG00000104899.6	1686	1471.62	1.00	0.03	0.02	17.87
ENST00000592276.1	ENSG00000104899.6	80	0.00	0.00	0.00	0.00	0.00
ENST00000592877.1	ENSG00000104899.6	534	320.25	1.00	0.14	0.10	82.13
ENST00000221498.6	ENSG00000104901.6	1222	1007.62	5.89	0.26	0.19	12.01
ENST00000594268.1	ENSG00000104901.6	524	310.32	0.00	0.00	0.00	0.00
ENST00000596402.1	ENSG00000104901.6	775	560.66	19.47	1.53	1.11	71.34
ENST00000597546.1	ENSG00000104901.6	664	449.77	3.65	0.36	0.26	16.65
ENST00000597873.5	ENSG00000104901.6	767	552.67	0.00	0.00	0.00	0.00
ENST00000598682.1	ENSG00000104901.6	500	286.54	0.00	0.00	0.00	0.00
ENST00000264824.4	ENSG00000104903.4	1490	1275.62	1.00	0.03	0.03	51.09
ENST00000590120.1	ENSG00000104903.4	1547	1332.62	1.00	0.03	0.02	48.91
ENST00000590974.1	ENSG00000104903.4	902	687.62	0.00	0.00	0.00	0.00
ENST00000581150.6	ENSG00000104904.12	1131	916.62	106.80	5.15	3.73	6.51
ENST00000582888.8	ENSG00000104904.12	969	754.62	0.00	0.00	0.00	0.00
ENST00000586054.2	ENSG00000104904.12	2832	2617.62	21.72	0.37	0.27	0.46
ENST00000588673.3	ENSG00000104904.12	780	565.66	0.00	0.00	0.00	0.00
ENST00000589361.2	ENSG00000104904.12	679	464.75	3.52	0.33	0.24	0.42
ENST00000589739.3	ENSG00000104904.12	657	442.79	39.22	3.91	2.83	4.95
ENST00000590943.6	ENSG00000104904.12	1012	797.62	45.55	2.52	1.83	3.19
ENST00000592727.3	ENSG00000104904.12	726	511.70	497.62	42.97	31.09	54.35
ENST00000592787.2	ENSG00000104904.12	857	642.63	128.50	8.83	6.39	11.17
ENST00000593012.1	ENSG00000104904.12	1357	1142.62	116.47	4.50	3.26	5.70
ENST00000602676.6	ENSG00000104904.12	1148	933.62	221.31	10.47	7.58	13.25
ENST00000221504.12	ENSG00000104907.12	2179	1964.62	0.00	0.00	0.00	0.00
ENST00000357720.8	ENSG00000104907.12	2142	1927.62	34.03	0.78	0.56	11.21
ENST00000437766.5	ENSG00000104907.12	2263	2048.62	0.00	0.00	0.00	0.00
ENST00000585435.5	ENSG00000104907.12	437	224.56	3.91	0.77	0.56	11.05
ENST00000585622.1	ENSG00000104907.12	799	584.65	0.00	0.00	0.00	0.00
ENST00000586224.5	ENSG00000104907.12	543	329.19	3.32	0.45	0.32	6.41
ENST00000586830.1	ENSG00000104907.12	354	144.94	0.02	0.01	0.00	0.09
ENST00000587487.5	ENSG00000104907.12	813	598.65	0.00	0.00	0.00	0.00
ENST00000587633.1	ENSG00000104907.12	648	433.80	0.00	0.00	0.00	0.00
ENST00000588229.1	ENSG00000104907.12	552	338.13	0.00	0.00	0.00	0.00
ENST00000588511.5	ENSG00000104907.12	2251	2036.62	41.09	0.89	0.65	12.81
ENST00000588746.5	ENSG00000104907.12	562	348.08	0.00	0.00	0.00	0.00
ENST00000588813.5	ENSG00000104907.12	522	308.34	0.00	0.00	0.00	0.00
ENST00000590812.5	ENSG00000104907.12	612	397.89	0.00	0.00	0.00	0.00
ENST00000591425.5	ENSG00000104907.12	454	241.20	0.00	0.00	0.00	0.00
ENST00000591717.5	ENSG00000104907.12	582	367.99	1.03	0.12	0.09	1.78
ENST00000592062.5	ENSG00000104907.12	2579	2364.62	0.00	0.00	0.00	0.00
ENST00000592606.1	ENSG00000104907.12	592	377.95	4.69	0.55	0.40	7.88
ENST00000592729.1	ENSG00000104907.12	543	329.19	1.47	0.20	0.14	2.84
ENST00000592814.5	ENSG00000104907.12	985	770.62	0.00	0.00	0.00	0.00
ENST00000592892.1	ENSG00000104907.12	554	340.12	0.00	0.00	0.00	0.00
ENST00000593157.5	ENSG00000104907.12	2127	1912.62	138.42	3.20	2.31	45.93
ENST00000593257.1	ENSG00000104907.12	408	196.37	0.00	0.00	0.00	0.00
ENST00000242770.9	ENSG00000104915.14	1099	884.62	0.00	0.00	0.00	0.00
ENST00000343587.9	ENSG00000104915.14	1128	913.62	0.00	0.00	0.00	0.00
ENST00000440593.3	ENSG00000104915.14	940	725.62	2.44	0.15	0.11	2.36
ENST00000587230.5	ENSG00000104915.14	1136	921.62	30.89	1.48	1.07	23.54
ENST00000587318.5	ENSG00000104915.14	704	489.72	0.00	0.00	0.00	0.00
ENST00000588848.5	ENSG00000104915.14	1164	949.62	2.55	0.12	0.09	1.88
ENST00000589083.5	ENSG00000104915.14	1241	1026.62	12.01	0.52	0.37	8.22
ENST00000591197.1	ENSG00000104915.14	907	692.62	0.00	0.00	0.00	0.00
ENST00000591415.1	ENSG00000104915.14	291	88.19	6.31	3.16	2.29	50.25
ENST00000591843.1	ENSG00000104915.14	1073	858.62	16.81	0.86	0.63	13.75
ENST00000593126.5	ENSG00000104915.14	713	498.71	0.00	0.00	0.00	0.00
ENST00000221515.5	ENSG00000104918.7	520	306.35	0.00	0.00	0.00	0.00
ENST00000381324.2	ENSG00000104918.7	249	54.10	0.00	0.00	0.00	0.00
ENST00000629642.1	ENSG00000104918.7	400	188.65	0.00	0.00	0.00	0.00
ENST00000346664.9	ENSG00000104921.14	1596	1381.62	0.00	0.00	0.00	0.00
ENST00000360067.8	ENSG00000104921.14	1482	1267.62	3.00	0.10	0.08	100.00
ENST00000593418.1	ENSG00000104921.14	801	586.65	0.00	0.00	0.00	0.00
ENST00000597312.5	ENSG00000104921.14	1910	1695.62	0.00	0.00	0.00	0.00
ENST00000597921.5	ENSG00000104921.14	1560	1345.62	0.00	0.00	0.00	0.00
ENST00000597934.1	ENSG00000104921.14	1577	1362.62	0.00	0.00	0.00	0.00
ENST00000598803.5	ENSG00000104921.14	1872	1657.62	0.00	0.00	0.00	0.00
ENST00000291270.8	ENSG00000104936.17	2787	2572.62	0.00	0.00	0.00	0.00
ENST00000343373.8	ENSG00000104936.17	3227	3012.62	297.30	4.36	3.16	23.63
ENST00000354227.9	ENSG00000104936.17	1982	1767.62	2.62	0.07	0.05	0.36
ENST00000447742.6	ENSG00000104936.17	2754	2539.62	0.00	0.00	0.00	0.00
ENST00000458663.6	ENSG00000104936.17	2548	2333.62	0.00	0.00	0.00	0.00
ENST00000588522.5	ENSG00000104936.17	2920	2705.62	15.06	0.25	0.18	1.33
ENST00000593574.1	ENSG00000104936.17	548	334.16	0.86	0.11	0.08	0.61
ENST00000595361.1	ENSG00000104936.17	466	252.99	3.00	0.52	0.38	2.84
ENST00000596067.1	ENSG00000104936.17	498	284.57	0.00	0.00	0.00	0.00
ENST00000596686.5	ENSG00000104936.17	2499	2284.62	55.99	1.08	0.78	5.87
ENST00000596920.1	ENSG00000104936.17	382	171.40	0.00	0.00	0.00	0.00
ENST00000597660.1	ENSG00000104936.17	803	588.65	31.62	2.37	1.72	12.86
ENST00000598180.1	ENSG00000104936.17	1626	1411.62	22.44	0.70	0.51	3.81
ENST00000598191.5	ENSG00000104936.17	732	517.69	31.30	2.67	1.93	14.48
ENST00000598272.1	ENSG00000104936.17	1410	1195.62	12.90	0.48	0.35	2.58
ENST00000599002.1	ENSG00000104936.17	313	107.44	3.74	1.54	1.11	8.34
ENST00000599392.1	ENSG00000104936.17	588	373.96	1.99	0.24	0.17	1.27
ENST00000600370.1	ENSG00000104936.17	723	508.70	17.85	1.55	1.12	8.40
ENST00000600757.5	ENSG00000104936.17	3357	3142.62	34.69	0.49	0.35	2.64
ENST00000618091.4	ENSG00000104936.17	2503	2288.62	104.79	2.02	1.46	10.96
ENST00000248228.8	ENSG00000104938.16	1865	1650.62	0.00	0.00	0.00	0.00
ENST00000327325.9	ENSG00000104938.16	1935	1720.62	0.00	0.00	0.00	0.00
ENST00000334806.9	ENSG00000104938.16	1781	1566.62	0.00	0.00	0.00	0.00
ENST00000359059.9	ENSG00000104938.16	1733	1518.62	0.00	0.00	0.00	0.00
ENST00000394122.6	ENSG00000104938.16	1898	1683.62	0.00	0.00	0.00	0.00
ENST00000595496.1	ENSG00000104938.16	792	577.65	0.00	0.00	0.00	0.00
ENST00000595751.5	ENSG00000104938.16	870	655.63	0.00	0.00	0.00	0.00
ENST00000596363.5	ENSG00000104938.16	1669	1454.62	0.00	0.00	0.00	0.00
ENST00000596707.5	ENSG00000104938.16	999	784.62	0.00	0.00	0.00	0.00
ENST00000597522.5	ENSG00000104938.16	811	596.65	0.00	0.00	0.00	0.00
ENST00000598879.5	ENSG00000104938.16	1535	1320.62	0.00	0.00	0.00	0.00
ENST00000599333.1	ENSG00000104938.16	1472	1257.62	0.00	0.00	0.00	0.00
ENST00000601089.1	ENSG00000104938.16	2989	2774.62	0.00	0.00	0.00	0.00
ENST00000602143.1	ENSG00000104938.16	608	393.90	0.00	0.00	0.00	0.00
ENST00000221538.7	ENSG00000104941.7	2456	2241.62	0.00	0.00	0.00	0.00
ENST00000597055.1	ENSG00000104941.7	2306	2091.62	6.00	0.13	0.09	100.00
ENST00000600188.5	ENSG00000104941.7	1751	1536.62	0.00	0.00	0.00	0.00
ENST00000221543.9	ENSG00000104946.11	2366	2151.62	134.13	2.75	1.99	16.86
ENST00000535102.6	ENSG00000104946.11	2025	1810.62	216.30	5.28	3.82	32.30
ENST00000584564.1	ENSG00000104946.11	56	0.00	0.00	0.00	0.00	0.00
ENST00000594984.1	ENSG00000104946.11	1441	1226.62	111.71	4.02	2.91	24.63
ENST00000594996.5	ENSG00000104946.11	1161	946.62	0.00	0.00	0.00	0.00
ENST00000596243.5	ENSG00000104946.11	2831	2616.62	188.97	3.19	2.31	19.53
ENST00000598789.5	ENSG00000104946.11	556	342.11	5.59	0.72	0.52	4.42
ENST00000599049.6	ENSG00000104946.11	1742	1527.62	0.00	0.00	0.00	0.00
ENST00000600354.1	ENSG00000104946.11	1547	1332.62	11.16	0.37	0.27	2.26
ENST00000622860.4	ENSG00000104946.11	2370	2155.62	0.00	0.00	0.00	0.00
ENST00000341114.7	ENSG00000104951.15	2349	2134.62	0.00	0.00	0.00	0.00
ENST00000391826.6	ENSG00000104951.15	1863	1648.62	65.00	1.74	1.26	100.00
ENST00000593956.5	ENSG00000104951.15	506	292.48	0.00	0.00	0.00	0.00
ENST00000595948.5	ENSG00000104951.15	2407	2192.62	0.00	0.00	0.00	0.00
ENST00000596011.1	ENSG00000104951.15	714	499.71	0.00	0.00	0.00	0.00
ENST00000596022.5	ENSG00000104951.15	747	532.68	0.00	0.00	0.00	0.00
ENST00000597295.5	ENSG00000104951.15	651	436.80	0.00	0.00	0.00	0.00
ENST00000601717.5	ENSG00000104951.15	2261	2046.62	0.00	0.00	0.00	0.00
ENST00000246112.8	ENSG00000104953.19	2100	1885.62	0.00	0.00	0.00	0.00
ENST00000452088.5	ENSG00000104953.19	1883	1668.62	0.00	0.00	0.00	0.00
ENST00000453329.5	ENSG00000104953.19	582	367.99	0.00	0.00	0.00	0.00
ENST00000468176.7	ENSG00000104953.19	785	570.66	0.00	0.00	0.00	0.00
ENST00000469572.1	ENSG00000104953.19	713	498.71	7.84	0.69	0.50	54.37
ENST00000474207.2	ENSG00000104953.19	1188	973.62	0.00	0.00	0.00	0.00
ENST00000478073.6	ENSG00000104953.19	1270	1055.62	0.00	0.00	0.00	0.00
ENST00000482627.1	ENSG00000104953.19	456	243.17	3.00	0.55	0.39	42.66
ENST00000497878.5	ENSG00000104953.19	1559	1344.62	1.16	0.04	0.03	2.98
ENST00000591953.5	ENSG00000104953.19	582	367.99	0.00	0.00	0.00	0.00
ENST00000221554.12	ENSG00000104957.13	1792	1577.62	3.46	0.10	0.07	0.43
ENST00000540216.5	ENSG00000104957.13	995	780.62	78.19	4.43	3.20	19.72
ENST00000585844.1	ENSG00000104957.13	887	672.63	10.51	0.69	0.50	3.08
ENST00000586600.5	ENSG00000104957.13	1922	1707.62	33.72	0.87	0.63	3.89
ENST00000586666.5	ENSG00000104957.13	914	699.62	17.02	1.07	0.78	4.79
ENST00000587019.5	ENSG00000104957.13	756	541.67	1.86	0.15	0.11	0.68
ENST00000587098.1	ENSG00000104957.13	617	402.87	4.33	0.47	0.34	2.11
ENST00000588071.5	ENSG00000104957.13	1157	942.62	50.96	2.39	1.73	10.64
ENST00000588809.1	ENSG00000104957.13	694	479.73	0.00	0.00	0.00	0.00
ENST00000589096.1	ENSG00000104957.13	720	505.70	60.79	5.31	3.84	23.66
ENST00000589669.1	ENSG00000104957.13	701	486.72	45.88	4.16	3.01	18.55
ENST00000593174.5	ENSG00000104957.13	1783	1568.62	99.29	2.80	2.02	12.46
ENST00000391842.5	ENSG00000104960.15	1875	1660.62	97.88	2.60	1.88	6.75
ENST00000594151.5	ENSG00000104960.15	995	780.62	0.00	0.00	0.00	0.00
ENST00000594165.5	ENSG00000104960.15	986	771.62	0.00	0.00	0.00	0.00
ENST00000594640.1	ENSG00000104960.15	490	276.66	0.00	0.00	0.00	0.00
ENST00000595934.1	ENSG00000104960.15	1880	1665.62	127.24	3.38	2.44	8.75
ENST00000596095.1	ENSG00000104960.15	734	519.69	51.00	4.34	3.14	11.23
ENST00000596424.1	ENSG00000104960.15	625	410.85	73.84	7.94	5.75	20.57
ENST00000597730.1	ENSG00000104960.15	327	120.04	2.27	0.84	0.60	2.17
ENST00000597793.5	ENSG00000104960.15	1716	1501.62	111.08	3.27	2.37	8.47
ENST00000598325.5	ENSG00000104960.15	1438	1223.62	266.83	9.63	6.97	24.96
ENST00000598632.5	ENSG00000104960.15	1073	858.62	9.91	0.51	0.37	1.32
ENST00000599732.5	ENSG00000104960.15	1577	1362.62	0.46	0.01	0.01	0.04
ENST00000600105.5	ENSG00000104960.15	635	420.83	0.00	0.00	0.00	0.00
ENST00000600603.5	ENSG00000104960.15	1443	1228.62	6.17	0.22	0.16	0.58
ENST00000600793.1	ENSG00000104960.15	426	213.83	0.00	0.00	0.00	0.00
ENST00000601093.5	ENSG00000104960.15	522	308.34	3.19	0.46	0.33	1.18
ENST00000601501.5	ENSG00000104960.15	564	350.07	1.77	0.22	0.16	0.58
ENST00000601612.5	ENSG00000104960.15	1480	1265.62	23.07	0.81	0.58	2.09
ENST00000601638.5	ENSG00000104960.15	1413	1198.62	34.07	1.26	0.91	3.25
ENST00000601675.5	ENSG00000104960.15	1587	1372.62	59.51	1.92	1.39	4.96
ENST00000602040.5	ENSG00000104960.15	597	382.93	10.37	1.20	0.87	3.10
ENST00000221561.12	ENSG00000104964.14	1884	1669.62	0.00	0.00	0.00	0.00
ENST00000327141.8	ENSG00000104964.14	1608	1393.62	0.00	0.00	0.00	0.00
ENST00000585557.1	ENSG00000104964.14	491	277.65	0.00	0.00	0.00	0.00
ENST00000585782.1	ENSG00000104964.14	505	291.49	1.00	0.15	0.11	0.86
ENST00000586003.1	ENSG00000104964.14	367	157.16	4.00	1.12	0.81	6.42
ENST00000586742.5	ENSG00000104964.14	1666	1451.62	18.11	0.55	0.40	3.14
ENST00000586839.1	ENSG00000104964.14	942	727.62	51.94	3.15	2.28	17.99
ENST00000587083.1	ENSG00000104964.14	458	245.13	0.00	0.00	0.00	0.00
ENST00000587393.5	ENSG00000104964.14	1082	867.62	215.70	10.98	7.95	62.66
ENST00000590067.5	ENSG00000104964.14	1100	885.62	17.93	0.89	0.65	5.10
ENST00000592330.5	ENSG00000104964.14	275	74.72	0.00	0.00	0.00	0.00
ENST00000592414.1	ENSG00000104964.14	3274	3059.62	46.31	0.67	0.48	3.82
ENST00000263257.5	ENSG00000104967.6	7803	7588.62	33.00	0.19	0.14	67.78
ENST00000596784.1	ENSG00000104967.6	698	483.73	1.00	0.09	0.07	32.22
ENST00000599462.1	ENSG00000104967.6	589	374.96	0.00	0.00	0.00	0.00
ENST00000221566.6	ENSG00000104969.9	2330	2115.62	462.25	9.65	6.99	46.52
ENST00000586711.1	ENSG00000104969.9	571	357.03	0.00	0.00	0.00	0.00
ENST00000587866.1	ENSG00000104969.9	841	626.64	0.00	0.00	0.00	0.00
ENST00000589251.5	ENSG00000104969.9	637	422.82	67.32	7.03	5.09	33.90
ENST00000591984.1	ENSG00000104969.9	882	667.63	61.42	4.06	2.94	19.59
ENST00000221567.6	ENSG00000104970.10	1378	1163.62	0.00	0.00	0.00	0.00
ENST00000434659.5	ENSG00000104970.10	1222	1007.62	0.00	0.00	0.00	0.00
ENST00000446586.5	ENSG00000104970.10	1333	1118.62	0.00	0.00	0.00	0.00
ENST00000447145.5	ENSG00000104970.10	1240	1025.62	0.00	0.00	0.00	0.00
ENST00000610811.4	ENSG00000104970.10	3325	3110.62	0.00	0.00	0.00	0.00
ENST00000611588.1	ENSG00000104970.10	4304	4089.62	0.00	0.00	0.00	0.00
ENST00000612759.4	ENSG00000104970.10	1433	1218.62	0.00	0.00	0.00	0.00
ENST00000613375.4	ENSG00000104970.10	1495	1280.62	0.00	0.00	0.00	0.00
ENST00000324602.11	ENSG00000104972.15	2774	2559.62	0.00	0.00	0.00	0.00
ENST00000396315.5	ENSG00000104972.15	2157	1942.62	5.15	0.12	0.08	9.74
ENST00000396317.5	ENSG00000104972.15	2103	1888.62	0.00	0.00	0.00	0.00
ENST00000396327.7	ENSG00000104972.15	2878	2663.62	4.41	0.07	0.05	6.08
ENST00000396331.5	ENSG00000104972.15	2960	2745.62	0.00	0.00	0.00	0.00
ENST00000396332.8	ENSG00000104972.15	2776	2561.62	0.00	0.00	0.00	0.00
ENST00000421584.5	ENSG00000104972.15	2075	1860.62	18.39	0.44	0.32	36.33
ENST00000427581.6	ENSG00000104972.15	2751	2536.62	19.08	0.33	0.24	27.65
ENST00000462628.5	ENSG00000104972.15	2387	2172.62	11.94	0.24	0.18	20.19
ENST00000473412.5	ENSG00000104972.15	457	244.15	0.00	0.00	0.00	0.00
ENST00000480257.1	ENSG00000104972.15	454	241.20	0.00	0.00	0.00	0.00
ENST00000480375.1	ENSG00000104972.15	874	659.63	0.00	0.00	0.00	0.00
ENST00000487425.5	ENSG00000104972.15	567	353.05	0.00	0.00	0.00	0.00
ENST00000312865.10	ENSG00000104973.15	2332	2117.62	23.61	0.49	0.36	3.39
ENST00000538643.5	ENSG00000104973.15	1623	1408.62	0.00	0.00	0.00	0.00
ENST00000593595.1	ENSG00000104973.15	506	292.48	1.12	0.17	0.12	1.17
ENST00000593636.1	ENSG00000104973.15	1012	797.62	14.11	0.78	0.57	5.38
ENST00000593767.1	ENSG00000104973.15	829	614.64	15.84	1.14	0.82	7.84
ENST00000594998.1	ENSG00000104973.15	3339	3124.62	208.30	2.95	2.13	20.27
ENST00000595185.5	ENSG00000104973.15	760	545.67	50.15	4.06	2.94	27.95
ENST00000599722.1	ENSG00000104973.15	504	290.50	3.26	0.50	0.36	3.41
ENST00000612791.4	ENSG00000104973.15	881	666.63	0.00	0.00	0.00	0.00
ENST00000612854.4	ENSG00000104973.15	801	586.65	4.21	0.32	0.23	2.18
ENST00000614963.1	ENSG00000104973.15	82	0.00	0.00	0.00	0.00	0.00
ENST00000617849.4	ENSG00000104973.15	1548	1333.62	0.00	0.00	0.00	0.00
ENST00000618715.4	ENSG00000104973.15	1467	1252.62	116.98	4.13	2.99	28.40
ENST00000620467.4	ENSG00000104973.15	1293	1078.62	0.00	0.00	0.00	0.00
ENST00000622402.4	ENSG00000104973.15	642	427.81	0.00	0.00	0.00	0.00
ENST00000251372.7	ENSG00000104974.10	1910	1695.62	0.00	0.00	0.00	0.00
ENST00000453777.1	ENSG00000104974.10	2313	2098.62	0.00	0.00	0.00	0.00
ENST00000473156.5	ENSG00000104974.10	2580	2365.62	28.95	0.54	0.39	95.20
ENST00000477255.1	ENSG00000104974.10	2084	1869.62	0.00	0.00	0.00	0.00
ENST00000495417.5	ENSG00000104974.10	1912	1697.62	1.05	0.03	0.02	4.80
ENST00000618665.4	ENSG00000104974.10	1510	1295.62	0.00	0.00	0.00	0.00
ENST00000221573.10	ENSG00000104976.11	1542	1327.62	9.12	0.30	0.22	10.36
ENST00000593598.5	ENSG00000104976.11	190	16.49	0.00	0.00	0.00	0.00
ENST00000595035.5	ENSG00000104976.11	576	362.01	0.00	0.00	0.00	0.00
ENST00000595637.1	ENSG00000104976.11	975	760.62	5.76	0.33	0.24	11.42
ENST00000596520.1	ENSG00000104976.11	457	244.15	0.00	0.00	0.00	0.00
ENST00000597584.5	ENSG00000104976.11	1413	1198.62	62.13	2.29	1.66	78.21
ENST00000221576.4	ENSG00000104979.8	504	290.50	0.00	0.00	0.00	0.00
ENST00000588234.5	ENSG00000104979.8	873	658.63	156.43	10.49	7.59	75.87
ENST00000588841.1	ENSG00000104979.8	499	285.55	21.57	3.34	2.41	24.13
ENST00000588858.5	ENSG00000104979.8	666	451.77	0.00	0.00	0.00	0.00
ENST00000592760.1	ENSG00000104979.8	357	147.75	0.00	0.00	0.00	0.00
ENST00000593274.1	ENSG00000104979.8	491	277.65	0.00	0.00	0.00	0.00
ENST00000270538.7	ENSG00000104980.7	2075	1860.62	48.62	1.15	0.84	13.87
ENST00000595565.5	ENSG00000104980.7	868	653.63	0.00	0.00	0.00	0.00
ENST00000595831.5	ENSG00000104980.7	1797	1582.62	30.59	0.85	0.62	10.26
ENST00000595876.5	ENSG00000104980.7	1206	991.62	23.88	1.06	0.77	12.78
ENST00000597926.1	ENSG00000104980.7	819	604.64	53.54	3.91	2.83	46.98
ENST00000598481.1	ENSG00000104980.7	587	372.97	0.00	0.00	0.00	0.00
ENST00000598675.1	ENSG00000104980.7	744	529.68	0.00	0.00	0.00	0.00
ENST00000598968.5	ENSG00000104980.7	797	582.65	11.95	0.91	0.66	10.88
ENST00000599650.1	ENSG00000104980.7	921	706.62	4.56	0.29	0.21	3.43
ENST00000599939.1	ENSG00000104980.7	2227	2012.62	6.86	0.15	0.11	1.81
ENST00000600000.1	ENSG00000104980.7	556	342.11	0.00	0.00	0.00	0.00
ENST00000600748.5	ENSG00000104980.7	768	553.67	0.00	0.00	0.00	0.00
ENST00000536603.5	ENSG00000104983.8	1282	1067.62	3.04	0.13	0.09	21.83
ENST00000594087.1	ENSG00000104983.8	1017	802.62	0.00	0.00	0.00	0.00
ENST00000594672.5	ENSG00000104983.8	433	220.66	0.00	0.00	0.00	0.00
ENST00000595358.5	ENSG00000104983.8	1817	1602.62	2.96	0.08	0.06	14.20
ENST00000596161.5	ENSG00000104983.8	574	360.02	3.00	0.37	0.27	63.97
ENST00000596687.5	ENSG00000104983.8	800	585.65	0.00	0.00	0.00	0.00
ENST00000599044.1	ENSG00000104983.8	849	634.63	0.00	0.00	0.00	0.00
ENST00000601763.1	ENSG00000104983.8	291	88.19	0.00	0.00	0.00	0.00
ENST00000263379.3	ENSG00000104998.3	2962	2747.62	46.00	0.74	0.54	100.00
ENST00000263382.7	ENSG00000105011.8	2059	1844.62	165.51	3.96	2.87	88.40
ENST00000474890.1	ENSG00000105011.8	765	550.67	6.49	0.52	0.38	11.60
ENST00000589468.1	ENSG00000105011.8	587	372.97	0.00	0.00	0.00	0.00
ENST00000590835.5	ENSG00000105011.8	746	531.68	0.00	0.00	0.00	0.00
ENST00000592798.5	ENSG00000105011.8	769	554.67	0.00	0.00	0.00	0.00
ENST00000291901.12	ENSG00000105048.16	967	752.62	0.00	0.00	0.00	0.00
ENST00000356783.9	ENSG00000105048.16	934	719.62	0.00	0.00	0.00	0.00
ENST00000536926.5	ENSG00000105048.16	901	686.62	0.00	0.00	0.00	0.00
ENST00000585321.6	ENSG00000105048.16	995	780.62	0.00	0.00	0.00	0.00
ENST00000586282.1	ENSG00000105048.16	327	120.04	0.00	0.00	0.00	0.00
ENST00000586649.2	ENSG00000105048.16	340	131.94	0.00	0.00	0.00	0.00
ENST00000587089.6	ENSG00000105048.16	880	665.63	7.83	0.52	0.38	95.70
ENST00000587465.6	ENSG00000105048.16	1065	850.62	0.00	0.00	0.00	0.00
ENST00000587758.5	ENSG00000105048.16	1016	801.62	0.00	0.00	0.00	0.00
ENST00000588147.5	ENSG00000105048.16	489	275.67	0.00	0.00	0.00	0.00
ENST00000588426.5	ENSG00000105048.16	683	468.75	0.00	0.00	0.00	0.00
ENST00000588981.5	ENSG00000105048.16	1163	948.62	0.00	0.00	0.00	0.00
ENST00000589226.5	ENSG00000105048.16	604	389.91	0.00	0.00	0.00	0.00
ENST00000589745.5	ENSG00000105048.16	529	315.28	0.17	0.02	0.02	4.30
ENST00000592920.5	ENSG00000105048.16	583	368.98	0.00	0.00	0.00	0.00
ENST00000593046.5	ENSG00000105048.16	800	585.65	0.00	0.00	0.00	0.00
ENST00000593194.5	ENSG00000105048.16	721	506.70	0.00	0.00	0.00	0.00
ENST00000316763.7	ENSG00000105053.10	1938	1723.62	93.80	2.40	1.74	7.09
ENST00000377011.6	ENSG00000105053.10	1749	1534.62	6.07	0.17	0.13	0.52
ENST00000424804.6	ENSG00000105053.10	1061	846.62	53.25	2.78	2.01	8.20
ENST00000593912.5	ENSG00000105053.10	551	337.14	0.00	0.00	0.00	0.00
ENST00000593919.5	ENSG00000105053.10	1979	1764.62	12.76	0.32	0.23	0.94
ENST00000594090.5	ENSG00000105053.10	1448	1233.62	91.24	3.27	2.36	9.64
ENST00000594092.5	ENSG00000105053.10	1831	1616.62	442.65	12.10	8.75	35.68
ENST00000594104.1	ENSG00000105053.10	2197	1982.62	31.00	0.69	0.50	2.04
ENST00000594948.5	ENSG00000105053.10	1847	1632.62	153.53	4.15	3.01	12.25
ENST00000596121.5	ENSG00000105053.10	983	768.62	11.55	0.66	0.48	1.96
ENST00000596445.5	ENSG00000105053.10	840	625.64	0.00	0.00	0.00	0.00
ENST00000596814.5	ENSG00000105053.10	1736	1521.62	4.21	0.12	0.09	0.36
ENST00000597215.5	ENSG00000105053.10	836	621.64	4.41	0.31	0.23	0.92
ENST00000598553.1	ENSG00000105053.10	595	380.94	26.79	3.11	2.25	9.16
ENST00000599138.5	ENSG00000105053.10	503	289.51	0.26	0.04	0.03	0.12
ENST00000599342.5	ENSG00000105053.10	795	580.65	0.00	0.00	0.00	0.00
ENST00000599538.5	ENSG00000105053.10	2126	1911.62	0.00	0.00	0.00	0.00
ENST00000600031.1	ENSG00000105053.10	2110	1895.62	17.96	0.42	0.30	1.23
ENST00000600137.5	ENSG00000105053.10	822	607.64	0.00	0.00	0.00	0.00
ENST00000600259.5	ENSG00000105053.10	572	358.03	2.09	0.26	0.19	0.76
ENST00000600284.5	ENSG00000105053.10	768	553.67	11.31	0.90	0.65	2.66
ENST00000601324.1	ENSG00000105053.10	552	338.13	1.64	0.21	0.16	0.63
ENST00000601341.5	ENSG00000105053.10	1777	1562.62	0.00	0.00	0.00	0.00
ENST00000601849.1	ENSG00000105053.10	653	438.79	7.04	0.71	0.51	2.09
ENST00000601912.5	ENSG00000105053.10	1668	1453.62	29.31	0.89	0.64	2.63
ENST00000602029.1	ENSG00000105053.10	578	364.00	3.11	0.38	0.27	1.11
ENST00000263384.11	ENSG00000105058.11	1455	1240.62	256.39	9.13	6.61	40.10
ENST00000585831.5	ENSG00000105058.11	896	681.62	0.00	0.00	0.00	0.00
ENST00000587351.1	ENSG00000105058.11	401	189.62	0.00	0.00	0.00	0.00
ENST00000588367.5	ENSG00000105058.11	798	583.65	62.68	4.74	3.43	20.84
ENST00000589852.5	ENSG00000105058.11	1168	953.62	191.93	8.89	6.43	39.06
ENST00000412770.6	ENSG00000105063.18	3961	3746.62	48.38	0.57	0.41	2.63
ENST00000586690.1	ENSG00000105063.18	668	453.77	21.14	2.06	1.49	9.50
ENST00000587283.5	ENSG00000105063.18	2953	2738.62	731.21	11.80	8.54	54.46
ENST00000587457.1	ENSG00000105063.18	2389	2174.62	221.98	4.51	3.26	20.82
ENST00000589343.1	ENSG00000105063.18	904	689.62	11.41	0.73	0.53	3.38
ENST00000591323.5	ENSG00000105063.18	848	633.63	17.09	1.19	0.86	5.50
ENST00000591602.1	ENSG00000105063.18	520	306.35	5.57	0.80	0.58	3.71
ENST00000592242.1	ENSG00000105063.18	574	360.02	0.00	0.00	0.00	0.00
ENST00000221671.7	ENSG00000105072.8	3427	3212.62	265.72	3.65	2.64	12.49
ENST00000593380.1	ENSG00000105072.8	3248	3033.62	0.00	0.00	0.00	0.00
ENST00000594035.5	ENSG00000105072.8	2609	2394.62	107.07	1.98	1.43	6.75
ENST00000594813.1	ENSG00000105072.8	565	351.06	0.00	0.00	0.00	0.00
ENST00000596592.5	ENSG00000105072.8	1071	856.62	457.98	23.62	17.09	80.75
ENST00000599550.1	ENSG00000105072.8	569	355.04	0.00	0.00	0.00	0.00
ENST00000601109.1	ENSG00000105072.8	612	397.89	0.00	0.00	0.00	0.00
ENST00000601288.1	ENSG00000105072.8	439	226.51	0.00	0.00	0.00	0.00
ENST00000263390.7	ENSG00000105085.10	3174	2959.62	170.48	2.54	1.84	51.07
ENST00000597244.1	ENSG00000105085.10	3871	3656.62	191.16	2.31	1.67	46.35
ENST00000598492.5	ENSG00000105085.10	539	325.21	0.00	0.00	0.00	0.00
ENST00000598608.1	ENSG00000105085.10	742	527.68	0.00	0.00	0.00	0.00
ENST00000600060.1	ENSG00000105085.10	478	264.81	0.00	0.00	0.00	0.00
ENST00000601478.1	ENSG00000105085.10	558	344.10	1.00	0.13	0.09	2.58
ENST00000611692.4	ENSG00000105085.10	1444	1229.62	0.00	0.00	0.00	0.00
ENST00000264833.8	ENSG00000105088.8	2019	1804.62	0.00	0.00	0.00	0.00
ENST00000590410.1	ENSG00000105088.8	593	378.95	1.02	0.12	0.09	2.51
ENST00000590841.5	ENSG00000105088.8	1665	1450.62	151.98	4.63	3.35	97.49
ENST00000592448.1	ENSG00000105088.8	713	498.71	0.00	0.00	0.00	0.00
ENST00000593091.1	ENSG00000105088.8	1226	1011.62	0.00	0.00	0.00	0.00
ENST00000343625.11	ENSG00000105122.12	3293	3078.62	0.00	0.00	0.00	0.00
ENST00000595098.1	ENSG00000105122.12	343	134.71	0.00	0.00	0.00	0.00
ENST00000597025.1	ENSG00000105122.12	299	95.10	0.00	0.00	0.00	0.00
ENST00000599694.1	ENSG00000105122.12	1473	1258.62	2.60	0.09	0.07	25.08
ENST00000602101.6	ENSG00000105122.12	4278	4063.62	11.29	0.12	0.09	33.69
ENST00000608577.1	ENSG00000105122.12	562	348.08	0.00	0.00	0.00	0.00
ENST00000609274.5	ENSG00000105122.12	1717	1502.62	5.11	0.15	0.11	41.22
ENST00000269701.6	ENSG00000105127.8	3670	3455.62	428.04	5.47	3.96	26.43
ENST00000537303.5	ENSG00000105127.8	1350	1135.62	9.55	0.37	0.27	1.80
ENST00000595416.1	ENSG00000105127.8	557	343.10	2.36	0.30	0.22	1.47
ENST00000598597.6	ENSG00000105127.8	3071	2856.62	941.04	14.55	10.53	70.30
ENST00000599883.1	ENSG00000105127.8	860	645.63	0.00	0.00	0.00	0.00
ENST00000221730.7	ENSG00000105131.7	1822	1607.62	0.00	0.00	0.00	0.00
ENST00000435261.5	ENSG00000105131.7	1771	1556.62	13.00	0.37	0.27	100.00
ENST00000594042.1	ENSG00000105131.7	550	336.14	0.00	0.00	0.00	0.00
ENST00000602233.5	ENSG00000105131.7	1805	1590.62	0.00	0.00	0.00	0.00
ENST00000263383.7	ENSG00000105135.15	2304	2089.62	0.00	0.00	0.00	0.00
ENST00000524779.5	ENSG00000105135.15	771	556.67	0.00	0.00	0.00	0.00
ENST00000525880.5	ENSG00000105135.15	687	472.74	56.28	5.26	3.81	19.61
ENST00000527093.5	ENSG00000105135.15	1090	875.62	3.17	0.16	0.12	0.60
ENST00000531635.1	ENSG00000105135.15	947	732.62	32.09	1.94	1.40	7.21
ENST00000533086.5	ENSG00000105135.15	4248	4033.62	208.02	2.28	1.65	8.49
ENST00000533148.5	ENSG00000105135.15	1309	1094.62	0.00	0.00	0.00	0.00
ENST00000533747.1	ENSG00000105135.15	788	573.66	0.00	0.00	0.00	0.00
ENST00000534378.5	ENSG00000105135.15	2067	1852.62	57.88	1.38	1.00	5.14
ENST00000534806.1	ENSG00000105135.15	1033	818.62	10.97	0.59	0.43	2.21
ENST00000596093.1	ENSG00000105135.15	576	362.01	5.98	0.73	0.53	2.72
ENST00000598709.1	ENSG00000105135.15	747	532.68	132.60	11.00	7.96	40.99
ENST00000599324.1	ENSG00000105135.15	568	354.05	28.00	3.49	2.53	13.02
ENST00000600984.5	ENSG00000105135.15	709	494.71	0.00	0.00	0.00	0.00
ENST00000221735.11	ENSG00000105136.19	2309	2094.62	25.01	0.53	0.38	6.63
ENST00000347466.10	ENSG00000105136.19	3654	3439.62	40.30	0.52	0.37	6.51
ENST00000354197.8	ENSG00000105136.19	1569	1354.62	0.00	0.00	0.00	0.00
ENST00000415379.6	ENSG00000105136.19	2186	1971.62	0.00	0.00	0.00	0.00
ENST00000424930.6	ENSG00000105136.19	2323	2108.62	28.83	0.60	0.44	7.59
ENST00000426954.6	ENSG00000105136.19	2319	2104.62	7.56	0.16	0.11	2.00
ENST00000442920.6	ENSG00000105136.19	1857	1642.62	0.00	0.00	0.00	0.00
ENST00000518999.5	ENSG00000105136.19	746	531.68	36.78	3.06	2.21	38.42
ENST00000519310.1	ENSG00000105136.19	567	353.05	0.00	0.00	0.00	0.00
ENST00000520540.5	ENSG00000105136.19	568	354.05	0.00	0.00	0.00	0.00
ENST00000521137.1	ENSG00000105136.19	690	475.74	0.00	0.00	0.00	0.00
ENST00000521754.5	ENSG00000105136.19	561	347.08	4.31	0.55	0.40	6.90
ENST00000522346.1	ENSG00000105136.19	5542	5327.62	137.69	1.14	0.83	14.36
ENST00000523138.5	ENSG00000105136.19	462	249.06	0.00	0.00	0.00	0.00
ENST00000523312.1	ENSG00000105136.19	572	358.03	0.00	0.00	0.00	0.00
ENST00000523439.1	ENSG00000105136.19	2403	2188.62	61.73	1.25	0.90	15.67
ENST00000523882.5	ENSG00000105136.19	577	363.01	0.00	0.00	0.00	0.00
ENST00000618093.1	ENSG00000105136.19	1281	1066.62	3.68	0.15	0.11	1.92
ENST00000342784.6	ENSG00000105137.12	3264	3049.62	0.00	0.00	0.00	0.00
ENST00000597977.5	ENSG00000105137.12	539	325.21	9.83	1.34	0.97	18.23
ENST00000600252.5	ENSG00000105137.12	3832	3617.62	77.76	0.95	0.69	12.96
ENST00000600440.5	ENSG00000105137.12	3058	2843.62	324.42	5.04	3.65	68.81
ENST00000602203.1	ENSG00000105137.12	571	357.03	0.00	0.00	0.00	0.00
ENST00000427043.3	ENSG00000105141.5	3241	3026.62	4.00	0.06	0.04	100.00
ENST00000598738.1	ENSG00000105141.5	771	556.67	0.00	0.00	0.00	0.00
ENST00000221742.7	ENSG00000105143.12	1719	1504.62	0.00	0.00	0.00	0.00
ENST00000430939.6	ENSG00000105143.12	1794	1579.62	0.00	0.00	0.00	0.00
ENST00000544886.6	ENSG00000105143.12	2420	2205.62	0.00	0.00	0.00	0.00
ENST00000594383.1	ENSG00000105143.12	493	279.62	0.00	0.00	0.00	0.00
ENST00000595863.1	ENSG00000105143.12	424	211.89	0.00	0.00	0.00	0.00
ENST00000596697.1	ENSG00000105143.12	3264	3049.62	0.00	0.00	0.00	0.00
ENST00000597262.1	ENSG00000105143.12	695	480.73	0.00	0.00	0.00	0.00
ENST00000598504.5	ENSG00000105143.12	2987	2772.62	0.00	0.00	0.00	0.00
ENST00000599636.1	ENSG00000105143.12	592	377.95	0.00	0.00	0.00	0.00
ENST00000600144.5	ENSG00000105143.12	1735	1520.62	0.00	0.00	0.00	0.00
ENST00000601761.1	ENSG00000105143.12	566	352.06	0.00	0.00	0.00	0.00
ENST00000302804.11	ENSG00000105146.12	1247	1032.62	0.00	0.00	0.00	0.00
ENST00000415300.6	ENSG00000105146.12	978	763.62	0.00	0.00	0.00	0.00
ENST00000448930.5	ENSG00000105146.12	1318	1103.62	5.32	0.21	0.15	15.85
ENST00000594599.1	ENSG00000105146.12	545	331.17	0.00	0.00	0.00	0.00
ENST00000596375.1	ENSG00000105146.12	877	662.63	0.00	0.00	0.00	0.00
ENST00000598785.5	ENSG00000105146.12	1125	910.62	0.00	0.00	0.00	0.00
ENST00000599062.5	ENSG00000105146.12	921	706.62	0.00	0.00	0.00	0.00
ENST00000601799.5	ENSG00000105146.12	1610	1395.62	35.68	1.13	0.82	84.15
ENST00000221770.7	ENSG00000105171.9	2321	2106.62	22.52	0.47	0.34	1.13
ENST00000585603.5	ENSG00000105171.9	3385	3170.62	15.57	0.22	0.16	0.52
ENST00000586136.5	ENSG00000105171.9	617	402.87	0.00	0.00	0.00	0.00
ENST00000586173.1	ENSG00000105171.9	629	414.84	6.00	0.64	0.46	1.53
ENST00000586420.5	ENSG00000105171.9	579	365.00	4.27	0.52	0.37	1.24
ENST00000586823.5	ENSG00000105171.9	575	361.02	0.00	0.00	0.00	0.00
ENST00000587232.1	ENSG00000105171.9	608	393.90	66.08	7.41	5.36	17.77
ENST00000588551.5	ENSG00000105171.9	789	574.66	16.00	1.23	0.89	2.95
ENST00000590688.1	ENSG00000105171.9	527	313.30	8.15	1.15	0.83	2.76
ENST00000591061.5	ENSG00000105171.9	502	288.52	5.19	0.80	0.58	1.91
ENST00000591824.5	ENSG00000105171.9	846	631.63	214.44	15.00	10.85	35.97
ENST00000592749.1	ENSG00000105171.9	590	375.96	68.44	8.04	5.82	19.29
ENST00000592759.5	ENSG00000105171.9	550	336.14	47.34	6.22	4.50	14.92
ENST00000262643.7	ENSG00000105173.13	2043	1828.62	10.48	0.25	0.18	4.53
ENST00000357943.9	ENSG00000105173.13	1641	1426.62	0.00	0.00	0.00	0.00
ENST00000444983.6	ENSG00000105173.13	1680	1465.62	110.96	3.34	2.42	59.80
ENST00000574121.1	ENSG00000105173.13	1295	1080.62	47.54	1.94	1.41	34.75
ENST00000575243.5	ENSG00000105173.13	820	605.64	0.00	0.00	0.00	0.00
ENST00000576532.1	ENSG00000105173.13	1085	870.62	1.02	0.05	0.04	0.92
ENST00000586912.1	ENSG00000105173.13	415	203.15	0.00	0.00	0.00	0.00
ENST00000360605.8	ENSG00000105176.17	1579	1364.62	308.46	9.99	7.23	11.54
ENST00000392271.5	ENSG00000105176.17	3444	3229.62	348.78	4.77	3.45	5.51
ENST00000570564.5	ENSG00000105176.17	514	300.41	1.01	0.15	0.11	0.17
ENST00000570704.5	ENSG00000105176.17	559	345.09	0.00	0.00	0.00	0.00
ENST00000573052.1	ENSG00000105176.17	291	88.19	0.00	0.00	0.00	0.00
ENST00000574110.5	ENSG00000105176.17	2495	2280.62	2401.30	46.52	33.66	53.74
ENST00000574176.1	ENSG00000105176.17	596	381.94	0.00	0.00	0.00	0.00
ENST00000574233.5	ENSG00000105176.17	486	272.71	0.00	0.00	0.00	0.00
ENST00000574666.5	ENSG00000105176.17	844	629.64	0.00	0.00	0.00	0.00
ENST00000574766.1	ENSG00000105176.17	398	186.73	0.00	0.00	0.00	0.00
ENST00000575242.1	ENSG00000105176.17	1032	817.62	454.80	24.58	17.78	28.39
ENST00000576442.1	ENSG00000105176.17	578	364.00	4.66	0.57	0.41	0.65
ENST00000585655.1	ENSG00000105176.17	385	174.26	0.00	0.00	0.00	0.00
ENST00000221784.8	ENSG00000105185.11	558	344.10	0.00	0.00	0.00	0.00
ENST00000379316.3	ENSG00000105185.11	154	3.80	0.00	0.00	0.00	0.00
ENST00000419343.7	ENSG00000105185.11	1799	1584.62	344.46	9.60	6.95	42.83
ENST00000586035.1	ENSG00000105185.11	601	386.92	13.15	1.50	1.09	6.70
ENST00000586316.5	ENSG00000105185.11	480	266.79	40.12	6.64	4.81	29.63
ENST00000588622.1	ENSG00000105185.11	458	245.13	0.00	0.00	0.00	0.00
ENST00000590247.6	ENSG00000105185.11	699	484.73	51.27	4.67	3.38	20.84
ENST00000592786.5	ENSG00000105185.11	468	254.96	0.00	0.00	0.00	0.00
ENST00000306065.8	ENSG00000105186.15	4450	4235.62	1945.94	20.30	14.69	78.19
ENST00000586463.5	ENSG00000105186.15	743	528.68	0.00	0.00	0.00	0.00
ENST00000586693.7	ENSG00000105186.15	557	343.10	0.00	0.00	0.00	0.00
ENST00000587352.5	ENSG00000105186.15	3301	3086.62	2.14	0.03	0.02	0.12
ENST00000587667.1	ENSG00000105186.15	439	226.51	25.75	5.02	3.63	19.34
ENST00000588700.5	ENSG00000105186.15	773	558.66	1.14	0.09	0.07	0.35
ENST00000590519.2	ENSG00000105186.15	1067	852.62	0.00	0.00	0.00	0.00
ENST00000591100.6	ENSG00000105186.15	628	413.84	0.00	0.00	0.00	0.00
ENST00000593232.5	ENSG00000105186.15	558	344.10	4.04	0.52	0.38	2.00
ENST00000251453.7	ENSG00000105193.8	560	346.09	1542.02	196.85	142.45	74.17
ENST00000339471.8	ENSG00000105193.8	643	428.81	192.06	19.79	14.32	7.46
ENST00000595386.1	ENSG00000105193.8	1035	820.62	179.15	9.65	6.98	3.63
ENST00000599539.5	ENSG00000105193.8	555	341.11	128.11	16.59	12.01	6.25
ENST00000599705.1	ENSG00000105193.8	407	195.41	4.80	1.09	0.79	0.41
ENST00000601390.1	ENSG00000105193.8	2389	2174.62	241.44	4.91	3.55	1.85
ENST00000601655.5	ENSG00000105193.8	492	278.63	45.92	7.28	5.27	2.74
ENST00000602153.5	ENSG00000105193.8	444	231.40	48.50	9.26	6.70	3.49
ENST00000314349.8	ENSG00000105197.10	1612	1397.62	0.00	0.00	0.00	0.00
ENST00000544017.5	ENSG00000105197.10	2572	2357.62	0.00	0.00	0.00	0.00
ENST00000594583.2	ENSG00000105197.10	680	465.75	0.00	0.00	0.00	0.00
ENST00000595286.1	ENSG00000105197.10	698	483.73	19.66	1.80	1.30	3.45
ENST00000595527.2	ENSG00000105197.10	2274	2059.62	46.32	0.99	0.72	1.91
ENST00000595961.5	ENSG00000105197.10	2576	2361.62	94.98	1.78	1.29	3.41
ENST00000596239.1	ENSG00000105197.10	683	468.75	49.47	4.66	3.37	8.95
ENST00000597552.1	ENSG00000105197.10	369	159.05	27.87	7.74	5.60	14.86
ENST00000597666.5	ENSG00000105197.10	604	389.91	0.00	0.00	0.00	0.00
ENST00000597782.5	ENSG00000105197.10	456	243.17	0.00	0.00	0.00	0.00
ENST00000598125.5	ENSG00000105197.10	577	363.01	74.12	9.02	6.53	17.32
ENST00000599733.5	ENSG00000105197.10	669	454.77	2.62	0.25	0.18	0.49
ENST00000599794.5	ENSG00000105197.10	786	571.66	0.00	0.00	0.00	0.00
ENST00000600878.1	ENSG00000105197.10	773	558.66	17.68	1.40	1.01	2.69
ENST00000601252.1	ENSG00000105197.10	1737	1522.62	0.00	0.00	0.00	0.00
ENST00000601358.5	ENSG00000105197.10	1481	1266.62	0.00	0.00	0.00	0.00
ENST00000601403.5	ENSG00000105197.10	769	554.67	0.00	0.00	0.00	0.00
ENST00000602028.5	ENSG00000105197.10	770	555.67	0.00	0.00	0.00	0.00
ENST00000602265.5	ENSG00000105197.10	786	571.66	17.84	1.38	1.00	2.65
ENST00000607714.5	ENSG00000105197.10	1338	1123.62	586.44	23.06	16.69	44.27
ENST00000221797.4	ENSG00000105198.10	602	387.92	0.00	0.00	0.00	0.00
ENST00000600141.1	ENSG00000105198.10	282	80.55	0.00	0.00	0.00	0.00
ENST00000600546.1	ENSG00000105198.10	548	334.16	0.00	0.00	0.00	0.00
ENST00000621475.4	ENSG00000105198.10	494	280.61	0.00	0.00	0.00	0.00
ENST00000221801.7	ENSG00000105202.7	1160	945.62	285.45	13.34	9.65	14.45
ENST00000593503.5	ENSG00000105202.7	628	413.84	23.54	2.51	1.82	2.72
ENST00000594309.5	ENSG00000105202.7	603	388.91	9.10	1.03	0.75	1.12
ENST00000594443.5	ENSG00000105202.7	805	590.65	0.00	0.00	0.00	0.00
ENST00000595545.5	ENSG00000105202.7	896	681.62	212.34	13.76	9.96	14.92
ENST00000597224.5	ENSG00000105202.7	732	517.69	598.86	51.11	36.99	55.38
ENST00000597634.5	ENSG00000105202.7	726	511.70	0.00	0.00	0.00	0.00
ENST00000598417.5	ENSG00000105202.7	581	366.99	0.00	0.00	0.00	0.00
ENST00000599134.1	ENSG00000105202.7	500	286.54	0.00	0.00	0.00	0.00
ENST00000599159.1	ENSG00000105202.7	1400	1185.62	262.67	9.79	7.08	10.61
ENST00000601274.5	ENSG00000105202.7	877	662.63	11.04	0.74	0.53	0.80
ENST00000626009.1	ENSG00000105202.7	111	0.00	0.00	0.00	0.00	0.00
ENST00000323039.9	ENSG00000105204.13	2535	2320.62	30.39	0.58	0.42	3.03
ENST00000348817.7	ENSG00000105204.13	2448	2233.62	0.00	0.00	0.00	0.00
ENST00000430012.6	ENSG00000105204.13	2007	1792.62	444.96	10.97	7.94	57.48
ENST00000593685.5	ENSG00000105204.13	2724	2509.62	0.00	0.00	0.00	0.00
ENST00000597639.5	ENSG00000105204.13	1806	1591.62	46.95	1.30	0.94	6.83
ENST00000600611.5	ENSG00000105204.13	657	442.79	2.79	0.28	0.20	1.46
ENST00000601696.1	ENSG00000105204.13	446	233.36	13.11	2.48	1.80	13.01
ENST00000601972.1	ENSG00000105204.13	772	557.66	43.80	3.47	2.51	18.19
ENST00000221804.4	ENSG00000105205.6	635	420.83	0.00	0.00	0.00	0.00
ENST00000221818.5	ENSG00000105219.8	1783	1568.62	0.00	0.00	0.00	0.00
ENST00000430325.6	ENSG00000105219.8	1817	1602.62	6.00	0.17	0.12	51.74
ENST00000513948.1	ENSG00000105219.8	787	572.66	2.00	0.15	0.11	48.26
ENST00000593335.1	ENSG00000105219.8	588	373.96	0.00	0.00	0.00	0.00
ENST00000599263.5	ENSG00000105219.8	582	367.99	0.00	0.00	0.00	0.00
ENST00000356487.9	ENSG00000105220.14	2210	1995.62	825.26	18.27	13.22	10.93
ENST00000415930.7	ENSG00000105220.14	4000	3785.62	110.06	1.28	0.93	0.77
ENST00000586077.1	ENSG00000105220.14	3053	2838.62	59.53	0.93	0.67	0.55
ENST00000586392.1	ENSG00000105220.14	1706	1491.62	50.96	1.51	1.09	0.90
ENST00000586425.1	ENSG00000105220.14	1799	1584.62	0.00	0.00	0.00	0.00
ENST00000587384.5	ENSG00000105220.14	810	595.65	4.90	0.36	0.26	0.22
ENST00000587521.6	ENSG00000105220.14	557	343.10	0.00	0.00	0.00	0.00
ENST00000588991.6	ENSG00000105220.14	2021	1806.62	2313.52	56.58	40.94	33.84
ENST00000589399.5	ENSG00000105220.14	565	351.06	14.67	1.85	1.34	1.10
ENST00000589504.1	ENSG00000105220.14	536	322.23	85.71	11.75	8.50	7.03
ENST00000589640.5	ENSG00000105220.14	571	357.03	78.25	9.68	7.01	5.79
ENST00000589985.5	ENSG00000105220.14	1516	1301.62	79.86	2.71	1.96	1.62
ENST00000590362.1	ENSG00000105220.14	378	167.59	105.00	27.68	20.03	16.56
ENST00000590375.5	ENSG00000105220.14	529	315.28	136.94	19.19	13.89	11.48
ENST00000591204.5	ENSG00000105220.14	559	345.09	34.32	4.39	3.18	2.63
ENST00000592144.5	ENSG00000105220.14	678	463.75	115.43	11.00	7.96	6.58
ENST00000592277.5	ENSG00000105220.14	615	400.88	0.00	0.00	0.00	0.00
ENST00000311278.10	ENSG00000105221.16	1393	1178.62	210.20	7.88	5.70	2.67
ENST00000358335.9	ENSG00000105221.16	546	332.17	101.08	13.44	9.73	4.55
ENST00000391844.8	ENSG00000105221.16	1795	1580.62	54.42	1.52	1.10	0.52
ENST00000391845.6	ENSG00000105221.16	636	421.83	900.93	94.36	68.29	31.95
ENST00000392037.5	ENSG00000105221.16	681	466.75	94.81	8.97	6.49	3.04
ENST00000392038.6	ENSG00000105221.16	5300	5085.62	484.44	4.21	3.05	1.43
ENST00000416362.5	ENSG00000105221.16	974	759.62	0.00	0.00	0.00	0.00
ENST00000416994.6	ENSG00000105221.16	904	689.62	1.93	0.12	0.09	0.04
ENST00000423127.5	ENSG00000105221.16	798	583.65	7.23	0.55	0.40	0.19
ENST00000424901.5	ENSG00000105221.16	5170	4955.62	0.00	0.00	0.00	0.00
ENST00000427375.1	ENSG00000105221.16	554	340.12	11.22	1.46	1.05	0.49
ENST00000441941.6	ENSG00000105221.16	974	759.62	14.08	0.82	0.59	0.28
ENST00000452077.5	ENSG00000105221.16	577	363.01	0.00	0.00	0.00	0.00
ENST00000456441.5	ENSG00000105221.16	582	367.99	0.00	0.00	0.00	0.00
ENST00000476247.6	ENSG00000105221.16	488	274.68	0.00	0.00	0.00	0.00
ENST00000476266.5	ENSG00000105221.16	3309	3094.62	41.66	0.59	0.43	0.20
ENST00000480878.6	ENSG00000105221.16	506	292.48	0.00	0.00	0.00	0.00
ENST00000483166.5	ENSG00000105221.16	4454	4239.62	552.83	5.76	4.17	1.95
ENST00000486368.6	ENSG00000105221.16	606	391.90	0.00	0.00	0.00	0.00
ENST00000486647.5	ENSG00000105221.16	457	244.15	6.43	1.16	0.84	0.39
ENST00000487537.2	ENSG00000105221.16	954	739.62	93.17	5.57	4.03	1.88
ENST00000489375.5	ENSG00000105221.16	734	519.69	16.72	1.42	1.03	0.48
ENST00000491778.6	ENSG00000105221.16	573	359.03	0.00	0.00	0.00	0.00
ENST00000492463.6	ENSG00000105221.16	737	522.69	0.00	0.00	0.00	0.00
ENST00000496089.6	ENSG00000105221.16	982	767.62	678.91	39.08	28.28	13.23
ENST00000497948.5	ENSG00000105221.16	456	243.17	0.00	0.00	0.00	0.00
ENST00000498350.1	ENSG00000105221.16	562	348.08	0.00	0.00	0.00	0.00
ENST00000537834.5	ENSG00000105221.16	1402	1187.62	75.38	2.80	2.03	0.95
ENST00000578123.5	ENSG00000105221.16	564	350.07	0.00	0.00	0.00	0.00
ENST00000578282.5	ENSG00000105221.16	305	100.35	0.00	0.00	0.00	0.00
ENST00000578310.1	ENSG00000105221.16	158	4.72	0.00	0.00	0.00	0.00
ENST00000578615.5	ENSG00000105221.16	877	662.63	1104.11	73.62	53.27	24.93
ENST00000578975.1	ENSG00000105221.16	3337	3122.62	59.56	0.84	0.61	0.29
ENST00000579047.5	ENSG00000105221.16	2029	1814.62	83.94	2.04	1.48	0.69
ENST00000579345.5	ENSG00000105221.16	561	347.08	0.00	0.00	0.00	0.00
ENST00000580747.5	ENSG00000105221.16	525	311.31	31.99	4.54	3.29	1.54
ENST00000580878.1	ENSG00000105221.16	709	494.71	31.22	2.79	2.02	0.94
ENST00000581582.1	ENSG00000105221.16	655	440.79	3.00	0.30	0.22	0.10
ENST00000583859.5	ENSG00000105221.16	567	353.05	0.00	0.00	0.00	0.00
ENST00000584288.5	ENSG00000105221.16	1706	1491.62	548.63	16.25	11.76	5.50
ENST00000596634.5	ENSG00000105221.16	583	368.98	0.00	0.00	0.00	0.00
ENST00000601166.5	ENSG00000105221.16	554	340.12	40.11	5.21	3.77	1.76
ENST00000356508.9	ENSG00000105223.19	1906	1691.62	2853.19	74.52	53.93	50.58
ENST00000359274.5	ENSG00000105223.19	745	530.68	0.00	0.00	0.00	0.00
ENST00000392032.6	ENSG00000105223.19	873	658.63	0.00	0.00	0.00	0.00
ENST00000409281.5	ENSG00000105223.19	2115	1900.62	192.89	4.48	3.24	3.04
ENST00000409419.5	ENSG00000105223.19	1966	1751.62	269.66	6.80	4.92	4.62
ENST00000409587.5	ENSG00000105223.19	2180	1965.62	10.88	0.24	0.18	0.17
ENST00000409735.8	ENSG00000105223.19	2140	1925.62	0.00	0.00	0.00	0.00
ENST00000464586.1	ENSG00000105223.19	253	57.16	2.28	1.76	1.27	1.19
ENST00000475983.1	ENSG00000105223.19	731	516.69	379.67	32.47	23.49	22.03
ENST00000480030.1	ENSG00000105223.19	903	688.62	40.28	2.58	1.87	1.75
ENST00000485448.1	ENSG00000105223.19	1308	1093.62	70.29	2.84	2.05	1.93
ENST00000486134.1	ENSG00000105223.19	327	120.04	0.00	0.00	0.00	0.00
ENST00000488311.1	ENSG00000105223.19	750	535.68	67.47	5.56	4.03	3.78
ENST00000492243.1	ENSG00000105223.19	710	495.71	46.38	4.13	2.99	2.81
ENST00000493006.1	ENSG00000105223.19	694	479.73	91.71	8.45	6.11	5.73
ENST00000594085.5	ENSG00000105223.19	503	289.51	4.84	0.74	0.53	0.50
ENST00000594908.5	ENSG00000105223.19	804	589.65	0.00	0.00	0.00	0.00
ENST00000596682.5	ENSG00000105223.19	443	230.43	0.00	0.00	0.00	0.00
ENST00000598962.5	ENSG00000105223.19	580	366.00	10.13	1.22	0.89	0.83
ENST00000599353.1	ENSG00000105223.19	332	124.60	0.00	0.00	0.00	0.00
ENST00000599685.5	ENSG00000105223.19	544	330.18	0.00	0.00	0.00	0.00
ENST00000600479.5	ENSG00000105223.19	477	263.83	0.00	0.00	0.00	0.00
ENST00000600948.5	ENSG00000105223.19	536	322.23	2.84	0.39	0.28	0.26
ENST00000602131.5	ENSG00000105223.19	503	289.51	7.48	1.14	0.83	0.78
ENST00000291825.11	ENSG00000105227.14	5502	5287.62	32.72	0.27	0.20	65.27
ENST00000324001.7	ENSG00000105227.14	4855	4640.62	15.28	0.15	0.11	34.73
ENST00000599513.1	ENSG00000105227.14	475	261.86	0.00	0.00	0.00	0.00
ENST00000262971.2	ENSG00000105229.6	3159	2944.62	138.49	2.08	1.50	5.96
ENST00000593518.1	ENSG00000105229.6	555	341.11	0.00	0.00	0.00	0.00
ENST00000596144.1	ENSG00000105229.6	587	372.97	0.00	0.00	0.00	0.00
ENST00000599999.5	ENSG00000105229.6	581	366.99	7.00	0.84	0.61	2.41
ENST00000600566.5	ENSG00000105229.6	624	409.85	296.51	31.96	23.13	91.63
ENST00000601439.1	ENSG00000105229.6	235	43.82	0.00	0.00	0.00	0.00
ENST00000252891.8	ENSG00000105245.9	3561	3346.62	114.89	1.52	1.10	17.97
ENST00000540131.5	ENSG00000105245.9	1931	1716.62	2.31	0.06	0.04	0.71
ENST00000593367.1	ENSG00000105245.9	587	372.97	0.00	0.00	0.00	0.00
ENST00000595741.5	ENSG00000105245.9	559	345.09	0.00	0.00	0.00	0.00
ENST00000598759.1	ENSG00000105245.9	2062	1847.62	80.00	1.91	1.38	22.66
ENST00000598773.5	ENSG00000105245.9	834	619.64	0.00	0.00	0.00	0.00
ENST00000598779.5	ENSG00000105245.9	2249	2034.62	211.30	4.59	3.32	54.36
ENST00000599594.1	ENSG00000105245.9	393	181.92	0.00	0.00	0.00	0.00
ENST00000599786.1	ENSG00000105245.9	749	534.68	0.00	0.00	0.00	0.00
ENST00000600636.5	ENSG00000105245.9	555	341.11	0.00	0.00	0.00	0.00
ENST00000600967.5	ENSG00000105245.9	640	425.82	3.50	0.36	0.26	4.30
ENST00000221847.5	ENSG00000105246.5	1186	971.62	4.99	0.23	0.16	44.70
ENST00000599339.1	ENSG00000105246.5	369	159.05	1.01	0.28	0.20	55.30
ENST00000262962.11	ENSG00000105248.15	1434	1219.62	109.29	3.96	2.86	96.84
ENST00000596496.1	ENSG00000105248.15	800	585.65	1.71	0.13	0.09	3.16
ENST00000543264.6	ENSG00000105251.10	2577	2362.62	0.00	0.00	0.00	0.00
ENST00000593383.1	ENSG00000105251.10	558	344.10	0.00	0.00	0.00	0.00
ENST00000597466.1	ENSG00000105251.10	289	86.48	0.00	0.00	0.00	0.00
ENST00000599689.1	ENSG00000105251.10	1729	1514.62	0.00	0.00	0.00	0.00
ENST00000600475.1	ENSG00000105251.10	379	168.54	0.00	0.00	0.00	0.00
ENST00000221855.7	ENSG00000105254.11	1473	1258.62	9.83	0.35	0.25	0.59
ENST00000392178.8	ENSG00000105254.11	791	576.65	84.30	6.46	4.67	11.05
ENST00000468156.1	ENSG00000105254.11	630	415.84	27.70	2.94	2.13	5.03
ENST00000481742.1	ENSG00000105254.11	904	689.62	18.56	1.19	0.86	2.03
ENST00000585746.1	ENSG00000105254.11	875	660.63	408.91	27.35	19.79	46.77
ENST00000585910.5	ENSG00000105254.11	656	441.79	36.43	3.64	2.64	6.23
ENST00000586868.1	ENSG00000105254.11	466	252.99	0.00	0.00	0.00	0.00
ENST00000588385.5	ENSG00000105254.11	776	561.66	48.29	3.80	2.75	6.50
ENST00000589308.1	ENSG00000105254.11	659	444.78	0.00	0.00	0.00	0.00
ENST00000589624.5	ENSG00000105254.11	597	382.93	0.00	0.00	0.00	0.00
ENST00000589996.5	ENSG00000105254.11	724	509.70	47.80	4.14	3.00	7.09
ENST00000591296.1	ENSG00000105254.11	399	187.69	0.00	0.00	0.00	0.00
ENST00000593075.1	ENSG00000105254.11	605	390.91	0.00	0.00	0.00	0.00
ENST00000629269.2	ENSG00000105254.11	413	201.21	39.17	8.60	6.22	14.71
ENST00000221856.10	ENSG00000105255.10	1831	1616.62	0.00	0.00	0.00	0.00
ENST00000594438.1	ENSG00000105255.10	401	189.62	0.00	0.00	0.00	0.00
ENST00000597480.1	ENSG00000105255.10	653	438.79	0.00	0.00	0.00	0.00
ENST00000597590.5	ENSG00000105255.10	1634	1419.62	0.00	0.00	0.00	0.00
ENST00000598010.5	ENSG00000105255.10	700	485.72	0.00	0.00	0.00	0.00
ENST00000598179.1	ENSG00000105255.10	1570	1355.62	0.00	0.00	0.00	0.00
ENST00000599375.5	ENSG00000105255.10	1073	858.62	0.00	0.00	0.00	0.00
ENST00000601006.1	ENSG00000105255.10	254	57.93	0.00	0.00	0.00	0.00
ENST00000601678.5	ENSG00000105255.10	1508	1293.62	0.00	0.00	0.00	0.00
ENST00000601815.5	ENSG00000105255.10	696	481.73	0.00	0.00	0.00	0.00
ENST00000221859.8	ENSG00000105258.8	913	698.62	5.50	0.35	0.25	9.43
ENST00000585842.5	ENSG00000105258.8	368	158.10	0.00	0.00	0.00	0.00
ENST00000586439.1	ENSG00000105258.8	744	529.68	0.00	0.00	0.00	0.00
ENST00000586789.5	ENSG00000105258.8	993	778.62	4.65	0.26	0.19	7.15
ENST00000589069.1	ENSG00000105258.8	582	367.99	0.00	0.00	0.00	0.00
ENST00000589591.5	ENSG00000105258.8	542	328.19	13.15	1.77	1.28	47.97
ENST00000592962.5	ENSG00000105258.8	493	279.62	8.28	1.31	0.95	35.45
ENST00000585332.3	ENSG00000105261.7	695	480.73	0.00	0.00	0.00	0.00
ENST00000633214.1	ENSG00000105261.7	675	460.76	1.00	0.10	0.07	100.00
ENST00000360535.8	ENSG00000105270.14	3370	3155.62	2584.25	36.18	26.18	71.44
ENST00000585466.1	ENSG00000105270.14	368	158.10	0.00	0.00	0.00	0.00
ENST00000586457.1	ENSG00000105270.14	433	220.66	0.00	0.00	0.00	0.00
ENST00000590559.2	ENSG00000105270.14	549	335.15	0.00	0.00	0.00	0.00
ENST00000592017.5	ENSG00000105270.14	704	489.72	0.00	0.00	0.00	0.00
ENST00000593074.5	ENSG00000105270.14	2080	1865.62	610.75	14.46	10.47	28.56
ENST00000262961.8	ENSG00000105278.10	4756	4541.62	0.00	0.00	0.00	0.00
ENST00000438164.2	ENSG00000105278.10	1377	1162.62	0.00	0.00	0.00	0.00
ENST00000439086.2	ENSG00000105278.10	870	655.63	0.00	0.00	0.00	0.00
ENST00000586578.1	ENSG00000105278.10	1019	804.62	0.00	0.00	0.00	0.00
ENST00000587212.5	ENSG00000105278.10	493	279.62	0.00	0.00	0.00	0.00
ENST00000591712.1	ENSG00000105278.10	364	154.33	0.00	0.00	0.00	0.00
ENST00000591965.5	ENSG00000105278.10	598	383.93	0.00	0.00	0.00	0.00
ENST00000592398.1	ENSG00000105278.10	532	318.26	0.00	0.00	0.00	0.00
ENST00000592807.5	ENSG00000105278.10	514	300.41	0.00	0.00	0.00	0.00
ENST00000412532.6	ENSG00000105281.12	1750	1535.62	938.04	26.99	19.53	80.30
ENST00000434726.6	ENSG00000105281.12	1872	1657.62	20.69	0.55	0.40	1.64
ENST00000542575.6	ENSG00000105281.12	2882	2667.62	210.17	3.48	2.52	10.36
ENST00000593713.1	ENSG00000105281.12	774	559.66	18.00	1.42	1.03	4.23
ENST00000594991.5	ENSG00000105281.12	2031	1816.62	48.10	1.17	0.85	3.48
ENST00000598022.1	ENSG00000105281.12	276	75.55	0.00	0.00	0.00	0.00
ENST00000291281.8	ENSG00000105287.12	3070	2855.62	2.05	0.03	0.02	0.20
ENST00000433867.5	ENSG00000105287.12	3321	3106.62	0.00	0.00	0.00	0.00
ENST00000593363.1	ENSG00000105287.12	669	454.77	0.00	0.00	0.00	0.00
ENST00000593492.1	ENSG00000105287.12	990	775.62	2.06	0.12	0.09	0.75
ENST00000595132.5	ENSG00000105287.12	624	409.85	7.70	0.83	0.60	5.29
ENST00000595515.5	ENSG00000105287.12	3012	2797.62	65.99	1.04	0.75	6.65
ENST00000597088.1	ENSG00000105287.12	855	640.63	9.64	0.66	0.48	4.24
ENST00000597390.5	ENSG00000105287.12	1367	1152.62	0.00	0.00	0.00	0.00
ENST00000597589.5	ENSG00000105287.12	1682	1467.62	12.00	0.36	0.26	2.30
ENST00000597641.1	ENSG00000105287.12	456	243.17	2.73	0.50	0.36	3.17
ENST00000598633.1	ENSG00000105287.12	541	327.20	0.00	0.00	0.00	0.00
ENST00000599019.5	ENSG00000105287.12	1703	1488.62	0.08	0.00	0.00	0.01
ENST00000599464.1	ENSG00000105287.12	452	239.24	15.45	2.85	2.06	18.20
ENST00000600194.5	ENSG00000105287.12	2923	2708.62	212.46	3.47	2.51	22.10
ENST00000601605.5	ENSG00000105287.12	536	322.23	0.00	0.00	0.00	0.00
ENST00000601806.5	ENSG00000105287.12	2906	2691.62	171.64	2.82	2.04	17.97
ENST00000602155.5	ENSG00000105287.12	1043	828.62	56.20	3.00	2.17	19.11
ENST00000539908.6	ENSG00000105289.14	2897	2682.62	0.00	0.00	0.00	0.00
ENST00000541714.6	ENSG00000105289.14	3350	3135.62	0.00	0.00	0.00	0.00
ENST00000586032.5	ENSG00000105289.14	680	465.75	3.00	0.28	0.21	67.39
ENST00000587641.1	ENSG00000105289.14	337	129.18	0.00	0.00	0.00	0.00
ENST00000587686.1	ENSG00000105289.14	2946	2731.62	0.00	0.00	0.00	0.00
ENST00000587912.1	ENSG00000105289.14	721	506.70	0.00	0.00	0.00	0.00
ENST00000589378.5	ENSG00000105289.14	3068	2853.62	0.00	0.00	0.00	0.00
ENST00000590545.5	ENSG00000105289.14	580	366.00	0.00	0.00	0.00	0.00
ENST00000591493.1	ENSG00000105289.14	856	641.63	2.00	0.14	0.10	32.61
ENST00000221891.8	ENSG00000105290.11	2495	2280.62	0.00	0.00	0.00	0.00
ENST00000537454.6	ENSG00000105290.11	2266	2051.62	0.00	0.00	0.00	0.00
ENST00000586861.5	ENSG00000105290.11	2052	1837.62	0.00	0.00	0.00	0.00
ENST00000587274.1	ENSG00000105290.11	1179	964.62	0.00	0.00	0.00	0.00
ENST00000588808.5	ENSG00000105290.11	664	449.77	0.00	0.00	0.00	0.00
ENST00000589298.2	ENSG00000105290.11	547	333.16	0.00	0.00	0.00	0.00
ENST00000589743.5	ENSG00000105290.11	586	371.97	0.00	0.00	0.00	0.00
ENST00000590561.5	ENSG00000105290.11	2295	2080.62	0.00	0.00	0.00	0.00
ENST00000590926.1	ENSG00000105290.11	310	104.77	0.00	0.00	0.00	0.00
ENST00000591165.1	ENSG00000105290.11	463	250.04	0.00	0.00	0.00	0.00
ENST00000592316.1	ENSG00000105290.11	1324	1109.62	0.00	0.00	0.00	0.00
ENST00000221899.7	ENSG00000105298.13	2797	2582.62	0.00	0.00	0.00	0.00
ENST00000248420.9	ENSG00000105298.13	2671	2456.62	0.00	0.00	0.00	0.00
ENST00000429344.6	ENSG00000105298.13	3612	3397.62	273.96	3.56	2.58	63.61
ENST00000585942.5	ENSG00000105298.13	2810	2595.62	8.56	0.15	0.11	2.60
ENST00000587175.1	ENSG00000105298.13	2216	2001.62	6.73	0.15	0.11	2.65
ENST00000588749.1	ENSG00000105298.13	391	180.00	0.00	0.00	0.00	0.00
ENST00000589321.5	ENSG00000105298.13	1708	1493.62	0.00	0.00	0.00	0.00
ENST00000591726.1	ENSG00000105298.13	699	484.73	0.00	0.00	0.00	0.00
ENST00000591978.1	ENSG00000105298.13	2283	2068.62	4.00	0.09	0.06	1.53
ENST00000592721.5	ENSG00000105298.13	1220	1005.62	37.75	1.66	1.20	29.61
ENST00000221922.10	ENSG00000105321.12	2093	1878.62	31.71	0.75	0.54	14.15
ENST00000595659.5	ENSG00000105321.12	356	146.81	1.28	0.39	0.28	7.33
ENST00000596938.1	ENSG00000105321.12	457	244.15	16.32	2.95	2.14	56.03
ENST00000599398.5	ENSG00000105321.12	834	619.64	10.68	0.76	0.55	14.44
ENST00000600117.1	ENSG00000105321.12	580	366.00	2.00	0.24	0.17	4.58
ENST00000601154.1	ENSG00000105321.12	454	241.20	1.00	0.18	0.13	3.47
ENST00000263367.7	ENSG00000105323.16	2952	2737.62	225.71	3.64	2.64	1.54
ENST00000352456.7	ENSG00000105323.16	3426	3211.62	10404.09	143.13	103.57	60.61
ENST00000378215.8	ENSG00000105323.16	2864	2649.62	2.94	0.05	0.04	0.02
ENST00000392006.7	ENSG00000105323.16	3555	3340.62	671.35	8.88	6.43	3.76
ENST00000593587.5	ENSG00000105323.16	2725	2510.62	2278.81	40.10	29.02	16.98
ENST00000594207.1	ENSG00000105323.16	816	601.64	0.00	0.00	0.00	0.00
ENST00000595018.5	ENSG00000105323.16	2794	2579.62	0.00	0.00	0.00	0.00
ENST00000595196.5	ENSG00000105323.16	3043	2828.62	100.69	1.57	1.14	0.67
ENST00000595336.1	ENSG00000105323.16	393	181.92	28.69	6.97	5.04	2.95
ENST00000595806.1	ENSG00000105323.16	1659	1444.62	378.51	11.58	8.38	4.90
ENST00000597725.5	ENSG00000105323.16	573	359.03	0.00	0.00	0.00	0.00
ENST00000599521.1	ENSG00000105323.16	336	128.26	20.47	7.05	5.10	2.99
ENST00000599614.5	ENSG00000105323.16	2447	2232.62	44.43	0.88	0.64	0.37
ENST00000599719.5	ENSG00000105323.16	1473	1258.62	0.00	0.00	0.00	0.00
ENST00000600332.1	ENSG00000105323.16	644	429.81	19.00	1.95	1.41	0.83
ENST00000600493.1	ENSG00000105323.16	531	317.27	3.00	0.42	0.30	0.18
ENST00000600596.1	ENSG00000105323.16	581	366.99	82.31	9.91	7.17	4.20
ENST00000601309.5	ENSG00000105323.16	672	457.76	0.00	0.00	0.00	0.00
ENST00000601336.5	ENSG00000105323.16	754	539.68	0.00	0.00	0.00	0.00
ENST00000602130.5	ENSG00000105323.16	2932	2717.62	0.00	0.00	0.00	0.00
ENST00000617305.4	ENSG00000105323.16	1018	803.62	0.00	0.00	0.00	0.00
ENST00000617774.1	ENSG00000105323.16	451	238.26	0.00	0.00	0.00	0.00
ENST00000313639.8	ENSG00000105325.13	1215	1000.62	18.68	0.82	0.60	8.96
ENST00000395095.7	ENSG00000105325.13	1491	1276.62	55.73	1.93	1.40	20.96
ENST00000441788.6	ENSG00000105325.13	5212	4997.62	60.94	0.54	0.39	5.85
ENST00000586212.1	ENSG00000105325.13	623	408.86	16.74	1.81	1.31	19.66
ENST00000588084.1	ENSG00000105325.13	671	456.76	36.23	3.50	2.54	38.08
ENST00000588327.1	ENSG00000105325.13	675	460.76	2.94	0.28	0.20	3.06
ENST00000591290.5	ENSG00000105325.13	1331	1116.62	0.00	0.00	0.00	0.00
ENST00000592214.1	ENSG00000105325.13	598	383.93	2.74	0.31	0.23	3.42
ENST00000300880.11	ENSG00000105327.16	1347	1132.62	2.00	0.08	0.06	57.50
ENST00000341983.8	ENSG00000105327.16	1538	1323.62	0.00	0.00	0.00	0.00
ENST00000439096.2	ENSG00000105327.16	1838	1623.62	0.00	0.00	0.00	0.00
ENST00000449228.5	ENSG00000105327.16	1827	1612.62	0.00	0.00	0.00	0.00
ENST00000598636.1	ENSG00000105327.16	900	685.62	0.00	0.00	0.00	0.00
ENST00000601438.2	ENSG00000105327.16	1747	1532.62	2.00	0.06	0.04	42.50
ENST00000636300.1	ENSG00000105327.16	76	0.00	0.00	0.00	0.00	0.00
ENST00000221930.5	ENSG00000105329.9	2769	2554.62	48.44	0.84	0.61	80.71
ENST00000597453.1	ENSG00000105329.9	392	180.96	0.00	0.00	0.00	0.00
ENST00000598758.5	ENSG00000105329.9	559	345.09	1.56	0.20	0.14	19.29
ENST00000600196.1	ENSG00000105329.9	399	187.69	0.00	0.00	0.00	0.00
ENST00000262585.6	ENSG00000105339.10	5438	5223.62	0.06	0.00	0.00	0.00
ENST00000424248.2	ENSG00000105339.10	4740	4525.62	106.86	1.04	0.75	10.26
ENST00000517813.1	ENSG00000105339.10	4487	4272.62	26.40	0.27	0.20	2.68
ENST00000517985.5	ENSG00000105339.10	504	290.50	4.37	0.66	0.48	6.53
ENST00000518198.1	ENSG00000105339.10	1848	1633.62	3.60	0.10	0.07	0.96
ENST00000518249.5	ENSG00000105339.10	831	616.64	3.00	0.21	0.16	2.11
ENST00000518347.5	ENSG00000105339.10	850	635.63	0.00	0.00	0.00	0.00
ENST00000518668.5	ENSG00000105339.10	5185	4970.62	0.00	0.00	0.00	0.00
ENST00000518806.1	ENSG00000105339.10	1303	1088.62	28.00	1.14	0.82	11.17
ENST00000519291.5	ENSG00000105339.10	560	346.09	0.00	0.00	0.00	0.00
ENST00000519811.5	ENSG00000105339.10	5482	5267.62	61.38	0.51	0.37	5.06
ENST00000520482.1	ENSG00000105339.10	2883	2668.62	51.31	0.85	0.61	8.35
ENST00000520571.1	ENSG00000105339.10	590	375.96	15.23	1.79	1.30	17.59
ENST00000520725.5	ENSG00000105339.10	664	449.77	12.62	1.24	0.90	12.19
ENST00000520986.5	ENSG00000105339.10	899	684.62	5.41	0.35	0.25	3.43
ENST00000521477.5	ENSG00000105339.10	381	170.44	0.00	0.00	0.00	0.00
ENST00000521835.1	ENSG00000105339.10	3157	2942.62	15.05	0.23	0.16	2.22
ENST00000523015.1	ENSG00000105339.10	402	190.58	6.00	1.39	1.01	13.68
ENST00000523058.5	ENSG00000105339.10	906	691.62	0.00	0.00	0.00	0.00
ENST00000523066.1	ENSG00000105339.10	559	345.09	0.00	0.00	0.00	0.00
ENST00000523308.5	ENSG00000105339.10	2959	2744.62	10.04	0.16	0.12	1.59
ENST00000523530.1	ENSG00000105339.10	1552	1337.62	6.69	0.22	0.16	2.17
ENST00000221943.13	ENSG00000105341.18	1692	1477.62	60.17	1.80	1.30	11.01
ENST00000301183.15	ENSG00000105341.18	1134	919.62	0.00	0.00	0.00	0.00
ENST00000417807.7	ENSG00000105341.18	1065	850.62	29.27	1.52	1.10	9.30
ENST00000438807.7	ENSG00000105341.18	1454	1239.62	0.00	0.00	0.00	0.00
ENST00000586786.1	ENSG00000105341.18	562	348.08	0.00	0.00	0.00	0.00
ENST00000589102.1	ENSG00000105341.18	541	327.20	0.00	0.00	0.00	0.00
ENST00000589503.1	ENSG00000105341.18	2317	2102.62	15.52	0.33	0.24	2.00
ENST00000589970.5	ENSG00000105341.18	979	764.62	0.00	0.00	0.00	0.00
ENST00000590641.6	ENSG00000105341.18	1026	811.62	0.00	0.00	0.00	0.00
ENST00000592922.6	ENSG00000105341.18	1622	1407.62	22.32	0.70	0.51	4.29
ENST00000594339.1	ENSG00000105341.18	782	567.66	145.42	11.32	8.19	69.27
ENST00000594660.5	ENSG00000105341.18	582	367.99	0.00	0.00	0.00	0.00
ENST00000595407.1	ENSG00000105341.18	527	313.30	2.31	0.33	0.24	1.99
ENST00000595425.5	ENSG00000105341.18	572	358.03	0.00	0.00	0.00	0.00
ENST00000597457.5	ENSG00000105341.18	492	278.63	0.00	0.00	0.00	0.00
ENST00000597608.1	ENSG00000105341.18	1727	1512.62	12.00	0.35	0.25	2.15
ENST00000221954.6	ENSG00000105352.10	1205	990.62	0.00	0.00	0.00	0.00
ENST00000472081.1	ENSG00000105352.10	569	355.04	2.00	0.25	0.18	100.00
ENST00000600925.1	ENSG00000105352.10	899	684.62	0.00	0.00	0.00	0.00
ENST00000221957.8	ENSG00000105355.8	2333	2118.62	100.40	2.09	1.52	21.26
ENST00000585479.5	ENSG00000105355.8	1535	1320.62	136.83	4.58	3.31	46.49
ENST00000587462.1	ENSG00000105355.8	604	389.91	0.00	0.00	0.00	0.00
ENST00000589034.5	ENSG00000105355.8	574	360.02	0.00	0.00	0.00	0.00
ENST00000589163.5	ENSG00000105355.8	1699	1484.62	28.24	0.84	0.61	8.53
ENST00000589494.1	ENSG00000105355.8	629	414.84	0.00	0.00	0.00	0.00
ENST00000592528.5	ENSG00000105355.8	2154	1939.62	102.53	2.34	1.69	23.72
ENST00000262269.12	ENSG00000105357.15	3848	3633.62	0.00	0.00	0.00	0.00
ENST00000376970.6	ENSG00000105357.15	6787	6572.62	31.33	0.21	0.15	0.97
ENST00000425460.5	ENSG00000105357.15	6811	6596.62	480.70	3.22	2.33	14.78
ENST00000440075.6	ENSG00000105357.15	4247	4032.62	0.00	0.00	0.00	0.00
ENST00000595016.1	ENSG00000105357.15	4039	3824.62	133.27	1.54	1.11	7.07
ENST00000596571.5	ENSG00000105357.15	5988	5773.62	0.00	0.00	0.00	0.00
ENST00000597072.1	ENSG00000105357.15	2225	2010.62	96.84	2.13	1.54	9.77
ENST00000598205.5	ENSG00000105357.15	6137	5922.62	0.00	0.00	0.00	0.00
ENST00000599920.5	ENSG00000105357.15	3046	2831.62	940.86	14.68	10.62	67.41
ENST00000601313.5	ENSG00000105357.15	6896	6681.62	0.00	0.00	0.00	0.00
ENST00000253099.10	ENSG00000105364.13	1455	1240.62	0.00	0.00	0.00	0.00
ENST00000307422.9	ENSG00000105364.13	1320	1105.62	0.00	0.00	0.00	0.00
ENST00000393733.6	ENSG00000105364.13	1620	1405.62	47.16	1.48	1.07	2.05
ENST00000588502.5	ENSG00000105364.13	827	612.64	269.41	19.43	14.06	26.92
ENST00000588963.1	ENSG00000105364.13	552	338.13	16.94	2.21	1.60	3.07
ENST00000590150.5	ENSG00000105364.13	747	532.68	0.00	0.00	0.00	0.00
ENST00000590669.5	ENSG00000105364.13	1423	1208.62	104.67	3.83	2.77	5.30
ENST00000590702.1	ENSG00000105364.13	876	661.63	114.87	7.67	5.55	10.63
ENST00000591054.5	ENSG00000105364.13	777	562.66	0.00	0.00	0.00	0.00
ENST00000592071.1	ENSG00000105364.13	1487	1272.62	30.27	1.05	0.76	1.46
ENST00000592514.5	ENSG00000105364.13	1118	903.62	746.62	36.51	26.42	50.58
ENST00000321424.7	ENSG00000105366.15	2949	2734.62	3.85	0.06	0.05	46.23
ENST00000340550.5	ENSG00000105366.15	1293	1078.62	0.00	0.00	0.00	0.00
ENST00000430817.5	ENSG00000105366.15	1528	1313.62	2.15	0.07	0.05	53.77
ENST00000597352.1	ENSG00000105366.15	589	374.96	0.00	0.00	0.00	0.00
ENST00000221972.7	ENSG00000105369.9	1258	1043.62	0.00	0.00	0.00	0.00
ENST00000444740.2	ENSG00000105369.9	567	353.05	0.00	0.00	0.00	0.00
ENST00000597454.1	ENSG00000105369.9	801	586.65	2.00	0.15	0.11	100.00
ENST00000221973.7	ENSG00000105370.7	983	768.62	0.00	0.00	0.00	0.00
ENST00000596399.1	ENSG00000105370.7	861	646.63	0.00	0.00	0.00	0.00
ENST00000340992.4	ENSG00000105371.8	1176	961.62	1.00	0.05	0.03	100.00
ENST00000380770.3	ENSG00000105371.8	1211	996.62	0.00	0.00	0.00	0.00
ENST00000393717.2	ENSG00000105371.8	1390	1175.62	0.00	0.00	0.00	0.00
ENST00000221975.6	ENSG00000105372.6	500	286.54	270.65	41.73	30.20	53.69
ENST00000593863.5	ENSG00000105372.6	526	312.31	159.55	22.57	16.33	29.04
ENST00000598261.1	ENSG00000105372.6	307	102.11	11.26	4.87	3.53	6.27
ENST00000598399.1	ENSG00000105372.6	1172	957.62	9.25	0.43	0.31	0.55
ENST00000598466.5	ENSG00000105372.6	601	386.92	56.64	6.47	4.68	8.32
ENST00000598742.5	ENSG00000105372.6	2359	2144.62	80.65	1.66	1.20	2.14
ENST00000600467.5	ENSG00000105372.6	420	208.00	0.00	0.00	0.00	0.00
ENST00000601492.5	ENSG00000105372.6	342	133.79	0.00	0.00	0.00	0.00
ENST00000246802.9	ENSG00000105373.18	1528	1313.62	771.60	25.95	18.78	78.38
ENST00000594182.1	ENSG00000105373.18	303	98.59	0.00	0.00	0.00	0.00
ENST00000594525.5	ENSG00000105373.18	876	661.63	71.00	4.74	3.43	14.32
ENST00000595143.5	ENSG00000105373.18	810	595.65	0.00	0.00	0.00	0.00
ENST00000597985.5	ENSG00000105373.18	656	441.79	0.00	0.00	0.00	0.00
ENST00000598285.1	ENSG00000105373.18	265	66.59	0.00	0.00	0.00	0.00
ENST00000598681.5	ENSG00000105373.18	1358	1143.62	0.00	0.00	0.00	0.00
ENST00000598959.5	ENSG00000105373.18	501	287.53	0.00	0.00	0.00	0.00
ENST00000599253.1	ENSG00000105373.18	689	474.74	0.00	0.00	0.00	0.00
ENST00000599582.1	ENSG00000105373.18	626	411.85	0.00	0.00	0.00	0.00
ENST00000600266.1	ENSG00000105373.18	666	451.77	12.32	1.20	0.87	3.64
ENST00000600410.5	ENSG00000105373.18	4185	3970.62	109.09	1.21	0.88	3.67
ENST00000221978.9	ENSG00000105374.9	843	628.64	4.10	0.29	0.21	60.86
ENST00000593572.5	ENSG00000105374.9	376	165.68	0.45	0.12	0.09	25.57
ENST00000595157.1	ENSG00000105374.9	347	138.42	0.00	0.00	0.00	0.00
ENST00000595217.1	ENSG00000105374.9	816	601.64	0.00	0.00	0.00	0.00
ENST00000600427.5	ENSG00000105374.9	520	306.35	0.45	0.06	0.05	13.57
ENST00000221980.4	ENSG00000105376.4	3000	2785.62	0.00	0.00	0.00	0.00
ENST00000586004.1	ENSG00000105376.4	567	353.05	0.00	0.00	0.00	0.00
ENST00000586480.1	ENSG00000105376.4	2599	2384.62	1.00	0.02	0.01	23.03
ENST00000587398.1	ENSG00000105376.4	624	409.85	0.00	0.00	0.00	0.00
ENST00000588912.1	ENSG00000105376.4	928	713.62	1.00	0.06	0.04	76.97
ENST00000309244.8	ENSG00000105379.9	900	685.62	1214.09	78.24	56.62	90.06
ENST00000354232.8	ENSG00000105379.9	3551	3336.62	115.99	1.54	1.11	1.77
ENST00000593992.1	ENSG00000105379.9	603	388.91	51.08	5.80	4.20	6.68
ENST00000594361.1	ENSG00000105379.9	2843	2628.62	77.33	1.30	0.94	1.50
ENST00000596253.1	ENSG00000105379.9	575	361.02	0.00	0.00	0.00	0.00
ENST00000262262.4	ENSG00000105383.14	1444	1229.62	8.86	0.32	0.23	56.66
ENST00000391796.7	ENSG00000105383.14	1089	874.62	0.00	0.00	0.00	0.00
ENST00000421133.6	ENSG00000105383.14	1023	808.62	1.03	0.06	0.04	10.02
ENST00000436584.6	ENSG00000105383.14	1494	1279.62	1.98	0.07	0.05	12.18
ENST00000598473.1	ENSG00000105383.14	4728	4513.62	12.13	0.12	0.09	21.14
ENST00000600557.1	ENSG00000105383.14	536	322.23	0.00	0.00	0.00	0.00
ENST00000601785.5	ENSG00000105383.14	1522	1307.62	0.00	0.00	0.00	0.00
ENST00000221992.10	ENSG00000105388.15	2874	2659.62	0.00	0.00	0.00	0.00
ENST00000398599.8	ENSG00000105388.15	2451	2236.62	0.00	0.00	0.00	0.00
ENST00000405816.5	ENSG00000105388.15	2354	2139.62	0.00	0.00	0.00	0.00
ENST00000460121.1	ENSG00000105388.15	579	365.00	0.00	0.00	0.00	0.00
ENST00000595113.1	ENSG00000105388.15	581	366.99	0.00	0.00	0.00	0.00
ENST00000595403.1	ENSG00000105388.15	423	210.92	0.00	0.00	0.00	0.00
ENST00000596606.1	ENSG00000105388.15	1430	1215.62	0.00	0.00	0.00	0.00
ENST00000615021.4	ENSG00000105388.15	1694	1479.62	0.00	0.00	0.00	0.00
ENST00000616453.1	ENSG00000105388.15	1160	945.62	0.00	0.00	0.00	0.00
ENST00000617332.4	ENSG00000105388.15	2228	2013.62	0.00	0.00	0.00	0.00
ENST00000221996.11	ENSG00000105392.15	4470	4255.62	0.00	0.00	0.00	0.00
ENST00000539067.5	ENSG00000105392.15	2275	2060.62	0.00	0.00	0.00	0.00
ENST00000556527.1	ENSG00000105392.15	164	6.34	0.00	0.00	0.00	0.00
ENST00000566686.5	ENSG00000105392.15	433	220.66	0.00	0.00	0.00	0.00
ENST00000602001.1	ENSG00000105392.15	643	428.81	0.00	0.00	0.00	0.00
ENST00000604324.1	ENSG00000105392.15	1467	1252.62	0.00	0.00	0.00	0.00
ENST00000613299.1	ENSG00000105392.15	4193	3978.62	0.00	0.00	0.00	0.00
ENST00000359435.8	ENSG00000105393.15	1472	1257.62	28.07	0.99	0.71	2.51
ENST00000447614.6	ENSG00000105393.15	930	715.62	0.00	0.00	0.00	0.00
ENST00000448635.2	ENSG00000105393.15	589	374.96	38.08	4.49	3.25	11.42
ENST00000594247.5	ENSG00000105393.15	1004	789.62	2.25	0.13	0.09	0.32
ENST00000595393.5	ENSG00000105393.15	1471	1256.62	21.10	0.74	0.54	1.89
ENST00000595632.5	ENSG00000105393.15	966	751.62	36.91	2.17	1.57	5.52
ENST00000596335.5	ENSG00000105393.15	725	510.70	0.00	0.00	0.00	0.00
ENST00000598188.5	ENSG00000105393.15	1470	1255.62	47.07	1.66	1.20	4.21
ENST00000598382.1	ENSG00000105393.15	424	211.89	5.15	1.07	0.78	2.73
ENST00000598567.1	ENSG00000105393.15	534	320.25	0.00	0.00	0.00	0.00
ENST00000599057.5	ENSG00000105393.15	634	419.83	0.00	0.00	0.00	0.00
ENST00000599474.5	ENSG00000105393.15	731	516.69	0.00	0.00	0.00	0.00
ENST00000601043.5	ENSG00000105393.15	1366	1151.62	71.15	2.73	1.98	6.95
ENST00000601171.5	ENSG00000105393.15	513	299.42	0.00	0.00	0.00	0.00
ENST00000601232.1	ENSG00000105393.15	690	475.74	100.13	9.30	6.73	23.66
ENST00000601436.5	ENSG00000105393.15	648	433.80	0.00	0.00	0.00	0.00
ENST00000601938.5	ENSG00000105393.15	782	567.66	0.00	0.00	0.00	0.00
ENST00000602066.5	ENSG00000105393.15	799	584.65	212.09	16.03	11.60	40.79
ENST00000264818.10	ENSG00000105397.13	3971	3756.62	93.46	1.10	0.80	2.55
ENST00000524462.5	ENSG00000105397.13	3456	3241.62	465.49	6.34	4.59	14.72
ENST00000524470.1	ENSG00000105397.13	350	141.21	10.26	3.21	2.32	7.45
ENST00000525220.1	ENSG00000105397.13	583	368.98	0.00	0.00	0.00	0.00
ENST00000525621.5	ENSG00000105397.13	4347	4132.62	82.93	0.89	0.64	2.06
ENST00000525824.1	ENSG00000105397.13	368	158.10	0.00	0.00	0.00	0.00
ENST00000525976.5	ENSG00000105397.13	495	281.60	0.00	0.00	0.00	0.00
ENST00000527481.2	ENSG00000105397.13	628	413.84	74.94	8.00	5.79	18.56
ENST00000529317.1	ENSG00000105397.13	385	174.26	3.42	0.87	0.63	2.01
ENST00000529370.5	ENSG00000105397.13	3176	2961.62	25.69	0.38	0.28	0.89
ENST00000529412.1	ENSG00000105397.13	711	496.71	34.93	3.11	2.25	7.21
ENST00000529422.1	ENSG00000105397.13	622	407.86	40.53	4.39	3.18	10.19
ENST00000529739.1	ENSG00000105397.13	842	627.64	28.81	2.03	1.47	4.71
ENST00000530220.1	ENSG00000105397.13	767	552.67	5.63	0.45	0.33	1.04
ENST00000530560.5	ENSG00000105397.13	558	344.10	1.63	0.21	0.15	0.48
ENST00000530829.1	ENSG00000105397.13	720	505.70	0.00	0.00	0.00	0.00
ENST00000531620.1	ENSG00000105397.13	586	371.97	68.71	8.16	5.91	18.94
ENST00000531836.5	ENSG00000105397.13	644	429.81	0.00	0.00	0.00	0.00
ENST00000533334.1	ENSG00000105397.13	725	510.70	2.42	0.21	0.15	0.49
ENST00000534228.1	ENSG00000105397.13	589	374.96	12.70	1.50	1.08	3.47
ENST00000592137.1	ENSG00000105397.13	536	322.23	16.44	2.25	1.63	5.23
ENST00000222002.3	ENSG00000105398.3	1987	1772.62	0.00	0.00	0.00	0.00
ENST00000222005.6	ENSG00000105401.7	1608	1393.62	1184.62	37.56	27.18	18.06
ENST00000408639.1	ENSG00000105401.7	81	0.00	0.00	0.00	0.00	0.00
ENST00000588498.1	ENSG00000105401.7	690	475.74	15.87	1.47	1.07	0.71
ENST00000588869.1	ENSG00000105401.7	966	751.62	29.97	1.76	1.27	0.85
ENST00000589331.1	ENSG00000105401.7	537	323.23	13.41	1.83	1.33	0.88
ENST00000589625.5	ENSG00000105401.7	587	372.97	15.46	1.83	1.33	0.88
ENST00000589629.5	ENSG00000105401.7	728	513.70	0.00	0.00	0.00	0.00
ENST00000589755.5	ENSG00000105401.7	793	578.65	36.85	2.81	2.04	1.35
ENST00000590632.1	ENSG00000105401.7	601	386.92	94.99	10.85	7.85	5.22
ENST00000591248.5	ENSG00000105401.7	1377	1162.62	3420.23	129.98	94.06	62.52
ENST00000593124.1	ENSG00000105401.7	1389	1174.62	526.60	19.81	14.33	9.53
ENST00000263354.7	ENSG00000105402.7	1839	1624.62	543.07	14.77	10.69	34.46
ENST00000593761.5	ENSG00000105402.7	891	676.62	92.31	6.03	4.36	14.06
ENST00000593785.5	ENSG00000105402.7	1536	1321.62	9.46	0.32	0.23	0.74
ENST00000593905.5	ENSG00000105402.7	548	334.16	47.13	6.23	4.51	14.54
ENST00000594001.5	ENSG00000105402.7	1417	1202.62	0.00	0.00	0.00	0.00
ENST00000594155.5	ENSG00000105402.7	416	204.12	0.00	0.00	0.00	0.00
ENST00000594217.5	ENSG00000105402.7	554	340.12	8.03	1.04	0.75	2.43
ENST00000594288.5	ENSG00000105402.7	562	348.08	8.43	1.07	0.77	2.50
ENST00000594740.5	ENSG00000105402.7	857	642.63	5.61	0.39	0.28	0.90
ENST00000595227.5	ENSG00000105402.7	1460	1245.62	102.55	3.64	2.63	8.49
ENST00000595826.5	ENSG00000105402.7	853	638.63	0.00	0.00	0.00	0.00
ENST00000596892.5	ENSG00000105402.7	415	203.15	0.00	0.00	0.00	0.00
ENST00000597118.1	ENSG00000105402.7	553	339.13	0.00	0.00	0.00	0.00
ENST00000597160.1	ENSG00000105402.7	516	302.39	18.71	2.73	1.98	6.38
ENST00000597271.5	ENSG00000105402.7	1467	1252.62	81.51	2.87	2.08	6.71
ENST00000597274.5	ENSG00000105402.7	583	368.98	0.00	0.00	0.00	0.00
ENST00000597778.5	ENSG00000105402.7	3898	3683.62	209.80	2.52	1.82	5.87
ENST00000598615.5	ENSG00000105402.7	379	168.54	0.00	0.00	0.00	0.00
ENST00000601208.5	ENSG00000105402.7	989	774.62	4.00	0.23	0.17	0.53
ENST00000601927.1	ENSG00000105402.7	429	216.76	1.21	0.25	0.18	0.58
ENST00000602082.5	ENSG00000105402.7	894	679.62	0.00	0.00	0.00	0.00
ENST00000602174.5	ENSG00000105402.7	643	428.81	7.57	0.78	0.56	1.82
ENST00000222008.10	ENSG00000105404.10	821	606.64	130.97	9.54	6.90	33.54
ENST00000595226.1	ENSG00000105404.10	725	510.70	5.55	0.48	0.35	1.69
ENST00000596171.1	ENSG00000105404.10	759	544.67	0.00	0.00	0.00	0.00
ENST00000598057.1	ENSG00000105404.10	662	447.78	12.26	1.21	0.88	4.25
ENST00000599219.1	ENSG00000105404.10	799	584.65	174.28	13.17	9.53	46.31
ENST00000600292.5	ENSG00000105404.10	653	438.79	0.00	0.00	0.00	0.00
ENST00000601028.1	ENSG00000105404.10	530	316.28	0.00	0.00	0.00	0.00
ENST00000601078.5	ENSG00000105404.10	728	513.70	0.00	0.00	0.00	0.00
ENST00000601476.1	ENSG00000105404.10	771	556.67	50.94	4.04	2.93	14.21
ENST00000601891.5	ENSG00000105404.10	628	413.84	0.00	0.00	0.00	0.00
ENST00000302102.9	ENSG00000105409.16	3597	3382.62	0.00	0.00	0.00	0.00
ENST00000441343.5	ENSG00000105409.16	3818	3603.62	0.00	0.00	0.00	0.00
ENST00000465007.1	ENSG00000105409.16	255	58.70	0.00	0.00	0.00	0.00
ENST00000468774.3	ENSG00000105409.16	603	388.91	0.00	0.00	0.00	0.00
ENST00000473086.3	ENSG00000105409.16	889	674.63	0.00	0.00	0.00	0.00
ENST00000485672.2	ENSG00000105409.16	970	755.62	0.00	0.00	0.00	0.00
ENST00000543770.5	ENSG00000105409.16	3427	3212.62	0.00	0.00	0.00	0.00
ENST00000545399.5	ENSG00000105409.16	3618	3403.62	0.00	0.00	0.00	0.00
ENST00000602133.5	ENSG00000105409.16	3458	3243.62	0.00	0.00	0.00	0.00
ENST00000636197.1	ENSG00000105409.16	169	7.90	0.00	0.00	0.00	0.00
ENST00000636258.1	ENSG00000105409.16	100	0.00	0.00	0.00	0.00	0.00
ENST00000636282.1	ENSG00000105409.16	100	0.00	0.00	0.00	0.00	0.00
ENST00000637406.1	ENSG00000105409.16	100	0.00	0.00	0.00	0.00	0.00
ENST00000331559.9	ENSG00000105419.17	2104	1889.62	0.00	0.00	0.00	0.00
ENST00000441740.6	ENSG00000105419.17	1758	1543.62	0.00	0.00	0.00	0.00
ENST00000557833.1	ENSG00000105419.17	733	518.69	0.00	0.00	0.00	0.00
ENST00000558555.5	ENSG00000105419.17	1715	1500.62	0.00	0.00	0.00	0.00
ENST00000559338.1	ENSG00000105419.17	532	318.26	0.00	0.00	0.00	0.00
ENST00000559524.5	ENSG00000105419.17	1828	1613.62	33.11	0.91	0.66	38.15
ENST00000560245.5	ENSG00000105419.17	1199	984.62	30.89	1.39	1.00	58.35
ENST00000560253.1	ENSG00000105419.17	1060	845.62	0.00	0.00	0.00	0.00
ENST00000561040.1	ENSG00000105419.17	1809	1594.62	3.00	0.08	0.06	3.50
ENST00000561096.5	ENSG00000105419.17	1883	1668.62	0.00	0.00	0.00	0.00
ENST00000561204.5	ENSG00000105419.17	2195	1980.62	0.00	0.00	0.00	0.00
ENST00000561293.5	ENSG00000105419.17	1918	1703.62	0.00	0.00	0.00	0.00
ENST00000607330.1	ENSG00000105419.17	515	301.40	0.00	0.00	0.00	0.00
ENST00000607695.1	ENSG00000105419.17	378	167.59	0.00	0.00	0.00	0.00
ENST00000262963.10	ENSG00000105426.15	4766	4551.62	0.00	0.00	0.00	0.00
ENST00000586065.1	ENSG00000105426.15	388	177.13	0.00	0.00	0.00	0.00
ENST00000587303.5	ENSG00000105426.15	6353	6138.62	0.00	0.00	0.00	0.00
ENST00000588012.5	ENSG00000105426.15	5993	5778.62	9.39	0.07	0.05	17.97
ENST00000588552.5	ENSG00000105426.15	5443	5228.62	13.76	0.12	0.08	29.12
ENST00000589851.1	ENSG00000105426.15	1270	1055.62	4.91	0.21	0.15	51.42
ENST00000590509.5	ENSG00000105426.15	893	678.62	0.00	0.00	0.00	0.00
ENST00000591760.5	ENSG00000105426.15	478	264.81	0.00	0.00	0.00	0.00
ENST00000592099.5	ENSG00000105426.15	4766	4551.62	0.62	0.01	0.00	1.50
ENST00000222032.9	ENSG00000105427.9	523	309.33	6.00	0.86	0.62	100.00
ENST00000597255.1	ENSG00000105427.9	502	288.52	0.00	0.00	0.00	0.00
ENST00000222033.5	ENSG00000105428.5	1426	1211.62	1.00	0.04	0.03	100.00
ENST00000251268.10	ENSG00000105429.12	9549	9334.62	0.00	0.00	0.00	0.00
ENST00000334370.8	ENSG00000105429.12	10966	10751.62	1028.44	4.23	3.06	54.16
ENST00000378073.5	ENSG00000105429.12	11034	10819.62	531.15	2.17	1.57	27.80
ENST00000593647.1	ENSG00000105429.12	2691	2476.62	28.90	0.52	0.37	6.61
ENST00000593840.1	ENSG00000105429.12	536	322.23	6.51	0.89	0.65	11.44
ENST00000598762.1	ENSG00000105429.12	225	36.92	0.00	0.00	0.00	0.00
ENST00000599787.1	ENSG00000105429.12	660	445.78	0.00	0.00	0.00	0.00
ENST00000330720.6	ENSG00000105438.8	1557	1342.62	7975.16	262.44	189.91	69.18
ENST00000594643.1	ENSG00000105438.8	561	347.08	86.63	11.03	7.98	2.91
ENST00000597017.5	ENSG00000105438.8	1594	1379.62	1072.38	34.34	24.85	9.05
ENST00000599084.1	ENSG00000105438.8	582	367.99	594.14	71.33	51.62	18.80
ENST00000600980.1	ENSG00000105438.8	815	600.64	2.70	0.20	0.14	0.05
ENST00000325139.9	ENSG00000105443.13	1087	872.62	2.20	0.11	0.08	0.37
ENST00000391881.7	ENSG00000105443.13	1546	1331.62	98.46	3.27	2.36	10.91
ENST00000427476.4	ENSG00000105443.13	4606	4391.62	50.87	0.51	0.37	1.71
ENST00000452733.6	ENSG00000105443.13	4780	4565.62	275.40	2.67	1.93	8.90
ENST00000460595.5	ENSG00000105443.13	1026	811.62	11.57	0.63	0.46	2.10
ENST00000462117.5	ENSG00000105443.13	540	326.21	0.00	0.00	0.00	0.00
ENST00000467412.1	ENSG00000105443.13	2885	2670.62	139.08	2.30	1.67	7.68
ENST00000474049.1	ENSG00000105443.13	576	362.01	2.37	0.29	0.21	0.97
ENST00000474209.1	ENSG00000105443.13	763	548.67	16.59	1.34	0.97	4.46
ENST00000493260.5	ENSG00000105443.13	4652	4437.62	56.42	0.56	0.41	1.88
ENST00000595765.2	ENSG00000105443.13	746	531.68	210.64	17.50	12.67	58.45
ENST00000600597.1	ENSG00000105443.13	293	89.91	0.00	0.00	0.00	0.00
ENST00000620214.1	ENSG00000105443.13	2020	1805.62	31.40	0.77	0.56	2.57
ENST00000253237.9	ENSG00000105447.12	5571	5356.62	280.04	2.31	1.67	59.69
ENST00000598711.1	ENSG00000105447.12	881	666.63	16.96	1.12	0.81	29.06
ENST00000599949.1	ENSG00000105447.12	518	304.37	3.00	0.44	0.32	11.25
ENST00000263269.3	ENSG00000105464.3	5093	4878.62	52.00	0.47	0.34	100.00
ENST00000344846.6	ENSG00000105467.8	1000	785.62	0.00	0.00	0.00	0.00
ENST00000595322.1	ENSG00000105467.8	533	319.25	0.00	0.00	0.00	0.00
ENST00000600863.5	ENSG00000105467.8	365	155.27	0.34	0.10	0.07	34.51
ENST00000601610.5	ENSG00000105467.8	859	644.63	2.66	0.18	0.13	65.49
ENST00000250340.8	ENSG00000105472.12	1419	1204.62	4.16	0.15	0.11	78.90
ENST00000599973.1	ENSG00000105472.12	1026	811.62	0.00	0.00	0.00	0.00
ENST00000617718.4	ENSG00000105472.12	1128	913.62	0.84	0.04	0.03	21.10
ENST00000315396.7	ENSG00000105479.15	3215	3000.62	5.00	0.07	0.05	2.45
ENST00000474199.5	ENSG00000105479.15	2726	2511.62	70.93	1.25	0.90	41.42
ENST00000483610.1	ENSG00000105479.15	557	343.10	0.00	0.00	0.00	0.00
ENST00000497273.1	ENSG00000105479.15	2071	1856.62	71.06	1.69	1.22	56.13
ENST00000497803.1	ENSG00000105479.15	558	344.10	0.00	0.00	0.00	0.00
ENST00000504608.6	ENSG00000105479.15	462	249.06	0.00	0.00	0.00	0.00
ENST00000357778.6	ENSG00000105483.16	963	748.62	225.86	13.33	9.65	35.96
ENST00000377461.8	ENSG00000105483.16	3325	3110.62	0.00	0.00	0.00	0.00
ENST00000391898.7	ENSG00000105483.16	5263	5048.62	0.00	0.00	0.00	0.00
ENST00000447740.6	ENSG00000105483.16	5210	4995.62	0.00	0.00	0.00	0.00
ENST00000517510.5	ENSG00000105483.16	2016	1801.62	10.05	0.25	0.18	0.67
ENST00000517778.5	ENSG00000105483.16	620	405.86	1.36	0.15	0.11	0.40
ENST00000518450.5	ENSG00000105483.16	1363	1148.62	7.10	0.27	0.20	0.74
ENST00000518596.5	ENSG00000105483.16	1047	832.62	0.00	0.00	0.00	0.00
ENST00000518622.5	ENSG00000105483.16	5233	5018.62	40.85	0.36	0.26	0.97
ENST00000518979.5	ENSG00000105483.16	3533	3318.62	159.96	2.13	1.54	5.75
ENST00000519302.6	ENSG00000105483.16	751	536.68	3.91	0.32	0.23	0.87
ENST00000519332.5	ENSG00000105483.16	500	286.54	4.81	0.74	0.54	2.00
ENST00000519646.5	ENSG00000105483.16	2587	2372.62	300.18	5.59	4.05	15.08
ENST00000519940.5	ENSG00000105483.16	2056	1841.62	0.00	0.00	0.00	0.00
ENST00000520007.5	ENSG00000105483.16	614	399.88	1.50	0.17	0.12	0.45
ENST00000520015.5	ENSG00000105483.16	1931	1716.62	256.04	6.59	4.77	17.78
ENST00000520153.5	ENSG00000105483.16	2617	2402.62	57.74	1.06	0.77	2.86
ENST00000520753.5	ENSG00000105483.16	3041	2826.62	7.62	0.12	0.09	0.32
ENST00000521092.5	ENSG00000105483.16	555	341.11	5.37	0.70	0.50	1.88
ENST00000521415.5	ENSG00000105483.16	1709	1494.62	7.71	0.23	0.16	0.61
ENST00000521437.1	ENSG00000105483.16	579	365.00	0.00	0.00	0.00	0.00
ENST00000521613.5	ENSG00000105483.16	1903	1688.62	21.36	0.56	0.40	1.51
ENST00000522051.5	ENSG00000105483.16	4680	4465.62	339.90	3.36	2.43	9.07
ENST00000522068.5	ENSG00000105483.16	573	359.03	0.00	0.00	0.00	0.00
ENST00000522431.5	ENSG00000105483.16	622	407.86	1.79	0.19	0.14	0.52
ENST00000522773.5	ENSG00000105483.16	2884	2669.62	0.00	0.00	0.00	0.00
ENST00000522889.5	ENSG00000105483.16	567	353.05	0.00	0.00	0.00	0.00
ENST00000523579.5	ENSG00000105483.16	673	458.76	1.79	0.17	0.12	0.47
ENST00000523668.1	ENSG00000105483.16	583	368.98	1.08	0.13	0.09	0.35
ENST00000523750.1	ENSG00000105483.16	633	418.83	0.00	0.00	0.00	0.00
ENST00000600800.1	ENSG00000105483.16	3203	2988.62	44.07	0.65	0.47	1.76
ENST00000263274.11	ENSG00000105486.13	3384	3169.62	0.00	0.00	0.00	0.00
ENST00000427526.6	ENSG00000105486.13	3027	2812.62	0.00	0.00	0.00	0.00
ENST00000536218.5	ENSG00000105486.13	3179	2964.62	0.00	0.00	0.00	0.00
ENST00000542460.5	ENSG00000105486.13	1527	1312.62	0.00	0.00	0.00	0.00
ENST00000593425.5	ENSG00000105486.13	575	361.02	0.00	0.00	0.00	0.00
ENST00000594067.5	ENSG00000105486.13	2697	2482.62	86.18	1.53	1.11	5.12
ENST00000594759.5	ENSG00000105486.13	4102	3887.62	249.76	2.84	2.05	9.48
ENST00000595758.5	ENSG00000105486.13	606	391.90	7.27	0.82	0.59	2.74
ENST00000596104.5	ENSG00000105486.13	531	317.27	3.63	0.51	0.37	1.69
ENST00000596332.1	ENSG00000105486.13	584	369.98	13.47	1.61	1.16	5.37
ENST00000596457.1	ENSG00000105486.13	792	577.65	22.05	1.69	1.22	5.63
ENST00000596549.5	ENSG00000105486.13	580	366.00	0.00	0.00	0.00	0.00
ENST00000596672.5	ENSG00000105486.13	792	577.65	11.48	0.88	0.64	2.93
ENST00000597146.1	ENSG00000105486.13	589	374.96	4.09	0.48	0.35	1.61
ENST00000597901.1	ENSG00000105486.13	565	351.06	71.98	9.06	6.56	30.25
ENST00000598938.1	ENSG00000105486.13	377	166.64	0.00	0.00	0.00	0.00
ENST00000599165.5	ENSG00000105486.13	570	356.04	0.00	0.00	0.00	0.00
ENST00000599322.5	ENSG00000105486.13	620	405.86	1.14	0.12	0.09	0.42
ENST00000600055.1	ENSG00000105486.13	602	387.92	11.91	1.36	0.98	4.53
ENST00000601091.5	ENSG00000105486.13	3957	3742.62	230.70	2.72	1.97	9.09
ENST00000613670.4	ENSG00000105486.13	3949	3734.62	535.33	6.33	4.58	21.15
ENST00000343300.8	ENSG00000105492.15	1746	1531.62	2.34	0.07	0.05	10.89
ENST00000346477.7	ENSG00000105492.15	1940	1725.62	0.00	0.00	0.00	0.00
ENST00000359982.8	ENSG00000105492.15	1811	1596.62	0.00	0.00	0.00	0.00
ENST00000391797.3	ENSG00000105492.15	1391	1176.62	0.00	0.00	0.00	0.00
ENST00000425629.7	ENSG00000105492.15	1852	1637.62	0.00	0.00	0.00	0.00
ENST00000436458.5	ENSG00000105492.15	1713	1498.62	3.61	0.11	0.08	17.19
ENST00000474054.1	ENSG00000105492.15	545	331.17	3.05	0.41	0.29	65.76
ENST00000489837.1	ENSG00000105492.15	1372	1157.62	1.00	0.04	0.03	6.16
ENST00000496422.5	ENSG00000105492.15	1393	1178.62	0.00	0.00	0.00	0.00
ENST00000262259.6	ENSG00000105497.7	6535	6320.62	252.51	1.77	1.28	6.62
ENST00000436511.2	ENSG00000105497.7	488	274.68	1.94	0.31	0.23	1.17
ENST00000545217.5	ENSG00000105497.7	1239	1024.62	24.84	1.07	0.78	4.02
ENST00000596504.1	ENSG00000105497.7	580	366.00	35.20	4.25	3.08	15.95
ENST00000600460.1	ENSG00000105497.7	982	767.62	334.51	19.25	13.93	72.24
ENST00000354276.7	ENSG00000105499.13	2496	2281.62	179.09	3.47	2.51	5.39
ENST00000593765.5	ENSG00000105499.13	543	329.19	37.02	4.97	3.60	7.72
ENST00000594156.5	ENSG00000105499.13	542	328.19	0.00	0.00	0.00	0.00
ENST00000594790.1	ENSG00000105499.13	876	661.63	127.87	8.54	6.18	13.27
ENST00000595161.5	ENSG00000105499.13	438	225.54	0.00	0.00	0.00	0.00
ENST00000595487.5	ENSG00000105499.13	599	384.93	0.00	0.00	0.00	0.00
ENST00000595899.5	ENSG00000105499.13	318	111.91	0.00	0.00	0.00	0.00
ENST00000596138.1	ENSG00000105499.13	516	302.39	3.42	0.50	0.36	0.78
ENST00000596352.5	ENSG00000105499.13	293	89.91	0.00	0.00	0.00	0.00
ENST00000596353.1	ENSG00000105499.13	456	243.17	14.36	2.61	1.89	4.05
ENST00000596510.5	ENSG00000105499.13	1770	1555.62	8.89	0.25	0.18	0.39
ENST00000597377.1	ENSG00000105499.13	563	349.07	15.43	1.95	1.41	3.04
ENST00000597713.1	ENSG00000105499.13	669	454.77	1.27	0.12	0.09	0.19
ENST00000598185.1	ENSG00000105499.13	404	192.51	9.69	2.22	1.61	3.45
ENST00000598457.5	ENSG00000105499.13	573	359.03	74.35	9.15	6.62	14.22
ENST00000598488.1	ENSG00000105499.13	298	94.23	0.00	0.00	0.00	0.00
ENST00000598813.5	ENSG00000105499.13	398	186.73	0.00	0.00	0.00	0.00
ENST00000599063.5	ENSG00000105499.13	1255	1040.62	168.43	7.15	5.17	11.11
ENST00000599111.5	ENSG00000105499.13	2458	2243.62	20.02	0.39	0.29	0.61
ENST00000599239.5	ENSG00000105499.13	879	664.63	4.99	0.33	0.24	0.52
ENST00000599300.5	ENSG00000105499.13	641	426.82	111.60	11.55	8.36	17.95
ENST00000599921.5	ENSG00000105499.13	1984	1769.62	207.40	5.18	3.75	8.05
ENST00000600170.1	ENSG00000105499.13	842	627.64	83.45	5.87	4.25	9.13
ENST00000601946.1	ENSG00000105499.13	581	366.99	0.68	0.08	0.06	0.13
ENST00000534261.3	ENSG00000105501.12	2360	2145.62	9.96	0.21	0.15	100.00
ENST00000293255.2	ENSG00000105507.2	1257	1042.62	0.00	0.00	0.00	0.00
ENST00000602032.1	ENSG00000105507.2	297	93.36	0.00	0.00	0.00	0.00
ENST00000222115.5	ENSG00000105509.10	2087	1872.62	0.00	0.00	0.00	0.00
ENST00000540069.6	ENSG00000105509.10	2110	1895.62	0.00	0.00	0.00	0.00
ENST00000594621.1	ENSG00000105509.10	760	545.67	0.00	0.00	0.00	0.00
ENST00000601667.5	ENSG00000105509.10	654	439.79	0.00	0.00	0.00	0.00
ENST00000601714.5	ENSG00000105509.10	2086	1871.62	0.00	0.00	0.00	0.00
ENST00000222120.7	ENSG00000105514.7	4273	4058.62	155.54	1.69	1.23	100.00
ENST00000589655.1	ENSG00000105514.7	924	709.62	0.00	0.00	0.00	0.00
ENST00000222122.9	ENSG00000105516.10	2229	2014.62	8.51	0.19	0.14	3.71
ENST00000593500.1	ENSG00000105516.10	712	497.71	36.02	3.20	2.31	63.57
ENST00000594723.1	ENSG00000105516.10	5756	5541.62	14.76	0.12	0.09	2.34
ENST00000599385.5	ENSG00000105516.10	709	494.71	17.11	1.53	1.11	30.37
ENST00000601104.1	ENSG00000105516.10	1489	1274.62	0.00	0.00	0.00	0.00
ENST00000354882.9	ENSG00000105518.13	1034	819.62	0.00	0.00	0.00	0.00
ENST00000447337.5	ENSG00000105518.13	916	701.62	0.00	0.00	0.00	0.00
ENST00000585722.1	ENSG00000105518.13	1147	932.62	78.86	3.74	2.70	48.72
ENST00000586218.5	ENSG00000105518.13	593	378.95	0.00	0.00	0.00	0.00
ENST00000586590.5	ENSG00000105518.13	677	462.75	3.35	0.32	0.23	4.17
ENST00000586701.1	ENSG00000105518.13	563	349.07	0.00	0.00	0.00	0.00
ENST00000586956.5	ENSG00000105518.13	1003	788.62	0.00	0.00	0.00	0.00
ENST00000587948.5	ENSG00000105518.13	688	473.74	0.00	0.00	0.00	0.00
ENST00000588321.1	ENSG00000105518.13	1310	1095.62	0.00	0.00	0.00	0.00
ENST00000588560.5	ENSG00000105518.13	840	625.64	16.32	1.15	0.83	15.03
ENST00000589555.5	ENSG00000105518.13	788	573.66	0.00	0.00	0.00	0.00
ENST00000590482.5	ENSG00000105518.13	619	404.87	0.00	0.00	0.00	0.00
ENST00000590788.1	ENSG00000105518.13	393	181.92	2.18	0.53	0.38	6.90
ENST00000591677.5	ENSG00000105518.13	628	413.84	7.42	0.79	0.57	10.34
ENST00000592952.5	ENSG00000105518.13	428	215.78	0.00	0.00	0.00	0.00
ENST00000593256.6	ENSG00000105518.13	792	577.65	14.87	1.14	0.82	14.83
ENST00000222125.10	ENSG00000105519.14	489	275.67	0.00	0.00	0.00	0.00
ENST00000452990.7	ENSG00000105519.14	1789	1574.62	22.98	0.64	0.47	43.50
ENST00000585541.1	ENSG00000105519.14	784	569.66	0.00	0.00	0.00	0.00
ENST00000588776.6	ENSG00000105519.14	3750	3535.62	67.02	0.84	0.61	56.50
ENST00000588865.2	ENSG00000105519.14	537	323.23	0.00	0.00	0.00	0.00
ENST00000590428.1	ENSG00000105519.14	510	296.44	0.00	0.00	0.00	0.00
ENST00000618299.4	ENSG00000105519.14	1606	1391.62	0.00	0.00	0.00	0.00
ENST00000251473.9	ENSG00000105520.10	2727	2512.62	157.31	2.77	2.00	45.80
ENST00000586380.5	ENSG00000105520.10	535	321.24	0.00	0.00	0.00	0.00
ENST00000586431.5	ENSG00000105520.10	635	420.83	5.73	0.60	0.44	9.95
ENST00000587801.5	ENSG00000105520.10	739	524.69	2.85	0.24	0.17	3.98
ENST00000588196.1	ENSG00000105520.10	407	195.41	3.96	0.89	0.65	14.82
ENST00000588360.1	ENSG00000105520.10	903	688.62	3.32	0.21	0.15	3.53
ENST00000591329.5	ENSG00000105520.10	633	418.83	9.22	0.97	0.70	16.10
ENST00000591608.1	ENSG00000105520.10	2552	2337.62	18.61	0.35	0.25	5.82
ENST00000263266.3	ENSG00000105523.3	1926	1711.62	0.00	0.00	0.00	0.00
ENST00000593772.1	ENSG00000105523.3	565	351.06	0.00	0.00	0.00	0.00
ENST00000595110.1	ENSG00000105523.3	590	375.96	0.00	0.00	0.00	0.00
ENST00000599126.1	ENSG00000105523.3	477	263.83	0.00	0.00	0.00	0.00
ENST00000222145.8	ENSG00000105538.9	3308	3093.62	6.47	0.09	0.07	6.23
ENST00000594232.1	ENSG00000105538.9	614	399.88	2.44	0.27	0.19	18.15
ENST00000599291.1	ENSG00000105538.9	546	332.17	0.00	0.00	0.00	0.00
ENST00000601530.1	ENSG00000105538.9	1597	1382.62	35.10	1.12	0.81	75.62
ENST00000342640.8	ENSG00000105549.10	1877	1662.62	0.00	0.00	0.00	0.00
ENST00000346878.3	ENSG00000105549.10	1211	996.62	0.00	0.00	0.00	0.00
ENST00000528213.1	ENSG00000105549.10	583	368.98	0.00	0.00	0.00	0.00
ENST00000530711.3	ENSG00000105549.10	1162	947.62	0.00	0.00	0.00	0.00
ENST00000222157.4	ENSG00000105550.8	885	670.63	0.00	0.00	0.00	0.00
ENST00000593756.5	ENSG00000105550.8	1312	1097.62	0.00	0.00	0.00	0.00
ENST00000316273.10	ENSG00000105552.14	1552	1337.62	27.58	0.91	0.66	17.94
ENST00000402551.5	ENSG00000105552.14	2041	1826.62	0.00	0.00	0.00	0.00
ENST00000545387.6	ENSG00000105552.14	1272	1057.62	54.43	2.27	1.65	44.77
ENST00000593515.5	ENSG00000105552.14	1664	1449.62	0.00	0.00	0.00	0.00
ENST00000595376.1	ENSG00000105552.14	2254	2039.62	8.62	0.19	0.14	3.68
ENST00000596981.1	ENSG00000105552.14	569	355.04	1.00	0.12	0.09	2.45
ENST00000597011.5	ENSG00000105552.14	1579	1364.62	0.00	0.00	0.00	0.00
ENST00000598162.5	ENSG00000105552.14	1329	1114.62	0.00	0.00	0.00	0.00
ENST00000599246.5	ENSG00000105552.14	1449	1234.62	14.28	0.51	0.37	10.06
ENST00000599510.1	ENSG00000105552.14	836	621.64	15.09	1.07	0.78	21.11
ENST00000601496.5	ENSG00000105552.14	589	374.96	0.00	0.00	0.00	0.00
ENST00000601681.5	ENSG00000105552.14	1016	801.62	0.00	0.00	0.00	0.00
ENST00000264819.6	ENSG00000105556.11	6884	6669.62	66.17	0.44	0.32	9.00
ENST00000586994.7	ENSG00000105556.11	1002	787.62	5.69	0.32	0.23	6.55
ENST00000587966.2	ENSG00000105556.11	462	249.06	4.00	0.71	0.51	14.57
ENST00000592722.1	ENSG00000105556.11	563	349.07	1.16	0.15	0.11	3.00
ENST00000619835.4	ENSG00000105556.11	1748	1533.62	0.00	0.00	0.00	0.00
ENST00000621180.4	ENSG00000105556.11	574	360.02	8.75	1.07	0.78	22.04
ENST00000635755.1	ENSG00000105556.11	440	227.49	11.24	2.18	1.58	44.84
ENST00000263265.10	ENSG00000105559.11	3088	2873.62	710.29	10.92	7.90	64.47
ENST00000355496.9	ENSG00000105559.11	2614	2399.62	2.75	0.05	0.04	0.30
ENST00000593696.1	ENSG00000105559.11	386	175.22	5.47	1.38	1.00	8.14
ENST00000594100.1	ENSG00000105559.11	602	387.92	0.00	0.00	0.00	0.00
ENST00000594195.1	ENSG00000105559.11	616	401.87	0.00	0.00	0.00	0.00
ENST00000595867.1	ENSG00000105559.11	766	551.67	1.47	0.12	0.09	0.69
ENST00000596713.5	ENSG00000105559.11	593	378.95	0.00	0.00	0.00	0.00
ENST00000596982.1	ENSG00000105559.11	525	311.31	0.00	0.00	0.00	0.00
ENST00000597129.1	ENSG00000105559.11	829	614.64	8.39	0.60	0.44	3.56
ENST00000597406.1	ENSG00000105559.11	644	429.81	37.63	3.87	2.80	22.84
ENST00000601146.1	ENSG00000105559.11	667	452.77	0.00	0.00	0.00	0.00
ENST00000322088.10	ENSG00000105568.17	5380	5165.62	105.06	0.90	0.65	1.04
ENST00000391791.4	ENSG00000105568.17	979	764.62	69.02	3.99	2.89	4.63
ENST00000454220.6	ENSG00000105568.17	1233	1018.62	13.84	0.60	0.43	0.70
ENST00000462047.1	ENSG00000105568.17	561	347.08	12.42	1.58	1.14	1.84
ENST00000462990.5	ENSG00000105568.17	2730	2515.62	2743.69	48.19	34.87	55.99
ENST00000468280.5	ENSG00000105568.17	688	473.74	242.84	22.65	16.39	26.31
ENST00000473455.2	ENSG00000105568.17	615	400.88	9.95	1.10	0.79	1.27
ENST00000473820.1	ENSG00000105568.17	646	431.81	67.18	6.87	4.97	7.99
ENST00000477989.1	ENSG00000105568.17	444	231.40	1.00	0.19	0.14	0.22
ENST00000490868.5	ENSG00000105568.17	668	453.77	0.00	0.00	0.00	0.00
ENST00000495876.5	ENSG00000105568.17	562	348.08	0.00	0.00	0.00	0.00
ENST00000628959.1	ENSG00000105568.17	117	0.00	0.00	0.00	0.00	0.00
ENST00000356861.9	ENSG00000105576.15	4962	4747.62	350.41	3.26	2.36	3.12
ENST00000425528.5	ENSG00000105576.15	5122	4907.62	220.27	1.98	1.44	1.89
ENST00000450764.6	ENSG00000105576.15	4993	4778.62	70.64	0.65	0.47	0.62
ENST00000585886.5	ENSG00000105576.15	2362	2147.62	1323.46	27.23	19.70	26.02
ENST00000586775.5	ENSG00000105576.15	945	730.62	0.00	0.00	0.00	0.00
ENST00000587068.1	ENSG00000105576.15	377	166.64	68.33	18.12	13.11	17.31
ENST00000587155.1	ENSG00000105576.15	557	343.10	12.60	1.62	1.17	1.55
ENST00000587654.5	ENSG00000105576.15	575	361.02	0.00	0.00	0.00	0.00
ENST00000588151.5	ENSG00000105576.15	546	332.17	24.58	3.27	2.37	3.12
ENST00000588216.5	ENSG00000105576.15	3056	2841.62	548.33	8.53	6.17	8.15
ENST00000588484.1	ENSG00000105576.15	545	331.17	1.34	0.18	0.13	0.17
ENST00000588491.1	ENSG00000105576.15	737	522.69	176.39	14.91	10.79	14.25
ENST00000589149.5	ENSG00000105576.15	564	350.07	3.29	0.41	0.30	0.40
ENST00000589337.5	ENSG00000105576.15	541	327.20	0.00	0.00	0.00	0.00
ENST00000589572.5	ENSG00000105576.15	586	371.97	140.79	16.72	12.10	15.98
ENST00000589956.5	ENSG00000105576.15	594	379.94	0.00	0.00	0.00	0.00
ENST00000590781.1	ENSG00000105576.15	547	333.16	49.23	6.53	4.72	6.24
ENST00000592287.5	ENSG00000105576.15	2914	2699.62	75.33	1.23	0.89	1.18
ENST00000222190.9	ENSG00000105583.9	599	384.93	40.66	4.67	3.38	28.84
ENST00000596731.5	ENSG00000105583.9	2562	2347.62	273.57	5.15	3.73	31.81
ENST00000598732.1	ENSG00000105583.9	627	412.85	58.38	6.25	4.52	38.60
ENST00000600694.1	ENSG00000105583.9	567	353.05	0.96	0.12	0.09	0.74
ENST00000222212.6	ENSG00000105605.7	1016	801.62	0.00	0.00	0.00	0.00
ENST00000391766.1	ENSG00000105605.7	631	416.84	0.00	0.00	0.00	0.00
ENST00000391767.5	ENSG00000105605.7	2688	2473.62	0.00	0.00	0.00	0.00
ENST00000468076.5	ENSG00000105605.7	448	235.32	0.00	0.00	0.00	0.00
ENST00000222214.9	ENSG00000105607.12	1956	1741.62	0.00	0.00	0.00	0.00
ENST00000421816.6	ENSG00000105607.12	1109	894.62	0.00	0.00	0.00	0.00
ENST00000585420.5	ENSG00000105607.12	1730	1515.62	0.00	0.00	0.00	0.00
ENST00000585760.5	ENSG00000105607.12	475	261.86	6.57	1.11	0.80	4.45
ENST00000587072.1	ENSG00000105607.12	453	240.22	0.00	0.00	0.00	0.00
ENST00000587832.5	ENSG00000105607.12	791	576.65	95.24	7.30	5.28	29.30
ENST00000588242.2	ENSG00000105607.12	1006	791.62	41.15	2.30	1.66	9.22
ENST00000588905.5	ENSG00000105607.12	562	348.08	0.00	0.00	0.00	0.00
ENST00000589039.5	ENSG00000105607.12	523	309.33	0.00	0.00	0.00	0.00
ENST00000590445.5	ENSG00000105607.12	496	282.59	0.00	0.00	0.00	0.00
ENST00000590472.5	ENSG00000105607.12	545	331.17	3.05	0.41	0.29	1.63
ENST00000590530.5	ENSG00000105607.12	1871	1656.62	8.34	0.22	0.16	0.89
ENST00000590627.5	ENSG00000105607.12	1051	836.62	117.54	6.21	4.49	24.92
ENST00000591043.1	ENSG00000105607.12	1764	1549.62	53.46	1.52	1.10	6.12
ENST00000591050.1	ENSG00000105607.12	423	210.92	0.00	0.00	0.00	0.00
ENST00000591470.5	ENSG00000105607.12	1867	1652.62	218.54	5.84	4.23	23.46
ENST00000316219.9	ENSG00000105609.16	3236	3021.62	9.34	0.14	0.10	17.97
ENST00000345866.10	ENSG00000105609.16	1864	1649.62	0.00	0.00	0.00	0.00
ENST00000449561.2	ENSG00000105609.16	2137	1922.62	0.00	0.00	0.00	0.00
ENST00000615654.4	ENSG00000105609.16	3387	3172.62	35.79	0.50	0.36	65.60
ENST00000621581.1	ENSG00000105609.16	5546	5331.62	15.06	0.12	0.09	16.43
ENST00000264834.4	ENSG00000105610.4	1592	1377.62	0.00	0.00	0.00	0.00
ENST00000222219.7	ENSG00000105612.8	1955	1740.62	288.66	7.33	5.30	30.24
ENST00000586547.1	ENSG00000105612.8	707	492.72	20.93	1.88	1.36	7.75
ENST00000588777.1	ENSG00000105612.8	727	512.70	154.85	13.34	9.66	55.08
ENST00000592506.1	ENSG00000105612.8	745	530.68	20.15	1.68	1.21	6.92
ENST00000251472.8	ENSG00000105613.9	4833	4618.62	1.70	0.02	0.01	3.01
ENST00000585791.1	ENSG00000105613.9	999	784.62	3.87	0.22	0.16	40.43
ENST00000588379.5	ENSG00000105613.9	1408	1193.62	3.33	0.12	0.09	22.88
ENST00000589040.1	ENSG00000105613.9	983	768.62	1.36	0.08	0.06	14.47
ENST00000590204.1	ENSG00000105613.9	398	186.73	0.00	0.00	0.00	0.00
ENST00000590553.1	ENSG00000105613.9	959	744.62	1.74	0.10	0.07	19.21
ENST00000590883.1	ENSG00000105613.9	1717	1502.62	0.00	0.00	0.00	0.00
ENST00000591495.5	ENSG00000105613.9	1496	1281.62	0.00	0.00	0.00	0.00
ENST00000592713.1	ENSG00000105613.9	406	194.44	0.00	0.00	0.00	0.00
ENST00000222224.3	ENSG00000105617.3	1542	1327.62	57.13	1.90	1.38	100.00
ENST00000321030.8	ENSG00000105618.13	2126	1911.62	20.63	0.48	0.35	2.83
ENST00000391755.1	ENSG00000105618.13	1767	1552.62	87.57	2.49	1.80	14.81
ENST00000419967.5	ENSG00000105618.13	2269	2054.62	22.99	0.49	0.36	2.94
ENST00000445124.5	ENSG00000105618.13	886	671.63	32.77	2.16	1.56	12.81
ENST00000445811.5	ENSG00000105618.13	928	713.62	123.39	7.64	5.53	45.41
ENST00000447810.5	ENSG00000105618.13	854	639.63	0.00	0.00	0.00	0.00
ENST00000466404.5	ENSG00000105618.13	1837	1622.62	27.88	0.76	0.55	4.51
ENST00000467851.1	ENSG00000105618.13	289	86.48	3.00	1.53	1.11	9.11
ENST00000498612.1	ENSG00000105618.13	881	666.63	19.22	1.27	0.92	7.57
ENST00000391757.1	ENSG00000105619.13	774	559.66	0.00	0.00	0.00	0.00
ENST00000391758.5	ENSG00000105619.13	804	589.65	184.65	13.84	10.01	88.41
ENST00000391759.5	ENSG00000105619.13	1205	990.62	18.12	0.81	0.58	5.16
ENST00000420715.6	ENSG00000105619.13	737	522.69	11.89	1.01	0.73	6.42
ENST00000458235.5	ENSG00000105639.18	5432	5217.62	105.49	0.89	0.65	87.77
ENST00000526008.5	ENSG00000105639.18	1776	1561.62	1.53	0.04	0.03	4.26
ENST00000527031.5	ENSG00000105639.18	2809	2594.62	1.94	0.03	0.02	3.24
ENST00000527670.5	ENSG00000105639.18	3996	3781.62	0.00	0.00	0.00	0.00
ENST00000528293.1	ENSG00000105639.18	1173	958.62	1.05	0.05	0.03	4.74
ENST00000528705.1	ENSG00000105639.18	843	628.64	0.00	0.00	0.00	0.00
ENST00000534444.1	ENSG00000105639.18	3612	3397.62	0.00	0.00	0.00	0.00
ENST00000222247.9	ENSG00000105640.12	665	450.77	3133.11	307.09	222.22	97.64
ENST00000597648.5	ENSG00000105640.12	683	468.75	0.00	0.00	0.00	0.00
ENST00000599870.1	ENSG00000105640.12	1084	869.62	47.89	2.43	1.76	0.77
ENST00000599898.5	ENSG00000105640.12	491	277.65	0.00	0.00	0.00	0.00
ENST00000600147.5	ENSG00000105640.12	1391	1176.62	6.02	0.23	0.16	0.07
ENST00000600238.1	ENSG00000105640.12	954	739.62	61.89	3.70	2.68	1.18
ENST00000602216.1	ENSG00000105640.12	907	692.62	16.65	1.06	0.77	0.34
ENST00000222248.3	ENSG00000105641.3	3576	3361.62	0.00	0.00	0.00	0.00
ENST00000597109.1	ENSG00000105641.3	573	359.03	0.00	0.00	0.00	0.00
ENST00000222249.13	ENSG00000105642.15	3625	3410.62	0.00	0.00	0.00	0.00
ENST00000594192.2	ENSG00000105642.15	247	52.60	0.00	0.00	0.00	0.00
ENST00000609922.1	ENSG00000105642.15	499	285.55	0.00	0.00	0.00	0.00
ENST00000615435.1	ENSG00000105642.15	1691	1476.62	1.00	0.03	0.02	100.00
ENST00000222250.4	ENSG00000105643.9	2503	2288.62	96.42	1.86	1.35	82.55
ENST00000379656.7	ENSG00000105643.9	2528	2313.62	0.00	0.00	0.00	0.00
ENST00000593460.1	ENSG00000105643.9	3748	3533.62	12.57	0.16	0.11	6.97
ENST00000593560.6	ENSG00000105643.9	1109	894.62	1.57	0.08	0.06	3.45
ENST00000594411.1	ENSG00000105643.9	566	352.06	0.00	0.00	0.00	0.00
ENST00000595712.5	ENSG00000105643.9	615	400.88	1.44	0.16	0.11	7.04
ENST00000596105.2	ENSG00000105643.9	566	352.06	0.00	0.00	0.00	0.00
ENST00000600788.6	ENSG00000105643.9	459	246.11	0.00	0.00	0.00	0.00
ENST00000608009.1	ENSG00000105643.9	576	362.01	0.00	0.00	0.00	0.00
ENST00000222254.12	ENSG00000105647.15	4033	3818.62	571.54	6.61	4.79	47.78
ENST00000426902.5	ENSG00000105647.15	3273	3058.62	442.25	6.39	4.62	46.15
ENST00000459743.2	ENSG00000105647.15	465	252.01	1.10	0.19	0.14	1.39
ENST00000464016.3	ENSG00000105647.15	588	373.96	0.00	0.00	0.00	0.00
ENST00000474310.1	ENSG00000105647.15	425	212.86	0.00	0.00	0.00	0.00
ENST00000600533.2	ENSG00000105647.15	425	212.86	3.12	0.65	0.47	4.68
ENST00000617642.1	ENSG00000105647.15	1446	1231.62	0.00	0.00	0.00	0.00
ENST00000222256.8	ENSG00000105649.9	1528	1313.62	264.97	8.91	6.45	79.92
ENST00000464076.3	ENSG00000105649.9	1253	1038.62	10.34	0.44	0.32	3.95
ENST00000481914.2	ENSG00000105649.9	579	365.00	13.07	1.58	1.15	14.19
ENST00000515410.1	ENSG00000105649.9	543	329.19	1.61	0.22	0.16	1.94
ENST00000262805.16	ENSG00000105650.21	2472	2257.62	50.87	1.00	0.72	20.16
ENST00000355502.7	ENSG00000105650.21	5979	5764.62	21.66	0.17	0.12	3.36
ENST00000447275.7	ENSG00000105650.21	2542	2327.62	0.00	0.00	0.00	0.00
ENST00000539010.5	ENSG00000105650.21	1699	1484.62	86.04	2.56	1.85	51.84
ENST00000593594.1	ENSG00000105650.21	481	267.77	3.57	0.59	0.43	11.93
ENST00000594465.7	ENSG00000105650.21	2988	2773.62	0.00	0.00	0.00	0.00
ENST00000594617.7	ENSG00000105650.21	4655	4440.62	7.58	0.08	0.05	1.53
ENST00000595343.5	ENSG00000105650.21	420	208.00	0.00	0.00	0.00	0.00
ENST00000596647.1	ENSG00000105650.21	619	404.87	0.00	0.00	0.00	0.00
ENST00000597297.1	ENSG00000105650.21	1559	1344.62	0.00	0.00	0.00	0.00
ENST00000597360.5	ENSG00000105650.21	3511	3296.62	22.07	0.30	0.21	5.99
ENST00000597573.1	ENSG00000105650.21	603	388.91	0.00	0.00	0.00	0.00
ENST00000598111.6	ENSG00000105650.21	1284	1069.62	6.21	0.26	0.19	5.19
ENST00000599188.5	ENSG00000105650.21	2101	1886.62	0.00	0.00	0.00	0.00
ENST00000599754.1	ENSG00000105650.21	528	314.29	0.00	0.00	0.00	0.00
ENST00000600667.2	ENSG00000105650.21	702	487.72	0.00	0.00	0.00	0.00
ENST00000610023.1	ENSG00000105650.21	583	368.98	0.00	0.00	0.00	0.00
ENST00000338128.12	ENSG00000105655.18	2420	2205.62	35.30	0.71	0.51	0.51
ENST00000457269.8	ENSG00000105655.18	1703	1488.62	0.00	0.00	0.00	0.00
ENST00000577820.5	ENSG00000105655.18	1466	1251.62	1589.61	56.11	40.61	40.48
ENST00000577916.6	ENSG00000105655.18	2148	1933.62	426.17	9.74	7.05	7.03
ENST00000578352.5	ENSG00000105655.18	592	377.95	0.00	0.00	0.00	0.00
ENST00000578963.5	ENSG00000105655.18	1691	1476.62	83.14	2.49	1.80	1.79
ENST00000581672.5	ENSG00000105655.18	793	578.65	242.92	18.55	13.42	13.38
ENST00000581800.5	ENSG00000105655.18	627	412.85	0.00	0.00	0.00	0.00
ENST00000582287.6	ENSG00000105655.18	696	481.73	398.25	36.53	26.43	26.35
ENST00000582770.6	ENSG00000105655.18	1654	1439.62	0.00	0.00	0.00	0.00
ENST00000582811.6	ENSG00000105655.18	2039	1824.62	0.00	0.00	0.00	0.00
ENST00000583309.1	ENSG00000105655.18	371	160.94	41.54	11.40	8.25	8.23
ENST00000583534.1	ENSG00000105655.18	629	414.84	0.00	0.00	0.00	0.00
ENST00000583816.2	ENSG00000105655.18	860	645.63	45.07	3.08	2.23	2.23
ENST00000262809.8	ENSG00000105656.12	4027	3812.62	68.88	0.80	0.58	15.62
ENST00000594635.6	ENSG00000105656.12	4074	3859.62	0.00	0.00	0.00	0.00
ENST00000596124.3	ENSG00000105656.12	1852	1637.62	142.45	3.84	2.78	75.20
ENST00000596915.1	ENSG00000105656.12	623	408.86	4.34	0.47	0.34	9.18
ENST00000608165.1	ENSG00000105656.12	452	239.24	0.00	0.00	0.00	0.00
ENST00000610152.1	ENSG00000105656.12	529	315.28	0.00	0.00	0.00	0.00
ENST00000321949.12	ENSG00000105662.15	2501	2286.62	235.63	4.55	3.29	96.19
ENST00000338797.10	ENSG00000105662.15	6929	6714.62	27.37	0.18	0.13	3.81
ENST00000594658.5	ENSG00000105662.15	2384	2169.62	0.00	0.00	0.00	0.00
ENST00000601916.1	ENSG00000105662.15	1834	1619.62	0.00	0.00	0.00	0.00
ENST00000222271.6	ENSG00000105664.10	2461	2246.62	13.17	0.26	0.19	20.91
ENST00000425807.1	ENSG00000105664.10	2292	2077.62	32.38	0.69	0.50	55.60
ENST00000542601.6	ENSG00000105664.10	2707	2492.62	0.00	0.00	0.00	0.00
ENST00000612179.1	ENSG00000105664.10	586	371.97	2.45	0.29	0.21	23.48
ENST00000222275.2	ENSG00000105668.7	1223	1008.62	14.00	0.61	0.44	100.00
ENST00000379013.6	ENSG00000105668.7	1016	801.62	0.00	0.00	0.00	0.00
ENST00000616789.4	ENSG00000105668.7	1366	1151.62	0.00	0.00	0.00	0.00
ENST00000617999.4	ENSG00000105668.7	1268	1053.62	0.00	0.00	0.00	0.00
ENST00000262812.8	ENSG00000105669.13	1141	926.62	693.73	33.08	23.94	63.02
ENST00000349893.8	ENSG00000105669.13	948	733.62	42.84	2.58	1.87	4.92
ENST00000351079.8	ENSG00000105669.13	907	692.62	4.93	0.31	0.23	0.60
ENST00000593827.1	ENSG00000105669.13	601	386.92	0.00	0.00	0.00	0.00
ENST00000595984.5	ENSG00000105669.13	434	221.63	37.18	7.41	5.36	14.12
ENST00000597026.5	ENSG00000105669.13	678	463.75	9.02	0.86	0.62	1.64
ENST00000597646.5	ENSG00000105669.13	868	653.63	46.01	3.11	2.25	5.93
ENST00000598969.5	ENSG00000105669.13	1770	1555.62	76.19	2.16	1.57	4.12
ENST00000599964.1	ENSG00000105669.13	542	328.19	1.03	0.14	0.10	0.26
ENST00000600528.1	ENSG00000105669.13	261	63.40	4.07	2.84	2.05	5.40
ENST00000600932.5	ENSG00000105669.13	1144	929.62	0.00	0.00	0.00	0.00
ENST00000247003.8	ENSG00000105671.11	1830	1615.62	167.19	4.57	3.31	28.41
ENST00000593361.5	ENSG00000105671.11	557	343.10	0.00	0.00	0.00	0.00
ENST00000594021.5	ENSG00000105671.11	721	506.70	0.00	0.00	0.00	0.00
ENST00000595858.5	ENSG00000105671.11	1882	1667.62	8.34	0.22	0.16	1.37
ENST00000596502.1	ENSG00000105671.11	594	379.94	0.00	0.00	0.00	0.00
ENST00000598277.5	ENSG00000105671.11	771	556.67	8.85	0.70	0.51	4.36
ENST00000598972.5	ENSG00000105671.11	753	538.68	0.00	0.00	0.00	0.00
ENST00000599156.5	ENSG00000105671.11	633	418.83	41.73	4.40	3.19	27.35
ENST00000599373.5	ENSG00000105671.11	772	557.66	0.00	0.00	0.00	0.00
ENST00000599981.5	ENSG00000105671.11	583	368.98	4.24	0.51	0.37	3.16
ENST00000601772.1	ENSG00000105671.11	342	133.79	11.39	3.76	2.72	23.38
ENST00000601803.5	ENSG00000105671.11	1550	1335.62	48.40	1.60	1.16	9.95
ENST00000602113.5	ENSG00000105671.11	1691	1476.62	10.85	0.32	0.23	2.02
ENST00000629999.2	ENSG00000105671.11	1912	1697.62	0.00	0.00	0.00	0.00
ENST00000379023.8	ENSG00000105672.14	926	711.62	0.00	0.00	0.00	0.00
ENST00000379026.6	ENSG00000105672.14	1571	1356.62	0.00	0.00	0.00	0.00
ENST00000402764.6	ENSG00000105672.14	1487	1272.62	0.00	0.00	0.00	0.00
ENST00000403402.1	ENSG00000105672.14	1335	1120.62	2.96	0.12	0.08	14.17
ENST00000479824.5	ENSG00000105672.14	1342	1127.62	0.00	0.00	0.00	0.00
ENST00000591135.1	ENSG00000105672.14	536	322.23	4.44	0.61	0.44	73.98
ENST00000619399.4	ENSG00000105672.14	994	779.62	0.00	0.00	0.00	0.00
ENST00000621247.4	ENSG00000105672.14	941	726.62	1.60	0.10	0.07	11.86
ENST00000262623.3	ENSG00000105675.8	3709	3494.62	0.00	0.00	0.00	0.00
ENST00000590916.1	ENSG00000105675.8	449	236.30	0.00	0.00	0.00	0.00
ENST00000592131.5	ENSG00000105675.8	1912	1697.62	0.00	0.00	0.00	0.00
ENST00000592767.2	ENSG00000105675.8	650	435.80	0.00	0.00	0.00	0.00
ENST00000269932.10	ENSG00000105676.13	2412	2197.62	0.00	0.00	0.00	0.00
ENST00000392335.6	ENSG00000105676.13	2383	2168.62	21.59	0.44	0.32	9.75
ENST00000392336.7	ENSG00000105676.13	1866	1651.62	51.49	1.38	1.00	30.53
ENST00000535288.1	ENSG00000105676.13	622	407.86	0.00	0.00	0.00	0.00
ENST00000535478.5	ENSG00000105676.13	762	547.67	17.40	1.40	1.02	31.11
ENST00000535612.5	ENSG00000105676.13	2488	2273.62	0.00	0.00	0.00	0.00
ENST00000535758.1	ENSG00000105676.13	505	291.49	0.00	0.00	0.00	0.00
ENST00000535795.1	ENSG00000105676.13	1052	837.62	14.97	0.79	0.57	17.50
ENST00000536098.5	ENSG00000105676.13	563	349.07	0.00	0.00	0.00	0.00
ENST00000537263.5	ENSG00000105676.13	1318	1103.62	0.00	0.00	0.00	0.00
ENST00000538663.5	ENSG00000105676.13	552	338.13	0.00	0.00	0.00	0.00
ENST00000539985.5	ENSG00000105676.13	1252	1037.62	0.00	0.00	0.00	0.00
ENST00000540634.2	ENSG00000105676.13	1320	1105.62	12.55	0.50	0.36	11.12
ENST00000540707.5	ENSG00000105676.13	557	343.10	0.00	0.00	0.00	0.00
ENST00000540792.5	ENSG00000105676.13	951	736.62	0.00	0.00	0.00	0.00
ENST00000541725.5	ENSG00000105676.13	560	346.09	0.00	0.00	0.00	0.00
ENST00000541898.5	ENSG00000105676.13	1198	983.62	0.00	0.00	0.00	0.00
ENST00000543877.1	ENSG00000105676.13	537	323.23	0.00	0.00	0.00	0.00
ENST00000545091.5	ENSG00000105676.13	1079	864.62	0.00	0.00	0.00	0.00
ENST00000546344.5	ENSG00000105676.13	1814	1599.62	0.00	0.00	0.00	0.00
ENST00000222284.9	ENSG00000105677.11	899	684.62	136.97	8.84	6.40	39.49
ENST00000392204.6	ENSG00000105677.11	935	720.62	44.63	2.74	1.98	12.22
ENST00000392205.2	ENSG00000105677.11	767	552.67	54.49	4.36	3.15	19.46
ENST00000477168.6	ENSG00000105677.11	986	771.62	31.12	1.78	1.29	7.96
ENST00000593027.6	ENSG00000105677.11	669	454.77	0.00	0.00	0.00	0.00
ENST00000595180.5	ENSG00000105677.11	546	332.17	12.62	1.68	1.21	7.50
ENST00000595467.1	ENSG00000105677.11	1783	1568.62	24.23	0.68	0.49	3.05
ENST00000596232.1	ENSG00000105677.11	562	348.08	5.41	0.69	0.50	3.07
ENST00000599895.1	ENSG00000105677.11	1045	830.62	30.54	1.62	1.18	7.26
ENST00000222286.8	ENSG00000105679.8	1489	1274.62	82.56	2.86	2.07	69.95
ENST00000585510.1	ENSG00000105679.8	704	489.72	13.62	1.23	0.89	30.05
ENST00000586334.1	ENSG00000105679.8	599	384.93	0.00	0.00	0.00	0.00
ENST00000590044.1	ENSG00000105694.3	317	111.01	1.00	0.40	0.29	100.00
ENST00000361922.8	ENSG00000105695.14	2426	2211.62	0.00	0.00	0.00	0.00
ENST00000392213.7	ENSG00000105695.14	2390	2175.62	0.00	0.00	0.00	0.00
ENST00000537831.2	ENSG00000105695.14	2341	2126.62	0.00	0.00	0.00	0.00
ENST00000593348.1	ENSG00000105695.14	545	331.17	3.00	0.40	0.29	100.00
ENST00000595791.5	ENSG00000105695.14	585	370.98	0.00	0.00	0.00	0.00
ENST00000597035.5	ENSG00000105695.14	542	328.19	0.00	0.00	0.00	0.00
ENST00000597162.1	ENSG00000105695.14	575	361.02	0.00	0.00	0.00	0.00
ENST00000600291.5	ENSG00000105695.14	559	345.09	0.00	0.00	0.00	0.00
ENST00000262817.7	ENSG00000105696.8	1613	1398.62	11.63	0.37	0.27	89.93
ENST00000594709.1	ENSG00000105696.8	403	191.55	0.00	0.00	0.00	0.00
ENST00000594859.5	ENSG00000105696.8	1557	1342.62	0.00	0.00	0.00	0.00
ENST00000598660.1	ENSG00000105696.8	1683	1468.62	1.37	0.04	0.03	10.07
ENST00000600490.5	ENSG00000105696.8	1717	1502.62	0.00	0.00	0.00	0.00
ENST00000222304.3	ENSG00000105697.7	558	344.10	0.00	0.00	0.00	0.00
ENST00000593580.1	ENSG00000105697.7	2624	2409.62	0.00	0.00	0.00	0.00
ENST00000598398.5	ENSG00000105697.7	652	437.79	0.00	0.00	0.00	0.00
ENST00000222305.7	ENSG00000105698.15	1634	1419.62	0.00	0.00	0.00	0.00
ENST00000343550.9	ENSG00000105698.15	1523	1308.62	31.02	1.05	0.76	3.84
ENST00000379134.7	ENSG00000105698.15	648	433.80	0.00	0.00	0.00	0.00
ENST00000593708.1	ENSG00000105698.15	474	260.87	0.00	0.00	0.00	0.00
ENST00000594064.5	ENSG00000105698.15	1179	964.62	155.65	7.13	5.16	26.11
ENST00000594264.1	ENSG00000105698.15	2742	2527.62	32.13	0.56	0.41	2.06
ENST00000595068.5	ENSG00000105698.15	1612	1397.62	0.00	0.00	0.00	0.00
ENST00000596380.5	ENSG00000105698.15	550	336.14	97.85	12.86	9.31	47.09
ENST00000597671.5	ENSG00000105698.15	464	251.03	0.00	0.00	0.00	0.00
ENST00000598058.1	ENSG00000105698.15	510	296.44	0.00	0.00	0.00	0.00
ENST00000599471.5	ENSG00000105698.15	1173	958.62	12.52	0.58	0.42	2.11
ENST00000599625.1	ENSG00000105698.15	446	233.36	13.90	2.63	1.90	9.64
ENST00000600341.5	ENSG00000105698.15	1392	1177.62	1.80	0.07	0.05	0.25
ENST00000600898.1	ENSG00000105698.15	848	633.63	5.22	0.36	0.26	1.33
ENST00000602164.5	ENSG00000105698.15	582	367.99	0.00	0.00	0.00	0.00
ENST00000607959.5	ENSG00000105698.15	1920	1705.62	79.92	2.07	1.50	7.58
ENST00000347609.8	ENSG00000105699.16	1880	1665.62	0.00	0.00	0.00	0.00
ENST00000354900.7	ENSG00000105699.16	2105	1890.62	0.00	0.00	0.00	0.00
ENST00000360798.7	ENSG00000105699.16	1963	1748.62	0.00	0.00	0.00	0.00
ENST00000361790.7	ENSG00000105699.16	2210	1995.62	0.00	0.00	0.00	0.00
ENST00000427250.5	ENSG00000105699.16	1606	1391.62	8.00	0.25	0.18	33.66
ENST00000597446.1	ENSG00000105699.16	478	264.81	3.00	0.50	0.36	66.34
ENST00000597933.5	ENSG00000105699.16	873	658.63	0.00	0.00	0.00	0.00
ENST00000599658.1	ENSG00000105699.16	343	134.71	0.00	0.00	0.00	0.00
ENST00000601623.5	ENSG00000105699.16	530	316.28	0.00	0.00	0.00	0.00
ENST00000602003.1	ENSG00000105699.16	297	93.36	0.00	0.00	0.00	0.00
ENST00000602044.2	ENSG00000105699.16	658	443.78	0.00	0.00	0.00	0.00
ENST00000602122.5	ENSG00000105699.16	2480	2265.62	0.00	0.00	0.00	0.00
ENST00000605618.5	ENSG00000105699.16	1885	1670.62	0.00	0.00	0.00	0.00
ENST00000621372.4	ENSG00000105699.16	2274	2059.62	0.00	0.00	0.00	0.00
ENST00000222307.8	ENSG00000105700.10	1426	1211.62	180.06	6.57	4.75	23.19
ENST00000539106.5	ENSG00000105700.10	1496	1281.62	29.10	1.00	0.73	3.54
ENST00000540691.5	ENSG00000105700.10	1592	1377.62	0.00	0.00	0.00	0.00
ENST00000595073.5	ENSG00000105700.10	1095	880.62	6.85	0.34	0.25	1.21
ENST00000595870.5	ENSG00000105700.10	686	471.74	102.48	9.60	6.95	33.90
ENST00000596244.1	ENSG00000105700.10	341	132.87	0.00	0.00	0.00	0.00
ENST00000596785.5	ENSG00000105700.10	712	497.71	0.00	0.00	0.00	0.00
ENST00000597438.5	ENSG00000105700.10	635	420.83	0.00	0.00	0.00	0.00
ENST00000598830.5	ENSG00000105700.10	932	717.62	75.59	4.65	3.37	16.44
ENST00000599000.5	ENSG00000105700.10	498	284.57	4.90	0.76	0.55	2.68
ENST00000599319.5	ENSG00000105700.10	707	492.72	0.00	0.00	0.00	0.00
ENST00000600099.1	ENSG00000105700.10	517	303.38	0.00	0.00	0.00	0.00
ENST00000600372.5	ENSG00000105700.10	656	441.79	0.00	0.00	0.00	0.00
ENST00000600654.5	ENSG00000105700.10	895	680.62	17.65	1.15	0.83	4.05
ENST00000600796.1	ENSG00000105700.10	396	184.80	0.00	0.00	0.00	0.00
ENST00000601630.5	ENSG00000105700.10	1327	1112.62	0.00	0.00	0.00	0.00
ENST00000602094.5	ENSG00000105700.10	2738	2523.62	242.54	4.25	3.07	15.00
ENST00000222308.8	ENSG00000105701.15	1710	1495.62	183.20	5.41	3.92	22.17
ENST00000544835.7	ENSG00000105701.15	1292	1077.62	0.00	0.00	0.00	0.00
ENST00000594844.5	ENSG00000105701.15	593	378.95	0.00	0.00	0.00	0.00
ENST00000596015.1	ENSG00000105701.15	612	397.89	25.11	2.79	2.02	11.42
ENST00000596494.1	ENSG00000105701.15	439	226.51	24.26	4.73	3.42	19.39
ENST00000596558.6	ENSG00000105701.15	1756	1541.62	0.00	0.00	0.00	0.00
ENST00000597547.1	ENSG00000105701.15	574	360.02	0.00	0.00	0.00	0.00
ENST00000597611.7	ENSG00000105701.15	966	751.62	0.00	0.00	0.00	0.00
ENST00000597960.7	ENSG00000105701.15	1781	1566.62	281.36	7.93	5.74	32.51
ENST00000599540.6	ENSG00000105701.15	1140	925.62	9.70	0.46	0.34	1.90
ENST00000601844.5	ENSG00000105701.15	1548	1333.62	0.00	0.00	0.00	0.00
ENST00000606531.2	ENSG00000105701.15	460	247.10	13.61	2.43	1.76	9.97
ENST00000608443.5	ENSG00000105701.15	1849	1634.62	23.77	0.64	0.46	2.63
ENST00000609656.1	ENSG00000105701.15	220	33.62	0.00	0.00	0.00	0.00
ENST00000247001.9	ENSG00000105705.15	2423	2208.62	9.36	0.19	0.14	1.43
ENST00000535070.5	ENSG00000105705.15	1094	879.62	2.92	0.15	0.11	1.12
ENST00000585444.1	ENSG00000105705.15	532	318.26	0.00	0.00	0.00	0.00
ENST00000585763.5	ENSG00000105705.15	826	611.64	0.00	0.00	0.00	0.00
ENST00000586387.7	ENSG00000105705.15	626	411.85	5.87	0.63	0.46	4.80
ENST00000587119.5	ENSG00000105705.15	2177	1962.62	0.00	0.00	0.00	0.00
ENST00000587716.7	ENSG00000105705.15	559	345.09	0.00	0.00	0.00	0.00
ENST00000588580.6	ENSG00000105705.15	715	500.71	9.38	0.83	0.60	6.31
ENST00000588731.6	ENSG00000105705.15	2282	2067.62	69.63	1.49	1.08	11.34
ENST00000589144.5	ENSG00000105705.15	2066	1851.62	2.72	0.06	0.05	0.49
ENST00000590439.2	ENSG00000105705.15	764	549.67	4.06	0.33	0.24	2.49
ENST00000591007.6	ENSG00000105705.15	1377	1162.62	222.89	8.47	6.13	64.57
ENST00000591350.5	ENSG00000105705.15	601	386.92	7.58	0.87	0.63	6.60
ENST00000592188.1	ENSG00000105705.15	2029	1814.62	4.57	0.11	0.08	0.85
ENST00000606725.5	ENSG00000105705.15	728	513.70	0.00	0.00	0.00	0.00
ENST00000262626.6	ENSG00000105707.13	2363	2148.62	2.03	0.04	0.03	0.23
ENST00000392226.5	ENSG00000105707.13	1783	1568.62	0.00	0.00	0.00	0.00
ENST00000541345.6	ENSG00000105707.13	1820	1605.62	0.00	0.00	0.00	0.00
ENST00000593305.1	ENSG00000105707.13	2175	1960.62	644.84	14.53	10.52	79.19
ENST00000596662.5	ENSG00000105707.13	584	369.98	4.28	0.51	0.37	2.78
ENST00000597419.1	ENSG00000105707.13	1212	997.62	0.77	0.03	0.02	0.19
ENST00000599363.5	ENSG00000105707.13	1828	1613.62	118.01	3.23	2.34	17.61
ENST00000600390.1	ENSG00000105707.13	564	350.07	0.00	0.00	0.00	0.00
ENST00000600675.1	ENSG00000105707.13	551	337.14	0.00	0.00	0.00	0.00
ENST00000344099.3	ENSG00000105708.8	2949	2734.62	112.00	1.81	1.31	100.00
ENST00000262631.9	ENSG00000105711.10	1451	1236.62	0.00	0.00	0.00	0.00
ENST00000415950.3	ENSG00000105711.10	979	764.62	13.16	0.76	0.55	44.64
ENST00000595652.5	ENSG00000105711.10	814	599.64	0.00	0.00	0.00	0.00
ENST00000596348.1	ENSG00000105711.10	560	346.09	1.84	0.23	0.17	13.79
ENST00000602150.1	ENSG00000105711.10	3460	3245.62	52.00	0.71	0.51	41.56
ENST00000251203.13	ENSG00000105717.13	1724	1509.62	1.58	0.05	0.03	0.85
ENST00000557978.6	ENSG00000105717.13	1416	1201.62	7.15	0.26	0.19	4.85
ENST00000558222.1	ENSG00000105717.13	1034	819.62	48.04	2.59	1.87	47.71
ENST00000558276.7	ENSG00000105717.13	727	512.70	6.23	0.54	0.39	9.89
ENST00000559735.1	ENSG00000105717.13	769	554.67	25.00	1.99	1.44	36.69
ENST00000222329.8	ENSG00000105722.9	2698	2483.62	262.42	4.67	3.38	8.54
ENST00000440177.6	ENSG00000105722.9	2032	1817.62	384.10	9.34	6.76	17.08
ENST00000593944.5	ENSG00000105722.9	555	341.11	41.54	5.38	3.89	9.84
ENST00000595448.1	ENSG00000105722.9	557	343.10	83.27	10.72	7.76	19.62
ENST00000595941.1	ENSG00000105722.9	227	38.27	0.00	0.00	0.00	0.00
ENST00000596818.1	ENSG00000105722.9	566	352.06	195.67	24.56	17.77	44.92
ENST00000598965.1	ENSG00000105722.9	264	65.79	0.00	0.00	0.00	0.00
ENST00000222330.7	ENSG00000105723.11	2188	1973.62	23.10	0.52	0.37	0.51
ENST00000398249.8	ENSG00000105723.11	3524	3309.62	145.29	1.94	1.40	1.90
ENST00000453535.1	ENSG00000105723.11	1897	1682.62	3259.46	85.59	61.93	83.81
ENST00000493059.1	ENSG00000105723.11	761	546.67	174.15	14.07	10.19	13.78
ENST00000291503.9	ENSG00000105726.16	3483	3268.62	673.12	9.10	6.58	23.18
ENST00000357324.10	ENSG00000105726.16	3861	3646.62	48.11	0.58	0.42	1.48
ENST00000455627.1	ENSG00000105726.16	554	340.12	1.11	0.14	0.10	0.37
ENST00000467160.1	ENSG00000105726.16	2431	2216.62	109.18	2.18	1.57	5.54
ENST00000469641.5	ENSG00000105726.16	4241	4026.62	23.10	0.25	0.18	0.65
ENST00000471063.2	ENSG00000105726.16	373	162.84	28.00	7.60	5.50	19.35
ENST00000473243.5	ENSG00000105726.16	4729	4514.62	157.83	1.54	1.12	3.93
ENST00000474955.5	ENSG00000105726.16	927	712.62	45.59	2.83	2.05	7.20
ENST00000487364.1	ENSG00000105726.16	541	327.20	0.00	0.00	0.00	0.00
ENST00000491221.1	ENSG00000105726.16	937	722.62	31.44	1.92	1.39	4.90
ENST00000492774.1	ENSG00000105726.16	482	268.76	5.74	0.94	0.68	2.40
ENST00000496082.5	ENSG00000105726.16	698	483.73	0.00	0.00	0.00	0.00
ENST00000497156.5	ENSG00000105726.16	715	500.71	0.00	0.00	0.00	0.00
ENST00000497556.5	ENSG00000105726.16	2442	2227.62	475.39	9.43	6.82	24.02
ENST00000497762.1	ENSG00000105726.16	575	361.02	22.41	2.74	1.98	6.99
ENST00000222339.7	ENSG00000105732.12	3309	3094.62	0.00	0.00	0.00	0.00
ENST00000359044.4	ENSG00000105732.12	2940	2725.62	778.20	12.61	9.13	75.25
ENST00000597391.1	ENSG00000105732.12	858	643.63	0.00	0.00	0.00	0.00
ENST00000600245.1	ENSG00000105732.12	3598	3383.62	317.80	4.15	3.00	24.75
ENST00000262895.7	ENSG00000105737.9	3493	3278.62	0.00	0.00	0.00	0.00
ENST00000301218.8	ENSG00000105737.9	3310	3095.62	5.00	0.07	0.05	100.00
ENST00000454993.6	ENSG00000105737.9	2370	2155.62	0.00	0.00	0.00	0.00
ENST00000593562.5	ENSG00000105737.9	3308	3093.62	0.00	0.00	0.00	0.00
ENST00000594528.1	ENSG00000105737.9	2101	1886.62	0.00	0.00	0.00	0.00
ENST00000602210.1	ENSG00000105737.9	389	178.09	0.00	0.00	0.00	0.00
ENST00000222345.10	ENSG00000105738.10	7987	7772.62	1545.35	8.78	6.36	18.55
ENST00000476317.2	ENSG00000105738.10	608	393.90	1.01	0.11	0.08	0.24
ENST00000594553.1	ENSG00000105738.10	374	163.79	109.48	29.53	21.37	62.38
ENST00000595384.1	ENSG00000105738.10	785	570.66	22.36	1.73	1.25	3.66
ENST00000595495.1	ENSG00000105738.10	584	369.98	0.00	0.00	0.00	0.00
ENST00000595982.1	ENSG00000105738.10	163	6.05	0.00	0.00	0.00	0.00
ENST00000596403.1	ENSG00000105738.10	811	596.65	5.85	0.43	0.31	0.91
ENST00000599644.1	ENSG00000105738.10	545	331.17	2.00	0.27	0.19	0.56
ENST00000600919.2	ENSG00000105738.10	407	195.41	0.00	0.00	0.00	0.00
ENST00000601054.1	ENSG00000105738.10	572	358.03	0.00	0.00	0.00	0.00
ENST00000601222.1	ENSG00000105738.10	546	332.17	0.00	0.00	0.00	0.00
ENST00000601881.1	ENSG00000105738.10	568	354.05	51.96	6.48	4.69	13.70
ENST00000300540.7	ENSG00000105750.14	1531	1316.62	1.00	0.03	0.02	5.73
ENST00000328178.12	ENSG00000105750.14	2296	2081.62	2.65	0.06	0.04	9.59
ENST00000345030.6	ENSG00000105750.14	1689	1474.62	3.35	0.10	0.07	17.14
ENST00000595742.1	ENSG00000105750.14	773	558.66	0.00	0.00	0.00	0.00
ENST00000595854.5	ENSG00000105750.14	556	342.11	0.00	0.00	0.00	0.00
ENST00000596476.1	ENSG00000105750.14	1259	1044.62	0.00	0.00	0.00	0.00
ENST00000596534.5	ENSG00000105750.14	1661	1446.62	0.00	0.00	0.00	0.00
ENST00000597314.5	ENSG00000105750.14	563	349.07	0.00	0.00	0.00	0.00
ENST00000598862.5	ENSG00000105750.14	574	360.02	0.00	0.00	0.00	0.00
ENST00000599064.1	ENSG00000105750.14	782	567.66	0.00	0.00	0.00	0.00
ENST00000599885.1	ENSG00000105750.14	549	335.15	3.00	0.40	0.29	67.54
ENST00000601023.2	ENSG00000105750.14	2652	2437.62	0.00	0.00	0.00	0.00
ENST00000601284.5	ENSG00000105750.14	483	269.75	0.00	0.00	0.00	0.00
ENST00000601924.5	ENSG00000105750.14	506	292.48	0.00	0.00	0.00	0.00
ENST00000292147.6	ENSG00000105755.7	963	748.62	142.06	8.38	6.07	91.24
ENST00000594342.5	ENSG00000105755.7	702	487.72	4.63	0.42	0.30	4.57
ENST00000595115.1	ENSG00000105755.7	593	378.95	3.30	0.39	0.28	4.19
ENST00000598330.1	ENSG00000105755.7	915	700.62	0.00	0.00	0.00	0.00
ENST00000600651.5	ENSG00000105755.7	1052	837.62	0.00	0.00	0.00	0.00
ENST00000602138.1	ENSG00000105755.7	648	433.80	0.00	0.00	0.00	0.00
ENST00000222374.2	ENSG00000105767.2	2178	1963.62	638.45	14.37	10.40	48.64
ENST00000593506.1	ENSG00000105767.2	302	97.72	33.55	15.17	10.98	51.36
ENST00000270066.10	ENSG00000105771.13	5510	5295.62	153.17	1.28	0.92	2.94
ENST00000594081.1	ENSG00000105771.13	563	349.07	22.10	2.80	2.02	6.45
ENST00000595700.5	ENSG00000105771.13	1401	1186.62	389.54	14.50	10.50	33.42
ENST00000596714.1	ENSG00000105771.13	576	362.01	0.00	0.00	0.00	0.00
ENST00000597586.5	ENSG00000105771.13	697	482.73	0.00	0.00	0.00	0.00
ENST00000597598.1	ENSG00000105771.13	1077	862.62	49.08	2.51	1.82	5.79
ENST00000598860.1	ENSG00000105771.13	574	360.02	95.42	11.71	8.47	26.98
ENST00000598886.1	ENSG00000105771.13	681	466.75	4.10	0.39	0.28	0.89
ENST00000599804.5	ENSG00000105771.13	438	225.54	0.00	0.00	0.00	0.00
ENST00000600097.1	ENSG00000105771.13	538	324.22	53.73	7.32	5.30	16.87
ENST00000601170.5	ENSG00000105771.13	2387	2172.62	141.86	2.88	2.09	6.65
ENST00000601925.5	ENSG00000105771.13	550	336.14	0.00	0.00	0.00	0.00
ENST00000602222.5	ENSG00000105771.13	650	435.80	0.00	0.00	0.00	0.00
ENST00000318709.8	ENSG00000105778.17	6982	6767.62	1545.60	10.09	7.30	22.86
ENST00000409301.5	ENSG00000105778.17	4336	4121.62	0.00	0.00	0.00	0.00
ENST00000446718.1	ENSG00000105778.17	6372	6157.62	398.01	2.86	2.07	6.47
ENST00000459629.1	ENSG00000105778.17	7937	7722.62	217.11	1.24	0.90	2.81
ENST00000467779.1	ENSG00000105778.17	543	329.19	164.82	22.12	16.01	50.12
ENST00000470500.1	ENSG00000105778.17	531	317.27	56.22	7.83	5.67	17.74
ENST00000485228.1	ENSG00000105778.17	489	275.67	0.00	0.00	0.00	0.00
ENST00000497020.1	ENSG00000105778.17	677	462.75	0.00	0.00	0.00	0.00
ENST00000312373.12	ENSG00000105784.15	3254	3039.62	15.00	0.22	0.16	100.00
ENST00000338056.7	ENSG00000105784.15	4099	3884.62	0.00	0.00	0.00	0.00
ENST00000394654.3	ENSG00000105784.15	2064	1849.62	0.00	0.00	0.00	0.00
ENST00000466676.5	ENSG00000105784.15	582	367.99	0.00	0.00	0.00	0.00
ENST00000476114.5	ENSG00000105784.15	764	549.67	0.00	0.00	0.00	0.00
ENST00000489461.5	ENSG00000105784.15	583	368.98	0.00	0.00	0.00	0.00
ENST00000493037.5	ENSG00000105784.15	2020	1805.62	0.00	0.00	0.00	0.00
ENST00000496000.1	ENSG00000105784.15	592	377.95	0.00	0.00	0.00	0.00
ENST00000497788.5	ENSG00000105784.15	431	218.71	0.00	0.00	0.00	0.00
ENST00000389297.8	ENSG00000105792.19	3902	3687.62	125.45	1.50	1.09	9.93
ENST00000412839.5	ENSG00000105792.19	573	359.03	7.06	0.87	0.63	5.74
ENST00000418199.1	ENSG00000105792.19	526	312.31	6.79	0.96	0.70	6.35
ENST00000427396.5	ENSG00000105792.19	2299	2084.62	178.63	3.79	2.74	25.01
ENST00000445156.1	ENSG00000105792.19	611	396.89	6.21	0.69	0.50	4.57
ENST00000449577.5	ENSG00000105792.19	1489	1274.62	72.28	2.51	1.81	16.55
ENST00000451029.5	ENSG00000105792.19	2614	2399.62	7.40	0.14	0.10	0.90
ENST00000457170.6	ENSG00000105792.19	1545	1330.62	0.00	0.00	0.00	0.00
ENST00000463311.1	ENSG00000105792.19	684	469.74	0.00	0.00	0.00	0.00
ENST00000475031.5	ENSG00000105792.19	6966	6751.62	44.40	0.29	0.21	1.92
ENST00000485791.5	ENSG00000105792.19	543	329.19	0.00	0.00	0.00	0.00
ENST00000491886.1	ENSG00000105792.19	439	226.51	16.22	3.16	2.29	20.90
ENST00000497910.5	ENSG00000105792.19	3032	2817.62	78.56	1.23	0.89	8.14
ENST00000222511.10	ENSG00000105793.15	7531	7316.62	165.09	1.00	0.72	6.81
ENST00000257659.12	ENSG00000105793.15	1740	1525.62	92.02	2.66	1.93	18.20
ENST00000380058.7	ENSG00000105793.15	6913	6698.62	25.12	0.17	0.12	1.13
ENST00000417207.5	ENSG00000105793.15	775	560.66	12.20	0.96	0.70	6.57
ENST00000421719.5	ENSG00000105793.15	686	471.74	0.00	0.00	0.00	0.00
ENST00000426366.5	ENSG00000105793.15	778	563.66	56.98	4.47	3.23	30.49
ENST00000439832.5	ENSG00000105793.15	545	331.17	3.09	0.41	0.30	2.82
ENST00000450619.5	ENSG00000105793.15	856	641.63	7.90	0.54	0.39	3.72
ENST00000453512.5	ENSG00000105793.15	636	421.83	2.14	0.22	0.16	1.53
ENST00000469675.1	ENSG00000105793.15	2666	2451.62	1.00	0.02	0.01	0.12
ENST00000474503.1	ENSG00000105793.15	715	500.71	29.52	2.60	1.88	17.79
ENST00000477972.1	ENSG00000105793.15	490	276.66	9.94	1.59	1.15	10.83
ENST00000262940.11	ENSG00000105808.17	5605	5390.62	158.20	1.30	0.94	5.59
ENST00000449970.6	ENSG00000105808.17	2787	2572.62	0.00	0.00	0.00	0.00
ENST00000461209.5	ENSG00000105808.17	3244	3029.62	0.00	0.00	0.00	0.00
ENST00000462172.5	ENSG00000105808.17	2634	2419.62	0.00	0.00	0.00	0.00
ENST00000519539.5	ENSG00000105808.17	615	400.88	2.64	0.29	0.21	1.25
ENST00000519878.1	ENSG00000105808.17	629	414.84	2.19	0.23	0.17	1.00
ENST00000520042.5	ENSG00000105808.17	516	302.39	0.00	0.00	0.00	0.00
ENST00000520577.1	ENSG00000105808.17	542	328.19	1.03	0.14	0.10	0.60
ENST00000521076.5	ENSG00000105808.17	485	271.72	0.00	0.00	0.00	0.00
ENST00000521397.1	ENSG00000105808.17	817	602.64	0.00	0.00	0.00	0.00
ENST00000521822.1	ENSG00000105808.17	713	498.71	63.69	5.64	4.08	24.33
ENST00000521892.1	ENSG00000105808.17	569	355.04	1.05	0.13	0.09	0.56
ENST00000522223.5	ENSG00000105808.17	1538	1323.62	75.59	2.52	1.83	10.88
ENST00000522443.5	ENSG00000105808.17	558	344.10	3.15	0.40	0.29	1.74
ENST00000522801.5	ENSG00000105808.17	967	752.62	0.00	0.00	0.00	0.00
ENST00000523568.5	ENSG00000105808.17	2199	1984.62	23.42	0.52	0.38	2.25
ENST00000538869.2	ENSG00000105808.17	483	269.75	73.34	12.01	8.69	51.79
ENST00000265734.8	ENSG00000105810.9	11612	11397.62	1432.00	5.55	4.02	100.00
ENST00000424848.2	ENSG00000105810.9	1465	1250.62	0.00	0.00	0.00	0.00
ENST00000467166.1	ENSG00000105810.9	779	564.66	0.00	0.00	0.00	0.00
ENST00000473078.1	ENSG00000105810.9	386	175.22	0.00	0.00	0.00	0.00
ENST00000491250.1	ENSG00000105810.9	558	344.10	0.00	0.00	0.00	0.00
ENST00000249269.8	ENSG00000105819.13	2472	2257.62	580.07	11.35	8.21	12.13
ENST00000428154.5	ENSG00000105819.13	1714	1499.62	1198.16	35.30	25.54	37.72
ENST00000443722.5	ENSG00000105819.13	1323	1108.62	4.92	0.20	0.14	0.21
ENST00000444457.5	ENSG00000105819.13	2385	2170.62	268.47	5.46	3.95	5.84
ENST00000453466.1	ENSG00000105819.13	1509	1294.62	748.68	25.55	18.49	27.30
ENST00000456433.5	ENSG00000105819.13	904	689.62	96.91	6.21	4.49	6.63
ENST00000469560.1	ENSG00000105819.13	1615	1400.62	63.67	2.01	1.45	2.15
ENST00000498530.5	ENSG00000105819.13	1161	946.62	160.83	7.51	5.43	8.02
ENST00000249270.11	ENSG00000105821.14	1846	1631.62	182.39	4.94	3.57	2.78
ENST00000379257.7	ENSG00000105821.14	942	727.62	0.00	0.00	0.00	0.00
ENST00000379263.7	ENSG00000105821.14	2167	1952.62	2601.00	58.85	42.59	33.07
ENST00000412522.1	ENSG00000105821.14	3033	2818.62	113.79	1.78	1.29	1.00
ENST00000426036.6	ENSG00000105821.14	729	514.70	188.70	16.20	11.72	9.10
ENST00000454277.5	ENSG00000105821.14	854	639.63	78.08	5.39	3.90	3.03
ENST00000464253.5	ENSG00000105821.14	1809	1594.62	154.29	4.27	3.09	2.40
ENST00000475065.5	ENSG00000105821.14	1952	1737.62	1384.85	35.21	25.48	19.79
ENST00000475090.1	ENSG00000105821.14	480	266.79	101.26	16.77	12.14	9.42
ENST00000483637.5	ENSG00000105821.14	373	162.84	71.52	19.40	14.04	10.90
ENST00000492497.1	ENSG00000105821.14	2167	1952.62	668.42	15.12	10.94	8.50
ENST00000222543.9	ENSG00000105825.11	2444	2229.62	14.94	0.30	0.21	24.68
ENST00000451238.1	ENSG00000105825.11	781	566.66	7.58	0.59	0.43	49.30
ENST00000461482.1	ENSG00000105825.11	565	351.06	2.48	0.31	0.23	26.03
ENST00000222547.7	ENSG00000105829.11	1504	1289.62	402.22	13.78	9.97	76.35
ENST00000357520.8	ENSG00000105829.11	3586	3371.62	31.41	0.41	0.30	2.28
ENST00000424151.1	ENSG00000105829.11	314	108.33	3.77	1.54	1.11	8.51
ENST00000425626.1	ENSG00000105829.11	601	386.92	16.10	1.84	1.33	10.19
ENST00000433727.5	ENSG00000105829.11	1031	816.62	0.00	0.00	0.00	0.00
ENST00000457139.5	ENSG00000105829.11	1357	1142.62	0.00	0.00	0.00	0.00
ENST00000471446.1	ENSG00000105829.11	535	321.24	3.50	0.48	0.35	2.67
ENST00000222553.7	ENSG00000105835.11	4582	4367.62	5411.56	54.74	39.61	84.01
ENST00000354289.8	ENSG00000105835.11	1213	998.62	8.35	0.37	0.27	0.57
ENST00000393618.5	ENSG00000105835.11	592	377.95	0.00	0.00	0.00	0.00
ENST00000417537.1	ENSG00000105835.11	300	95.97	2.43	1.12	0.81	1.72
ENST00000424768.1	ENSG00000105835.11	1147	932.62	0.00	0.00	0.00	0.00
ENST00000441045.5	ENSG00000105835.11	589	374.96	0.00	0.00	0.00	0.00
ENST00000463871.1	ENSG00000105835.11	671	456.76	21.09	2.04	1.48	3.13
ENST00000467730.1	ENSG00000105835.11	318	111.91	11.12	4.39	3.18	6.73
ENST00000484527.5	ENSG00000105835.11	833	618.64	0.00	0.00	0.00	0.00
ENST00000486949.5	ENSG00000105835.11	1115	900.62	15.33	0.75	0.54	1.15
ENST00000489358.5	ENSG00000105835.11	581	366.99	0.00	0.00	0.00	0.00
ENST00000489732.1	ENSG00000105835.11	1976	1761.62	40.48	1.02	0.73	1.56
ENST00000491027.5	ENSG00000105835.11	1009	794.62	13.14	0.73	0.53	1.12
ENST00000222567.5	ENSG00000105849.5	3942	3727.62	1107.78	13.13	9.50	25.63
ENST00000462263.1	ENSG00000105849.5	427	214.81	185.22	38.10	27.57	74.37
ENST00000359195.3	ENSG00000105851.10	5377	5162.62	0.00	0.00	0.00	0.00
ENST00000440650.6	ENSG00000105851.10	3828	3613.62	9.00	0.11	0.08	100.00
ENST00000466738.1	ENSG00000105851.10	448	235.32	0.00	0.00	0.00	0.00
ENST00000473541.5	ENSG00000105851.10	821	606.64	0.00	0.00	0.00	0.00
ENST00000496166.5	ENSG00000105851.10	5197	4982.62	0.00	0.00	0.00	0.00
ENST00000265627.9	ENSG00000105852.10	1105	890.62	4.57	0.23	0.16	78.64
ENST00000418617.5	ENSG00000105852.10	1000	785.62	0.00	0.00	0.00	0.00
ENST00000427422.5	ENSG00000105852.10	894	679.62	0.00	0.00	0.00	0.00
ENST00000442770.5	ENSG00000105852.10	1127	912.62	0.00	0.00	0.00	0.00
ENST00000451904.5	ENSG00000105852.10	1053	838.62	0.00	0.00	0.00	0.00
ENST00000456855.5	ENSG00000105852.10	1049	834.62	0.00	0.00	0.00	0.00
ENST00000460248.1	ENSG00000105852.10	582	367.99	0.00	0.00	0.00	0.00
ENST00000475439.1	ENSG00000105852.10	533	319.25	0.00	0.00	0.00	0.00
ENST00000482624.5	ENSG00000105852.10	1238	1023.62	1.43	0.06	0.04	21.36
ENST00000492800.1	ENSG00000105852.10	2433	2218.62	0.00	0.00	0.00	0.00
ENST00000222572.7	ENSG00000105854.12	1745	1530.62	0.00	0.00	0.00	0.00
ENST00000433091.6	ENSG00000105854.12	1726	1511.62	192.69	5.63	4.08	8.92
ENST00000446142.5	ENSG00000105854.12	1099	884.62	38.76	1.94	1.40	3.07
ENST00000455123.5	ENSG00000105854.12	1515	1300.62	0.00	0.00	0.00	0.00
ENST00000459842.1	ENSG00000105854.12	627	412.85	22.10	2.37	1.71	3.75
ENST00000460873.5	ENSG00000105854.12	569	355.04	25.61	3.19	2.31	5.05
ENST00000469716.1	ENSG00000105854.12	573	359.03	3.01	0.37	0.27	0.59
ENST00000469926.5	ENSG00000105854.12	645	430.81	0.00	0.00	0.00	0.00
ENST00000471883.1	ENSG00000105854.12	451	238.26	2.01	0.37	0.27	0.59
ENST00000478801.5	ENSG00000105854.12	555	341.11	1.03	0.13	0.10	0.21
ENST00000483292.5	ENSG00000105854.12	699	484.73	214.84	19.58	14.17	31.02
ENST00000490778.5	ENSG00000105854.12	694	479.73	0.00	0.00	0.00	0.00
ENST00000491069.5	ENSG00000105854.12	566	352.06	16.29	2.04	1.48	3.24
ENST00000493290.5	ENSG00000105854.12	550	336.14	0.00	0.00	0.00	0.00
ENST00000493469.5	ENSG00000105854.12	579	365.00	5.06	0.61	0.44	0.97
ENST00000632034.1	ENSG00000105854.12	570	356.04	0.00	0.00	0.00	0.00
ENST00000633192.1	ENSG00000105854.12	1876	1661.62	0.00	0.00	0.00	0.00
ENST00000633531.1	ENSG00000105854.12	1653	1438.62	875.61	26.89	19.46	42.60
ENST00000222573.4	ENSG00000105855.9	8751	8536.62	361.65	1.87	1.35	86.41
ENST00000460204.1	ENSG00000105855.9	1090	875.62	3.00	0.15	0.11	6.99
ENST00000477859.1	ENSG00000105855.9	5573	5358.62	17.35	0.14	0.10	6.61
ENST00000478974.1	ENSG00000105855.9	2054	1839.62	0.00	0.00	0.00	0.00
ENST00000537992.5	ENSG00000105855.9	3420	3205.62	0.00	0.00	0.00	0.00
ENST00000222574.8	ENSG00000105856.13	2829	2614.62	1009.41	17.06	12.34	8.48
ENST00000461963.1	ENSG00000105856.13	581	366.99	0.00	0.00	0.00	0.00
ENST00000463202.5	ENSG00000105856.13	2646	2431.62	245.79	4.47	3.23	2.22
ENST00000463790.1	ENSG00000105856.13	433	220.66	0.00	0.00	0.00	0.00
ENST00000464009.1	ENSG00000105856.13	478	264.81	26.73	4.46	3.23	2.22
ENST00000468116.1	ENSG00000105856.13	579	365.00	1.70	0.21	0.15	0.10
ENST00000468401.1	ENSG00000105856.13	573	359.03	0.00	0.00	0.00	0.00
ENST00000468410.5	ENSG00000105856.13	2704	2489.62	1750.53	31.07	22.48	15.45
ENST00000478930.5	ENSG00000105856.13	563	349.07	0.00	0.00	0.00	0.00
ENST00000479011.1	ENSG00000105856.13	601	386.92	61.43	7.01	5.08	3.49
ENST00000483809.1	ENSG00000105856.13	582	367.99	75.73	9.09	6.58	4.52
ENST00000485846.5	ENSG00000105856.13	2420	2205.62	67.65	1.36	0.98	0.67
ENST00000497535.5	ENSG00000105856.13	702	487.72	4.09	0.37	0.27	0.18
ENST00000498408.1	ENSG00000105856.13	2332	2117.62	729.04	15.21	11.01	7.57
ENST00000607681.1	ENSG00000105856.13	476	262.84	658.96	110.77	80.16	55.09
ENST00000265720.7	ENSG00000105865.10	2220	2005.62	112.22	2.47	1.79	7.59
ENST00000422290.5	ENSG00000105865.10	1610	1395.62	4.34	0.14	0.10	0.42
ENST00000431839.5	ENSG00000105865.10	1375	1160.62	19.93	0.76	0.55	2.33
ENST00000436411.5	ENSG00000105865.10	2280	2065.62	0.00	0.00	0.00	0.00
ENST00000443233.5	ENSG00000105865.10	1676	1461.62	120.38	3.64	2.63	11.18
ENST00000458611.1	ENSG00000105865.10	857	642.63	0.00	0.00	0.00	0.00
ENST00000467916.1	ENSG00000105865.10	744	529.68	2.05	0.17	0.12	0.53
ENST00000471763.1	ENSG00000105865.10	2148	1933.62	129.09	2.95	2.13	9.06
ENST00000485825.1	ENSG00000105865.10	989	774.62	387.01	22.07	15.97	67.79
ENST00000497798.1	ENSG00000105865.10	583	368.98	3.00	0.36	0.26	1.10
ENST00000498786.5	ENSG00000105865.10	491	277.65	0.00	0.00	0.00	0.00
ENST00000222584.7	ENSG00000105866.13	6126	5911.62	412.00	3.08	2.23	100.00
ENST00000432066.2	ENSG00000105866.13	377	166.64	0.00	0.00	0.00	0.00
ENST00000440636.1	ENSG00000105866.13	288	85.63	0.00	0.00	0.00	0.00
ENST00000448246.1	ENSG00000105866.13	4293	4078.62	0.00	0.00	0.00	0.00
ENST00000354475.4	ENSG00000105875.13	4588	4373.62	483.36	4.88	3.53	10.33
ENST00000423565.5	ENSG00000105875.13	4500	4285.62	94.70	0.98	0.71	2.07
ENST00000462707.1	ENSG00000105875.13	533	319.25	19.47	2.69	1.95	5.70
ENST00000466182.5	ENSG00000105875.13	3594	3379.62	277.23	3.62	2.62	7.67
ENST00000474411.1	ENSG00000105875.13	481	267.77	48.64	8.03	5.81	16.98
ENST00000476775.1	ENSG00000105875.13	344	135.64	0.00	0.00	0.00	0.00
ENST00000479698.1	ENSG00000105875.13	683	468.75	273.02	25.73	18.62	54.43
ENST00000485942.1	ENSG00000105875.13	582	367.99	11.15	1.34	0.97	2.83
ENST00000497853.5	ENSG00000105875.13	503	289.51	0.00	0.00	0.00	0.00
ENST00000328843.10	ENSG00000105877.17	13917	13702.62	0.00	0.00	0.00	0.00
ENST00000409508.7	ENSG00000105877.17	14167	13952.62	13.49	0.04	0.03	10.07
ENST00000421290.1	ENSG00000105877.17	544	330.18	0.00	0.00	0.00	0.00
ENST00000465129.1	ENSG00000105877.17	418	206.06	0.00	0.00	0.00	0.00
ENST00000465593.1	ENSG00000105877.17	734	519.69	0.45	0.04	0.03	9.02
ENST00000479878.1	ENSG00000105877.17	784	569.66	1.00	0.08	0.06	18.28
ENST00000483691.1	ENSG00000105877.17	454	241.20	1.00	0.18	0.13	43.17
ENST00000496218.1	ENSG00000105877.17	728	513.70	0.00	0.00	0.00	0.00
ENST00000605912.1	ENSG00000105877.17	524	310.32	0.00	0.00	0.00	0.00
ENST00000607050.1	ENSG00000105877.17	485	271.72	0.51	0.08	0.06	19.46
ENST00000607413.5	ENSG00000105877.17	583	368.98	0.00	0.00	0.00	0.00
ENST00000620169.4	ENSG00000105877.17	13670	13455.62	0.00	0.00	0.00	0.00
ENST00000222597.6	ENSG00000105879.11	2003	1788.62	955.70	23.61	17.08	22.41
ENST00000415884.6	ENSG00000105879.11	804	589.65	295.43	22.14	16.02	21.01
ENST00000420796.1	ENSG00000105879.11	1506	1291.62	1301.93	44.53	32.23	42.27
ENST00000432748.5	ENSG00000105879.11	573	359.03	41.23	5.07	3.67	4.82
ENST00000440859.7	ENSG00000105879.11	4432	4217.62	87.65	0.92	0.66	0.87
ENST00000479443.1	ENSG00000105879.11	665	450.77	4.12	0.40	0.29	0.38
ENST00000487517.1	ENSG00000105879.11	560	346.09	56.93	7.27	5.26	6.90
ENST00000493361.5	ENSG00000105879.11	587	372.97	12.00	1.42	1.03	1.35
ENST00000222598.4	ENSG00000105880.4	1688	1473.62	4.55	0.14	0.10	23.89
ENST00000486603.2	ENSG00000105880.4	1074	859.62	8.45	0.43	0.31	76.11
ENST00000493764.1	ENSG00000105880.4	1062	847.62	0.00	0.00	0.00	0.00
ENST00000393085.3	ENSG00000105887.10	3738	3523.62	6295.06	78.93	57.12	99.67
ENST00000435723.1	ENSG00000105887.10	879	664.63	3.94	0.26	0.19	0.33
ENST00000404369.8	ENSG00000105889.14	1515	1300.62	4.45	0.15	0.11	1.81
ENST00000406890.6	ENSG00000105889.14	1193	978.62	116.03	5.24	3.79	62.79
ENST00000424363.5	ENSG00000105889.14	1004	789.62	0.00	0.00	0.00	0.00
ENST00000439708.1	ENSG00000105889.14	797	582.65	0.00	0.00	0.00	0.00
ENST00000483679.1	ENSG00000105889.14	1054	839.62	56.11	2.95	2.14	35.40
ENST00000348225.6	ENSG00000105894.11	1614	1399.62	101.68	3.21	2.32	88.31
ENST00000393083.2	ENSG00000105894.11	1599	1384.62	13.32	0.42	0.31	11.69
ENST00000222644.9	ENSG00000105926.15	8452	8237.62	139.26	0.75	0.54	11.08
ENST00000396475.6	ENSG00000105926.15	3848	3633.62	0.00	0.00	0.00	0.00
ENST00000409761.5	ENSG00000105926.15	1703	1488.62	33.83	1.00	0.73	14.89
ENST00000426450.1	ENSG00000105926.15	552	338.13	0.00	0.00	0.00	0.00
ENST00000430180.5	ENSG00000105926.15	1191	976.62	0.00	0.00	0.00	0.00
ENST00000432190.5	ENSG00000105926.15	982	767.62	64.29	3.70	2.68	54.88
ENST00000464384.2	ENSG00000105926.15	1125	910.62	26.62	1.29	0.93	19.15
ENST00000472674.1	ENSG00000105926.15	374	163.79	0.00	0.00	0.00	0.00
ENST00000625307.1	ENSG00000105926.15	126	0.00	0.00	0.00	0.00	0.00
ENST00000342947.7	ENSG00000105928.13	2590	2375.62	0.00	0.00	0.00	0.00
ENST00000409775.7	ENSG00000105928.13	1689	1474.62	0.00	0.00	0.00	0.00
ENST00000409970.5	ENSG00000105928.13	2005	1790.62	98.11	2.42	1.75	61.65
ENST00000411476.2	ENSG00000105928.13	734	519.69	0.00	0.00	0.00	0.00
ENST00000414428.1	ENSG00000105928.13	571	357.03	0.00	0.00	0.00	0.00
ENST00000415480.5	ENSG00000105928.13	500	286.54	0.00	0.00	0.00	0.00
ENST00000419307.5	ENSG00000105928.13	2265	2050.62	0.00	0.00	0.00	0.00
ENST00000430096.1	ENSG00000105928.13	450	237.28	0.00	0.00	0.00	0.00
ENST00000446822.5	ENSG00000105928.13	610	395.89	0.00	0.00	0.00	0.00
ENST00000469133.1	ENSG00000105928.13	583	368.98	5.00	0.60	0.43	15.25
ENST00000473990.1	ENSG00000105928.13	1641	1426.62	5.27	0.16	0.12	4.15
ENST00000479636.1	ENSG00000105928.13	4182	3967.62	26.58	0.30	0.21	7.54
ENST00000493723.5	ENSG00000105928.13	1501	1286.62	13.04	0.45	0.32	11.41
ENST00000559637.5	ENSG00000105928.13	557	343.10	0.00	0.00	0.00	0.00
ENST00000310018.6	ENSG00000105929.15	3135	2920.62	0.00	0.00	0.00	0.00
ENST00000353492.4	ENSG00000105929.15	2709	2494.62	178.87	3.17	2.29	42.03
ENST00000393054.5	ENSG00000105929.15	3090	2875.62	14.99	0.23	0.17	3.05
ENST00000471085.1	ENSG00000105929.15	318	111.91	0.00	0.00	0.00	0.00
ENST00000478480.1	ENSG00000105929.15	963	748.62	70.15	4.14	3.00	54.92
ENST00000479909.1	ENSG00000105929.15	527	313.30	0.00	0.00	0.00	0.00
ENST00000483139.1	ENSG00000105929.15	764	549.67	0.00	0.00	0.00	0.00
ENST00000242351.9	ENSG00000105939.12	7100	6885.62	1878.78	12.06	8.72	93.79
ENST00000460845.5	ENSG00000105939.12	1487	1272.62	17.07	0.59	0.43	4.61
ENST00000464606.5	ENSG00000105939.12	4776	4561.62	21.15	0.20	0.15	1.59
ENST00000471652.1	ENSG00000105939.12	3182	2967.62	0.00	0.00	0.00	0.00
ENST00000343187.8	ENSG00000105948.13	2015	1800.62	0.00	0.00	0.00	0.00
ENST00000430935.5	ENSG00000105948.13	4198	3983.62	0.00	0.00	0.00	0.00
ENST00000464848.5	ENSG00000105948.13	4299	4084.62	177.84	1.92	1.39	15.45
ENST00000468866.1	ENSG00000105948.13	553	339.13	0.00	0.00	0.00	0.00
ENST00000474035.6	ENSG00000105948.13	1193	978.62	7.34	0.33	0.24	2.66
ENST00000476296.1	ENSG00000105948.13	2756	2541.62	18.21	0.32	0.23	2.54
ENST00000478836.6	ENSG00000105948.13	1794	1579.62	16.66	0.47	0.34	3.74
ENST00000479132.5	ENSG00000105948.13	581	366.99	0.00	0.00	0.00	0.00
ENST00000481482.5	ENSG00000105948.13	1267	1052.62	222.23	9.33	6.75	74.91
ENST00000495038.5	ENSG00000105948.13	1599	1384.62	2.72	0.09	0.06	0.70
ENST00000222673.5	ENSG00000105953.14	4181	3966.62	735.36	8.19	5.93	25.16
ENST00000419661.5	ENSG00000105953.14	789	574.66	0.00	0.00	0.00	0.00
ENST00000439616.6	ENSG00000105953.14	2962	2747.62	1170.47	18.82	13.62	57.83
ENST00000443864.6	ENSG00000105953.14	1744	1529.62	10.19	0.29	0.21	0.90
ENST00000444676.5	ENSG00000105953.14	3309	3094.62	0.00	0.00	0.00	0.00
ENST00000447398.5	ENSG00000105953.14	3474	3259.62	0.00	0.00	0.00	0.00
ENST00000449767.5	ENSG00000105953.14	3479	3264.62	0.00	0.00	0.00	0.00
ENST00000459672.5	ENSG00000105953.14	601	386.92	13.42	1.53	1.11	4.71
ENST00000497326.1	ENSG00000105953.14	554	340.12	28.56	3.71	2.68	11.40
ENST00000631326.2	ENSG00000105953.14	4116	3901.62	0.00	0.00	0.00	0.00
ENST00000222674.2	ENSG00000105954.2	1190	975.62	0.00	0.00	0.00	0.00
ENST00000265846.9	ENSG00000105963.13	2363	2148.62	0.00	0.00	0.00	0.00
ENST00000435943.1	ENSG00000105963.13	559	345.09	0.00	0.00	0.00	0.00
ENST00000437486.5	ENSG00000105963.13	622	407.86	5.31	0.57	0.42	60.73
ENST00000446141.5	ENSG00000105963.13	2085	1870.62	0.00	0.00	0.00	0.00
ENST00000449296.6	ENSG00000105963.13	2093	1878.62	0.00	0.00	0.00	0.00
ENST00000453175.6	ENSG00000105963.13	742	527.68	0.00	0.00	0.00	0.00
ENST00000453823.5	ENSG00000105963.13	560	346.09	0.12	0.02	0.01	1.64
ENST00000454383.5	ENSG00000105963.13	576	362.01	0.00	0.00	0.00	0.00
ENST00000463358.5	ENSG00000105963.13	595	380.94	0.00	0.00	0.00	0.00
ENST00000477906.5	ENSG00000105963.13	579	365.00	0.00	0.00	0.00	0.00
ENST00000478000.5	ENSG00000105963.13	2192	1977.62	0.00	0.00	0.00	0.00
ENST00000481406.1	ENSG00000105963.13	395	183.84	0.00	0.00	0.00	0.00
ENST00000488527.5	ENSG00000105963.13	584	369.98	0.00	0.00	0.00	0.00
ENST00000495686.1	ENSG00000105963.13	586	371.97	3.00	0.36	0.26	37.64
ENST00000495809.1	ENSG00000105963.13	2236	2021.62	0.00	0.00	0.00	0.00
ENST00000539900.5	ENSG00000105963.13	2178	1963.62	0.00	0.00	0.00	0.00
ENST00000611167.4	ENSG00000105963.13	2118	1903.62	0.00	0.00	0.00	0.00
ENST00000617043.4	ENSG00000105963.13	1946	1731.62	0.00	0.00	0.00	0.00
ENST00000265440.11	ENSG00000105967.15	6628	6413.62	0.00	0.00	0.00	0.00
ENST00000320239.11	ENSG00000105967.15	6605	6390.62	0.00	0.00	0.00	0.00
ENST00000393485.5	ENSG00000105967.15	2704	2489.62	0.00	0.00	0.00	0.00
ENST00000457268.5	ENSG00000105967.15	6309	6094.62	3.00	0.02	0.02	100.00
ENST00000462828.1	ENSG00000105967.15	665	450.77	0.00	0.00	0.00	0.00
ENST00000465322.1	ENSG00000105967.15	449	236.30	0.00	0.00	0.00	0.00
ENST00000474337.5	ENSG00000105967.15	685	470.74	0.00	0.00	0.00	0.00
ENST00000484212.5	ENSG00000105967.15	1245	1030.62	0.00	0.00	0.00	0.00
ENST00000497829.1	ENSG00000105967.15	174	9.66	0.00	0.00	0.00	0.00
ENST00000222690.10	ENSG00000105968.18	3804	3589.62	4774.84	58.77	42.53	47.25
ENST00000308153.8	ENSG00000105968.18	752	537.68	276.01	22.68	16.41	18.23
ENST00000349299.7	ENSG00000105968.18	596	381.94	55.99	6.48	4.69	5.21
ENST00000350771.7	ENSG00000105968.18	687	472.74	351.40	32.84	23.77	26.40
ENST00000381124.9	ENSG00000105968.18	628	413.84	9.56	1.02	0.74	0.82
ENST00000437072.5	ENSG00000105968.18	589	374.96	1.15	0.14	0.10	0.11
ENST00000446531.1	ENSG00000105968.18	1041	826.62	40.49	2.16	1.57	1.74
ENST00000521529.5	ENSG00000105968.18	439	226.51	1.56	0.30	0.22	0.24
ENST00000222693.4	ENSG00000105971.14	3301	3086.62	510.01	7.30	5.28	59.41
ENST00000343213.2	ENSG00000105971.14	776	561.66	13.13	1.03	0.75	8.41
ENST00000393480.3	ENSG00000105971.14	1179	964.62	38.41	1.76	1.27	14.32
ENST00000460222.5	ENSG00000105971.14	531	317.27	0.00	0.00	0.00	0.00
ENST00000462876.5	ENSG00000105971.14	1861	1646.62	0.00	0.00	0.00	0.00
ENST00000465451.1	ENSG00000105971.14	466	252.99	0.00	0.00	0.00	0.00
ENST00000467035.5	ENSG00000105971.14	1200	985.62	0.00	0.00	0.00	0.00
ENST00000472470.5	ENSG00000105971.14	857	642.63	0.00	0.00	0.00	0.00
ENST00000477018.5	ENSG00000105971.14	1119	904.62	0.00	0.00	0.00	0.00
ENST00000478226.5	ENSG00000105971.14	995	780.62	0.00	0.00	0.00	0.00
ENST00000484871.5	ENSG00000105971.14	971	756.62	0.00	0.00	0.00	0.00
ENST00000485561.5	ENSG00000105971.14	577	363.01	0.00	0.00	0.00	0.00
ENST00000490906.5	ENSG00000105971.14	714	499.71	0.00	0.00	0.00	0.00
ENST00000495841.1	ENSG00000105971.14	787	572.66	28.45	2.19	1.59	17.86
ENST00000498493.5	ENSG00000105971.14	1561	1346.62	0.00	0.00	0.00	0.00
ENST00000341049.6	ENSG00000105974.11	2704	2489.62	22.21	0.39	0.29	0.15
ENST00000393467.1	ENSG00000105974.11	2628	2413.62	5334.13	97.64	70.66	37.76
ENST00000393468.1	ENSG00000105974.11	845	630.63	1074.35	75.27	54.47	29.11
ENST00000393470.1	ENSG00000105974.11	598	383.93	256.54	29.52	21.36	11.42
ENST00000405348.5	ENSG00000105974.11	2443	2228.62	2634.12	52.22	37.79	20.20
ENST00000451122.5	ENSG00000105974.11	1653	1438.62	0.00	0.00	0.00	0.00
ENST00000456473.5	ENSG00000105974.11	557	343.10	0.00	0.00	0.00	0.00
ENST00000489856.1	ENSG00000105974.11	575	361.02	27.81	3.40	2.46	1.32
ENST00000614113.4	ENSG00000105974.11	3201	2986.62	7.84	0.12	0.08	0.04
ENST00000318493.10	ENSG00000105976.14	4632	4417.62	0.00	0.00	0.00	0.00
ENST00000397752.7	ENSG00000105976.14	6635	6420.62	284.59	1.96	1.42	47.38
ENST00000422097.1	ENSG00000105976.14	688	473.74	0.00	0.00	0.00	0.00
ENST00000436117.2	ENSG00000105976.14	2295	2080.62	102.41	2.17	1.57	52.62
ENST00000454623.1	ENSG00000105976.14	475	261.86	0.00	0.00	0.00	0.00
ENST00000456159.1	ENSG00000105976.14	767	552.67	0.00	0.00	0.00	0.00
ENST00000495962.1	ENSG00000105976.14	741	526.69	0.00	0.00	0.00	0.00
ENST00000311822.12	ENSG00000105982.16	1842	1627.62	12.05	0.33	0.24	6.86
ENST00000317955.9	ENSG00000105982.16	1682	1467.62	46.79	1.41	1.02	29.54
ENST00000392741.6	ENSG00000105982.16	2260	2045.62	27.21	0.59	0.43	12.32
ENST00000392743.6	ENSG00000105982.16	1746	1531.62	0.00	0.00	0.00	0.00
ENST00000392747.6	ENSG00000105982.16	1748	1533.62	0.00	0.00	0.00	0.00
ENST00000404282.6	ENSG00000105982.16	793	578.65	0.00	0.00	0.00	0.00
ENST00000405335.5	ENSG00000105982.16	1938	1723.62	0.00	0.00	0.00	0.00
ENST00000432459.6	ENSG00000105982.16	1893	1678.62	20.56	0.54	0.39	11.35
ENST00000439609.5	ENSG00000105982.16	308	103.00	0.00	0.00	0.00	0.00
ENST00000463028.1	ENSG00000105982.16	499	285.55	5.00	0.77	0.56	16.22
ENST00000469382.1	ENSG00000105982.16	904	689.62	9.77	0.63	0.45	13.12
ENST00000472537.5	ENSG00000105982.16	391	180.00	0.00	0.00	0.00	0.00
ENST00000480011.5	ENSG00000105982.16	518	304.37	3.48	0.50	0.37	10.58
ENST00000493999.1	ENSG00000105982.16	456	243.17	0.00	0.00	0.00	0.00
ENST00000353442.9	ENSG00000105983.19	7997	7782.62	724.02	4.11	2.97	11.08
ENST00000359422.8	ENSG00000105983.19	4727	4512.62	94.98	0.93	0.67	2.51
ENST00000414218.1	ENSG00000105983.19	451	238.26	0.00	0.00	0.00	0.00
ENST00000415428.5	ENSG00000105983.19	3457	3242.62	270.57	3.69	2.67	9.94
ENST00000430278.5	ENSG00000105983.19	523	309.33	0.00	0.00	0.00	0.00
ENST00000430825.3	ENSG00000105983.19	1208	993.62	44.67	1.99	1.44	5.35
ENST00000433968.5	ENSG00000105983.19	578	364.00	0.00	0.00	0.00	0.00
ENST00000434278.5	ENSG00000105983.19	678	463.75	0.00	0.00	0.00	0.00
ENST00000434453.1	ENSG00000105983.19	2229	2014.62	0.00	0.00	0.00	0.00
ENST00000434503.5	ENSG00000105983.19	930	715.62	1.61	0.10	0.07	0.27
ENST00000444719.5	ENSG00000105983.19	762	547.67	0.00	0.00	0.00	0.00
ENST00000448926.5	ENSG00000105983.19	3629	3414.62	13.92	0.18	0.13	0.49
ENST00000454132.5	ENSG00000105983.19	2922	2707.62	833.26	13.60	9.84	36.65
ENST00000461469.5	ENSG00000105983.19	560	346.09	0.00	0.00	0.00	0.00
ENST00000461603.5	ENSG00000105983.19	612	397.89	3.96	0.44	0.32	1.18
ENST00000477983.1	ENSG00000105983.19	605	390.91	16.58	1.87	1.36	5.05
ENST00000485985.1	ENSG00000105983.19	644	429.81	28.60	2.94	2.13	7.92
ENST00000486837.1	ENSG00000105983.19	576	362.01	14.68	1.79	1.30	4.83
ENST00000498034.5	ENSG00000105983.19	478	264.81	0.00	0.00	0.00	0.00
ENST00000609081.1	ENSG00000105983.19	466	252.99	31.31	5.47	3.96	14.74
ENST00000609774.1	ENSG00000105983.19	565	351.06	0.00	0.00	0.00	0.00
ENST00000335274.2	ENSG00000105988.6	462	249.06	0.00	0.00	0.00	0.00
ENST00000265441.7	ENSG00000105989.8	2907	2692.62	2.34	0.04	0.03	22.49
ENST00000449446.5	ENSG00000105989.8	1768	1553.62	4.66	0.13	0.10	77.51
ENST00000461427.1	ENSG00000105989.8	571	357.03	0.00	0.00	0.00	0.00
ENST00000491214.1	ENSG00000105989.8	513	299.42	0.00	0.00	0.00	0.00
ENST00000343060.4	ENSG00000105991.7	2517	2302.62	91.72	1.76	1.27	56.93
ENST00000355633.5	ENSG00000105991.7	2016	1801.62	54.28	1.33	0.96	43.07
ENST00000262177.8	ENSG00000105993.14	2527	2312.62	725.19	13.85	10.03	24.81
ENST00000412557.5	ENSG00000105993.14	506	292.48	0.00	0.00	0.00	0.00
ENST00000417758.5	ENSG00000105993.14	852	637.63	116.91	8.10	5.86	14.51
ENST00000429029.6	ENSG00000105993.14	1609	1394.62	489.23	15.50	11.22	27.75
ENST00000437030.5	ENSG00000105993.14	566	352.06	0.00	0.00	0.00	0.00
ENST00000439402.1	ENSG00000105993.14	398	186.73	0.00	0.00	0.00	0.00
ENST00000441291.5	ENSG00000105993.14	614	399.88	0.00	0.00	0.00	0.00
ENST00000441561.5	ENSG00000105993.14	1022	807.62	0.00	0.00	0.00	0.00
ENST00000443280.5	ENSG00000105993.14	1159	944.62	0.00	0.00	0.00	0.00
ENST00000453383.5	ENSG00000105993.14	590	375.96	1.13	0.13	0.10	0.24
ENST00000459889.5	ENSG00000105993.14	7992	7777.62	113.22	0.64	0.47	1.15
ENST00000465908.5	ENSG00000105993.14	694	479.73	0.00	0.00	0.00	0.00
ENST00000468928.5	ENSG00000105993.14	900	685.62	19.73	1.27	0.92	2.28
ENST00000486083.6	ENSG00000105993.14	699	484.73	0.00	0.00	0.00	0.00
ENST00000486247.1	ENSG00000105993.14	664	449.77	99.79	9.80	7.09	17.55
ENST00000487480.1	ENSG00000105993.14	5173	4958.62	276.45	2.46	1.78	4.41
ENST00000488001.5	ENSG00000105993.14	551	337.14	0.00	0.00	0.00	0.00
ENST00000634080.1	ENSG00000105993.14	1005	790.62	72.94	4.08	2.95	7.30
ENST00000222718.6	ENSG00000105996.6	1814	1599.62	913.33	25.23	18.26	50.27
ENST00000612779.1	ENSG00000105996.6	1993	1778.62	1004.67	24.96	18.06	49.73
ENST00000317201.6	ENSG00000105997.22	2761	2546.62	0.00	0.00	0.00	0.00
ENST00000396352.8	ENSG00000105997.22	3263	3048.62	115.21	1.67	1.21	20.23
ENST00000518451.1	ENSG00000105997.22	541	327.20	0.00	0.00	0.00	0.00
ENST00000521401.1	ENSG00000105997.22	598	383.93	2.00	0.23	0.17	2.79
ENST00000522456.1	ENSG00000105997.22	503	289.51	0.00	0.00	0.00	0.00
ENST00000522788.5	ENSG00000105997.22	581	366.99	52.79	6.36	4.60	76.99
ENST00000612286.4	ENSG00000105997.22	3396	3181.62	0.00	0.00	0.00	0.00
ENST00000222725.9	ENSG00000106003.12	2377	2162.62	0.00	0.00	0.00	0.00
ENST00000338732.7	ENSG00000106003.12	1968	1753.62	3.78	0.10	0.07	94.43
ENST00000359574.7	ENSG00000106003.12	1377	1162.62	0.00	0.00	0.00	0.00
ENST00000402045.5	ENSG00000106003.12	2058	1843.62	0.00	0.00	0.00	0.00
ENST00000402506.5	ENSG00000106003.12	2268	2053.62	0.00	0.00	0.00	0.00
ENST00000493850.1	ENSG00000106003.12	804	589.65	0.00	0.00	0.00	0.00
ENST00000614382.1	ENSG00000106003.12	1969	1754.62	0.22	0.01	0.00	5.57
ENST00000222726.3	ENSG00000106004.4	1657	1442.62	832.46	25.50	18.45	40.45
ENST00000520854.1	ENSG00000106004.4	329	121.86	103.54	37.54	27.17	59.55
ENST00000222728.3	ENSG00000106006.6	989	774.62	1200.44	68.47	49.55	92.50
ENST00000521478.1	ENSG00000106006.6	814	599.64	75.33	5.55	4.02	7.50
ENST00000340611.8	ENSG00000106009.15	2915	2700.62	2.30	0.04	0.03	1.45
ENST00000421712.1	ENSG00000106009.15	823	608.64	2.51	0.18	0.13	7.01
ENST00000467558.5	ENSG00000106009.15	4440	4225.62	143.93	1.50	1.09	57.83
ENST00000469750.5	ENSG00000106009.15	5226	5011.62	72.43	0.64	0.46	24.53
ENST00000473879.1	ENSG00000106009.15	666	451.77	0.00	0.00	0.00	0.00
ENST00000493232.5	ENSG00000106009.15	5360	5145.62	27.83	0.24	0.17	9.18
ENST00000325979.11	ENSG00000106012.17	2179	1964.62	14.07	0.32	0.23	2.20
ENST00000325997.13	ENSG00000106012.17	2235	2020.62	3.87	0.08	0.06	0.59
ENST00000402050.6	ENSG00000106012.17	6844	6629.62	629.83	4.20	3.04	29.15
ENST00000404984.5	ENSG00000106012.17	2086	1871.62	168.65	3.98	2.88	27.65
ENST00000415271.6	ENSG00000106012.17	899	684.62	0.00	0.00	0.00	0.00
ENST00000422276.3	ENSG00000106012.17	541	327.20	0.00	0.00	0.00	0.00
ENST00000423196.1	ENSG00000106012.17	866	651.63	1.07	0.07	0.05	0.51
ENST00000423395.5	ENSG00000106012.17	543	329.19	0.00	0.00	0.00	0.00
ENST00000427817.1	ENSG00000106012.17	580	366.00	6.83	0.82	0.60	5.72
ENST00000438376.6	ENSG00000106012.17	2170	1955.62	4.88	0.11	0.08	0.77
ENST00000470731.5	ENSG00000106012.17	2251	2036.62	18.75	0.41	0.29	2.83
ENST00000476665.5	ENSG00000106012.17	2400	2185.62	0.00	0.00	0.00	0.00
ENST00000486730.1	ENSG00000106012.17	692	477.73	3.08	0.29	0.21	1.98
ENST00000490913.1	ENSG00000106012.17	670	455.76	16.94	1.64	1.19	11.40
ENST00000497572.1	ENSG00000106012.17	716	501.71	25.69	2.26	1.64	15.71
ENST00000611775.4	ENSG00000106012.17	2289	2074.62	9.97	0.21	0.15	1.48
ENST00000623361.3	ENSG00000106012.17	6775	6560.62	0.37	0.00	0.00	0.02
ENST00000265224.8	ENSG00000106013.14	1298	1083.62	5.50	0.22	0.16	15.22
ENST00000417525.5	ENSG00000106013.14	1242	1027.62	0.00	0.00	0.00	0.00
ENST00000433239.6	ENSG00000106013.14	1599	1384.62	5.72	0.18	0.13	12.40
ENST00000477532.5	ENSG00000106013.14	744	529.68	12.78	1.07	0.77	72.37
ENST00000486422.1	ENSG00000106013.14	436	223.58	0.00	0.00	0.00	0.00
ENST00000490445.1	ENSG00000106013.14	538	324.22	0.00	0.00	0.00	0.00
ENST00000634332.1	ENSG00000106013.14	1275	1060.62	0.00	0.00	0.00	0.00
ENST00000262178.6	ENSG00000106018.13	3944	3729.62	0.00	0.00	0.00	0.00
ENST00000377633.7	ENSG00000106018.13	1491	1276.62	0.00	0.00	0.00	0.00
ENST00000402066.5	ENSG00000106018.13	1926	1711.62	0.00	0.00	0.00	0.00
ENST00000421760.2	ENSG00000106018.13	717	502.71	0.00	0.00	0.00	0.00
ENST00000222747.7	ENSG00000106025.8	2798	2583.62	31.91	0.55	0.39	17.52
ENST00000415871.5	ENSG00000106025.8	1495	1280.62	26.26	0.91	0.66	29.09
ENST00000424710.5	ENSG00000106025.8	569	355.04	0.00	0.00	0.00	0.00
ENST00000430985.1	ENSG00000106025.8	693	478.73	0.00	0.00	0.00	0.00
ENST00000433758.5	ENSG00000106025.8	551	337.14	0.00	0.00	0.00	0.00
ENST00000441017.5	ENSG00000106025.8	551	337.14	0.00	0.00	0.00	0.00
ENST00000450414.5	ENSG00000106025.8	1167	952.62	35.84	1.66	1.20	53.38
ENST00000265304.10	ENSG00000106028.10	687	472.74	231.11	21.60	15.63	33.60
ENST00000461433.1	ENSG00000106028.10	1694	1479.62	2.53	0.08	0.05	0.12
ENST00000463093.5	ENSG00000106028.10	600	385.92	27.64	3.16	2.29	4.92
ENST00000465167.1	ENSG00000106028.10	517	303.38	0.00	0.00	0.00	0.00
ENST00000465582.5	ENSG00000106028.10	731	516.69	3.56	0.30	0.22	0.47
ENST00000467681.5	ENSG00000106028.10	630	415.84	151.41	16.09	11.64	25.03
ENST00000468267.1	ENSG00000106028.10	800	585.65	11.43	0.86	0.62	1.34
ENST00000469123.5	ENSG00000106028.10	662	447.78	0.00	0.00	0.00	0.00
ENST00000473783.5	ENSG00000106028.10	470	256.93	0.00	0.00	0.00	0.00
ENST00000481508.1	ENSG00000106028.10	989	774.62	0.00	0.00	0.00	0.00
ENST00000484178.5	ENSG00000106028.10	676	461.76	0.00	0.00	0.00	0.00
ENST00000489378.5	ENSG00000106028.10	1434	1219.62	23.20	0.84	0.61	1.31
ENST00000496622.1	ENSG00000106028.10	2620	2405.62	11.19	0.21	0.15	0.32
ENST00000498107.5	ENSG00000106028.10	636	421.83	188.08	19.70	14.26	30.65
ENST00000612337.4	ENSG00000106028.10	884	669.63	21.85	1.44	1.04	2.24
ENST00000222753.5	ENSG00000106031.7	5030	4815.62	76.05	0.70	0.50	51.02
ENST00000518136.3	ENSG00000106031.7	871	656.63	9.95	0.67	0.48	48.98
ENST00000310396.9	ENSG00000106034.17	5340	5125.62	95.70	0.82	0.60	90.34
ENST00000340646.9	ENSG00000106034.17	1056	841.62	1.22	0.06	0.05	7.03
ENST00000423795.5	ENSG00000106034.17	2189	1974.62	0.00	0.00	0.00	0.00
ENST00000428526.5	ENSG00000106034.17	2219	2004.62	0.00	0.00	0.00	0.00
ENST00000443817.1	ENSG00000106034.17	1118	903.62	0.00	0.00	0.00	0.00
ENST00000450913.6	ENSG00000106034.17	2501	2286.62	0.00	0.00	0.00	0.00
ENST00000466055.1	ENSG00000106034.17	543	329.19	0.00	0.00	0.00	0.00
ENST00000495036.5	ENSG00000106034.17	2198	1983.62	1.08	0.02	0.02	2.63
ENST00000520801.5	ENSG00000106034.17	553	339.13	0.00	0.00	0.00	0.00
ENST00000521774.1	ENSG00000106034.17	264	65.79	0.00	0.00	0.00	0.00
ENST00000222761.7	ENSG00000106038.12	1500	1285.62	0.00	0.00	0.00	0.00
ENST00000496902.6	ENSG00000106038.12	2955	2740.62	0.00	0.00	0.00	0.00
ENST00000518886.1	ENSG00000106038.12	380	169.49	0.00	0.00	0.00	0.00
ENST00000580535.1	ENSG00000106038.12	1635	1420.62	0.00	0.00	0.00	0.00
ENST00000265395.6	ENSG00000106049.8	1990	1775.62	1598.24	39.77	28.78	14.19
ENST00000425715.1	ENSG00000106049.8	618	403.87	0.00	0.00	0.00	0.00
ENST00000428288.2	ENSG00000106049.8	1669	1454.62	7884.29	239.47	173.29	85.44
ENST00000496814.1	ENSG00000106049.8	570	356.04	8.47	1.05	0.76	0.38
ENST00000265393.10	ENSG00000106052.13	2478	2263.62	21497.89	419.60	303.64	81.09
ENST00000396319.6	ENSG00000106052.13	2892	2677.62	2943.31	48.57	35.14	9.39
ENST00000409980.5	ENSG00000106052.13	2629	2414.62	0.00	0.00	0.00	0.00
ENST00000416801.6	ENSG00000106052.13	2221	2006.62	175.43	3.86	2.80	0.75
ENST00000418691.5	ENSG00000106052.13	641	426.82	0.00	0.00	0.00	0.00
ENST00000422800.5	ENSG00000106052.13	570	356.04	5.80	0.72	0.52	0.14
ENST00000433216.6	ENSG00000106052.13	3174	2959.62	0.00	0.00	0.00	0.00
ENST00000457186.2	ENSG00000106052.13	1174	959.62	0.00	0.00	0.00	0.00
ENST00000460059.1	ENSG00000106052.13	527	313.30	84.19	11.87	8.59	2.29
ENST00000488564.2	ENSG00000106052.13	4020	3805.62	64.06	0.74	0.54	0.14
ENST00000490455.1	ENSG00000106052.13	591	376.95	195.81	22.95	16.61	4.44
ENST00000494033.1	ENSG00000106052.13	770	555.67	1.01	0.08	0.06	0.02
ENST00000543117.5	ENSG00000106052.13	3365	3150.62	646.71	9.07	6.56	1.75
ENST00000265394.9	ENSG00000106066.14	2091	1876.62	36.78	0.87	0.63	1.96
ENST00000396276.7	ENSG00000106066.14	1739	1524.62	599.30	17.37	12.57	39.35
ENST00000409850.5	ENSG00000106066.14	2213	1998.62	0.00	0.00	0.00	0.00
ENST00000432534.5	ENSG00000106066.14	679	464.75	0.00	0.00	0.00	0.00
ENST00000437527.1	ENSG00000106066.14	524	310.32	0.00	0.00	0.00	0.00
ENST00000447426.1	ENSG00000106066.14	553	339.13	0.00	0.00	0.00	0.00
ENST00000448959.5	ENSG00000106066.14	874	659.63	371.43	24.88	18.00	56.36
ENST00000449801.5	ENSG00000106066.14	528	314.29	0.00	0.00	0.00	0.00
ENST00000455544.5	ENSG00000106066.14	571	357.03	0.00	0.00	0.00	0.00
ENST00000455893.6	ENSG00000106066.14	561	347.08	2.45	0.31	0.23	0.71
ENST00000458405.5	ENSG00000106066.14	525	311.31	5.04	0.72	0.52	1.62
ENST00000488891.6	ENSG00000106066.14	696	481.73	0.00	0.00	0.00	0.00
ENST00000222792.10	ENSG00000106069.20	3530	3315.62	257.14	3.43	2.48	11.30
ENST00000409041.7	ENSG00000106069.20	2375	2160.62	0.00	0.00	0.00	0.00
ENST00000409350.5	ENSG00000106069.20	539	325.21	0.00	0.00	0.00	0.00
ENST00000409922.5	ENSG00000106069.20	740	525.69	0.00	0.00	0.00	0.00
ENST00000409964.6	ENSG00000106069.20	547	333.16	0.00	0.00	0.00	0.00
ENST00000410098.1	ENSG00000106069.20	918	703.62	0.00	0.00	0.00	0.00
ENST00000412536.5	ENSG00000106069.20	575	361.02	0.00	0.00	0.00	0.00
ENST00000412711.6	ENSG00000106069.20	2991	2776.62	176.79	2.81	2.04	9.28
ENST00000421775.6	ENSG00000106069.20	825	610.64	0.00	0.00	0.00	0.00
ENST00000423511.1	ENSG00000106069.20	989	774.62	0.00	0.00	0.00	0.00
ENST00000424025.4	ENSG00000106069.20	2279	2064.62	0.00	0.00	0.00	0.00
ENST00000433720.1	ENSG00000106069.20	546	332.17	0.00	0.00	0.00	0.00
ENST00000435288.6	ENSG00000106069.20	2404	2189.62	0.00	0.00	0.00	0.00
ENST00000439384.5	ENSG00000106069.20	578	364.00	0.00	0.00	0.00	0.00
ENST00000439711.6	ENSG00000106069.20	755	540.68	0.00	0.00	0.00	0.00
ENST00000443025.5	ENSG00000106069.20	512	298.42	0.00	0.00	0.00	0.00
ENST00000446446.5	ENSG00000106069.20	542	328.19	29.81	4.01	2.90	13.24
ENST00000461824.1	ENSG00000106069.20	425	212.86	0.00	0.00	0.00	0.00
ENST00000467441.5	ENSG00000106069.20	687	472.74	8.61	0.80	0.58	2.66
ENST00000470261.1	ENSG00000106069.20	570	356.04	3.00	0.37	0.27	1.23
ENST00000474070.5	ENSG00000106069.20	754	539.68	0.00	0.00	0.00	0.00
ENST00000478128.6	ENSG00000106069.20	459	246.11	0.00	0.00	0.00	0.00
ENST00000482820.6	ENSG00000106069.20	498	284.57	0.00	0.00	0.00	0.00
ENST00000483081.1	ENSG00000106069.20	491	277.65	0.00	0.00	0.00	0.00
ENST00000491856.1	ENSG00000106069.20	2578	2363.62	28.33	0.53	0.38	1.75
ENST00000493906.5	ENSG00000106069.20	552	338.13	105.42	13.78	9.97	45.45
ENST00000495789.6	ENSG00000106069.20	725	510.70	52.90	4.58	3.31	15.10
ENST00000539389.5	ENSG00000106069.20	570	356.04	0.00	0.00	0.00	0.00
ENST00000539406.5	ENSG00000106069.20	549	335.15	0.00	0.00	0.00	0.00
ENST00000578605.1	ENSG00000106069.20	560	346.09	0.00	0.00	0.00	0.00
ENST00000582692.2	ENSG00000106069.20	620	405.86	0.00	0.00	0.00	0.00
ENST00000588769.1	ENSG00000106069.20	695	480.73	0.00	0.00	0.00	0.00
ENST00000606897.5	ENSG00000106069.20	625	410.85	0.00	0.00	0.00	0.00
ENST00000335866.7	ENSG00000106070.17	5032	4817.62	28.51	0.26	0.19	1.75
ENST00000357271.9	ENSG00000106070.17	2050	1835.62	0.00	0.00	0.00	0.00
ENST00000398810.6	ENSG00000106070.17	4785	4570.62	79.23	0.77	0.55	5.13
ENST00000398812.6	ENSG00000106070.17	4705	4490.62	881.84	8.68	6.28	58.10
ENST00000401949.5	ENSG00000106070.17	2627	2412.62	7.07	0.13	0.09	0.87
ENST00000402497.5	ENSG00000106070.17	2289	2074.62	0.00	0.00	0.00	0.00
ENST00000402578.5	ENSG00000106070.17	4760	4545.62	0.00	0.00	0.00	0.00
ENST00000403097.5	ENSG00000106070.17	5432	5217.62	7.06	0.06	0.04	0.40
ENST00000406641.5	ENSG00000106070.17	2700	2485.62	11.90	0.21	0.15	1.42
ENST00000407526.5	ENSG00000106070.17	2279	2064.62	43.37	0.93	0.67	6.22
ENST00000428711.1	ENSG00000106070.17	484	270.73	3.35	0.55	0.40	3.66
ENST00000439044.5	ENSG00000106070.17	733	518.69	0.00	0.00	0.00	0.00
ENST00000461886.1	ENSG00000106070.17	624	409.85	16.06	1.73	1.25	11.60
ENST00000465602.1	ENSG00000106070.17	381	170.44	0.00	0.00	0.00	0.00
ENST00000467386.5	ENSG00000106070.17	524	310.32	0.00	0.00	0.00	0.00
ENST00000470992.5	ENSG00000106070.17	544	330.18	1.55	0.21	0.15	1.39
ENST00000473696.1	ENSG00000106070.17	1065	850.62	15.55	0.81	0.58	5.41
ENST00000478162.5	ENSG00000106070.17	599	384.93	1.45	0.17	0.12	1.12
ENST00000482397.1	ENSG00000106070.17	575	361.02	2.05	0.25	0.18	1.68
ENST00000483157.5	ENSG00000106070.17	540	326.21	0.00	0.00	0.00	0.00
ENST00000483819.1	ENSG00000106070.17	657	442.79	0.00	0.00	0.00	0.00
ENST00000490051.1	ENSG00000106070.17	578	364.00	0.00	0.00	0.00	0.00
ENST00000492265.1	ENSG00000106070.17	447	234.34	1.00	0.19	0.14	1.26
ENST00000222800.7	ENSG00000106077.18	1483	1268.62	33.00	1.15	0.83	11.77
ENST00000357419.8	ENSG00000106077.18	1463	1248.62	0.00	0.00	0.00	0.00
ENST00000395147.8	ENSG00000106077.18	812	597.65	0.00	0.00	0.00	0.00
ENST00000412965.5	ENSG00000106077.18	852	637.63	15.80	1.09	0.79	11.21
ENST00000437775.6	ENSG00000106077.18	1447	1232.62	0.00	0.00	0.00	0.00
ENST00000437891.5	ENSG00000106077.18	760	545.67	0.00	0.00	0.00	0.00
ENST00000458339.5	ENSG00000106077.18	890	675.63	0.00	0.00	0.00	0.00
ENST00000462381.1	ENSG00000106077.18	536	322.23	27.94	3.83	2.77	39.22
ENST00000468331.1	ENSG00000106077.18	413	201.21	1.35	0.30	0.21	3.04
ENST00000468998.1	ENSG00000106077.18	751	536.68	5.65	0.47	0.34	4.76
ENST00000474130.1	ENSG00000106077.18	623	408.86	0.00	0.00	0.00	0.00
ENST00000480445.5	ENSG00000106077.18	746	531.68	0.00	0.00	0.00	0.00
ENST00000486114.1	ENSG00000106077.18	568	354.05	1.47	0.18	0.13	1.87
ENST00000497897.5	ENSG00000106077.18	1562	1347.62	83.80	2.75	1.99	28.13
ENST00000265136.11	ENSG00000106078.17	5291	5076.62	349.36	3.04	2.20	14.44
ENST00000395540.6	ENSG00000106078.17	2332	2117.62	121.34	2.53	1.83	12.03
ENST00000395542.6	ENSG00000106078.17	5339	5124.62	1063.51	9.17	6.64	43.56
ENST00000431948.5	ENSG00000106078.17	4780	4565.62	19.60	0.19	0.14	0.90
ENST00000441453.5	ENSG00000106078.17	3785	3570.62	38.49	0.48	0.34	2.26
ENST00000445054.5	ENSG00000106078.17	4660	4445.62	365.67	3.63	2.63	17.26
ENST00000449281.1	ENSG00000106078.17	589	374.96	0.00	0.00	0.00	0.00
ENST00000452534.5	ENSG00000106078.17	1842	1627.62	47.49	1.29	0.93	6.12
ENST00000462395.1	ENSG00000106078.17	7697	7482.62	111.06	0.66	0.47	3.12
ENST00000632460.1	ENSG00000106078.17	1941	1726.62	2.48	0.06	0.05	0.30
ENST00000222803.9	ENSG00000106080.10	4960	4745.62	1013.74	9.44	6.83	26.99
ENST00000412494.1	ENSG00000106080.10	703	488.72	35.80	3.24	2.34	9.25
ENST00000419018.1	ENSG00000106080.10	1085	870.62	184.07	9.34	6.76	26.71
ENST00000479939.1	ENSG00000106080.10	751	536.68	157.39	12.96	9.38	37.05
ENST00000258679.11	ENSG00000106086.18	2293	2078.62	16.06	0.34	0.25	3.42
ENST00000396257.6	ENSG00000106086.18	1907	1692.62	87.45	2.28	1.65	22.86
ENST00000396259.5	ENSG00000106086.18	2840	2625.62	87.44	1.47	1.06	14.74
ENST00000440706.2	ENSG00000106086.18	7514	7299.62	518.92	3.14	2.27	31.46
ENST00000449726.5	ENSG00000106086.18	7835	7620.62	0.00	0.00	0.00	0.00
ENST00000483799.5	ENSG00000106086.18	563	349.07	0.00	0.00	0.00	0.00
ENST00000498106.1	ENSG00000106086.18	885	670.63	28.99	1.91	1.38	19.13
ENST00000622102.4	ENSG00000106086.18	2140	1925.62	36.50	0.84	0.61	8.39
ENST00000222812.7	ENSG00000106089.11	2095	1880.62	0.00	0.00	0.00	0.00
ENST00000395154.7	ENSG00000106089.11	1022	807.62	9.52	0.52	0.38	13.35
ENST00000395155.3	ENSG00000106089.11	783	568.66	0.00	0.00	0.00	0.00
ENST00000395156.7	ENSG00000106089.11	2050	1835.62	51.49	1.24	0.90	31.76
ENST00000461441.5	ENSG00000106089.11	564	350.07	0.00	0.00	0.00	0.00
ENST00000462135.1	ENSG00000106089.11	568	354.05	1.42	0.18	0.13	4.55
ENST00000470878.5	ENSG00000106089.11	827	612.64	0.00	0.00	0.00	0.00
ENST00000480126.5	ENSG00000106089.11	724	509.70	3.93	0.34	0.25	8.74
ENST00000484736.5	ENSG00000106089.11	928	713.62	0.00	0.00	0.00	0.00
ENST00000491427.5	ENSG00000106089.11	710	495.71	5.21	0.46	0.34	11.89
ENST00000491645.1	ENSG00000106089.11	650	435.80	8.42	0.85	0.62	21.88
ENST00000494245.1	ENSG00000106089.11	565	351.06	0.00	0.00	0.00	0.00
ENST00000496216.5	ENSG00000106089.11	714	499.71	0.00	0.00	0.00	0.00
ENST00000497980.5	ENSG00000106089.11	503	289.51	2.00	0.31	0.22	7.82
ENST00000222823.8	ENSG00000106100.10	4499	4284.62	211.15	2.18	1.58	42.08
ENST00000411552.5	ENSG00000106100.10	794	579.65	0.00	0.00	0.00	0.00
ENST00000413433.5	ENSG00000106100.10	637	422.82	0.00	0.00	0.00	0.00
ENST00000419601.1	ENSG00000106100.10	578	364.00	0.00	0.00	0.00	0.00
ENST00000419799.5	ENSG00000106100.10	757	542.67	5.57	0.45	0.33	8.76
ENST00000434755.5	ENSG00000106100.10	4610	4395.62	42.56	0.43	0.31	8.27
ENST00000467706.1	ENSG00000106100.10	905	690.62	22.89	1.46	1.06	28.30
ENST00000489614.5	ENSG00000106100.10	3098	2883.62	42.53	0.65	0.47	12.59
ENST00000389266.7	ENSG00000106105.13	2634	2419.62	3507.03	64.04	46.34	42.68
ENST00000444666.5	ENSG00000106105.13	619	404.87	1.60	0.17	0.13	0.12
ENST00000454308.5	ENSG00000106105.13	814	599.64	2.33	0.17	0.12	0.11
ENST00000465748.1	ENSG00000106105.13	447	234.34	240.61	45.36	32.83	30.23
ENST00000470392.1	ENSG00000106105.13	469	255.95	46.33	8.00	5.79	5.33
ENST00000478124.5	ENSG00000106105.13	1877	1662.62	138.45	3.68	2.66	2.45
ENST00000484093.1	ENSG00000106105.13	644	429.81	91.34	9.39	6.79	6.26
ENST00000485784.1	ENSG00000106105.13	761	546.67	119.45	9.65	6.99	6.43
ENST00000496643.1	ENSG00000106105.13	772	557.66	120.86	9.58	6.93	6.38
ENST00000627489.1	ENSG00000106105.13	324	117.32	0.00	0.00	0.00	0.00
ENST00000341843.8	ENSG00000106113.18	3131	2916.62	0.00	0.00	0.00	0.00
ENST00000348438.8	ENSG00000106113.18	1600	1385.62	0.00	0.00	0.00	0.00
ENST00000423776.1	ENSG00000106113.18	536	322.23	0.00	0.00	0.00	0.00
ENST00000445981.5	ENSG00000106113.18	309	103.88	0.00	0.00	0.00	0.00
ENST00000452278.5	ENSG00000106113.18	1787	1572.62	0.00	0.00	0.00	0.00
ENST00000462882.1	ENSG00000106113.18	683	468.75	0.00	0.00	0.00	0.00
ENST00000471646.5	ENSG00000106113.18	2530	2315.62	0.00	0.00	0.00	0.00
ENST00000506074.6	ENSG00000106113.18	3109	2894.62	19.00	0.29	0.21	100.00
ENST00000411471.6	ENSG00000106123.11	3367	3152.62	0.00	0.00	0.00	0.00
ENST00000422643.5	ENSG00000106123.11	3436	3221.62	0.00	0.00	0.00	0.00
ENST00000471581.5	ENSG00000106123.11	475	261.86	2.94	0.50	0.36	96.96
ENST00000476059.2	ENSG00000106123.11	528	314.29	0.00	0.00	0.00	0.00
ENST00000486511.5	ENSG00000106123.11	2300	2085.62	0.00	0.00	0.00	0.00
ENST00000497095.5	ENSG00000106123.11	584	369.98	0.00	0.00	0.00	0.00
ENST00000611578.4	ENSG00000106123.11	3224	3009.62	1.06	0.02	0.01	3.04
ENST00000614832.4	ENSG00000106123.11	3861	3646.62	0.00	0.00	0.00	0.00
ENST00000616380.4	ENSG00000106123.11	4409	4194.62	0.00	0.00	0.00	0.00
ENST00000617632.1	ENSG00000106123.11	655	440.79	0.00	0.00	0.00	0.00
ENST00000619012.4	ENSG00000106123.11	4011	3796.62	0.00	0.00	0.00	0.00
ENST00000265299.6	ENSG00000106125.14	2733	2518.62	465.41	8.16	5.91	80.65
ENST00000409881.1	ENSG00000106125.14	2488	2273.62	79.04	1.54	1.11	15.17
ENST00000494187.1	ENSG00000106125.14	3573	3358.62	32.12	0.42	0.31	4.17
ENST00000326139.6	ENSG00000106128.18	1602	1387.62	0.00	0.00	0.00	0.00
ENST00000337750.9	ENSG00000106128.18	1241	1026.62	0.00	0.00	0.00	0.00
ENST00000396227.6	ENSG00000106128.18	1459	1244.62	0.00	0.00	0.00	0.00
ENST00000409316.5	ENSG00000106128.18	1292	1077.62	0.00	0.00	0.00	0.00
ENST00000409904.7	ENSG00000106128.18	1613	1398.62	0.00	0.00	0.00	0.00
ENST00000461390.1	ENSG00000106128.18	551	337.14	0.00	0.00	0.00	0.00
ENST00000461424.5	ENSG00000106128.18	1054	839.62	0.00	0.00	0.00	0.00
ENST00000463164.1	ENSG00000106128.18	543	329.19	0.00	0.00	0.00	0.00
ENST00000466427.1	ENSG00000106128.18	330	122.77	0.00	0.00	0.00	0.00
ENST00000473133.1	ENSG00000106128.18	361	151.50	0.00	0.00	0.00	0.00
ENST00000489974.5	ENSG00000106128.18	524	310.32	0.00	0.00	0.00	0.00
ENST00000611037.1	ENSG00000106128.18	923	708.62	0.00	0.00	0.00	0.00
ENST00000388955.8	ENSG00000106133.17	1789	1574.62	171.26	4.81	3.48	9.68
ENST00000444583.6	ENSG00000106133.17	1180	965.62	0.00	0.00	0.00	0.00
ENST00000457352.3	ENSG00000106133.17	1529	1314.62	0.00	0.00	0.00	0.00
ENST00000485741.6	ENSG00000106133.17	1647	1432.62	88.21	2.72	1.97	5.48
ENST00000602348.5	ENSG00000106133.17	1776	1561.62	1488.70	42.12	30.48	84.84
ENST00000310447.9	ENSG00000106144.19	4225	4010.62	76.13	0.84	0.61	1.33
ENST00000350623.7	ENSG00000106144.19	1146	931.62	0.00	0.00	0.00	0.00
ENST00000392925.6	ENSG00000106144.19	616	401.87	1.45	0.16	0.12	0.25
ENST00000472067.1	ENSG00000106144.19	5769	5554.62	565.02	4.49	3.25	7.15
ENST00000481483.1	ENSG00000106144.19	575	361.02	3.74	0.46	0.33	0.73
ENST00000493642.5	ENSG00000106144.19	2166	1951.62	1953.28	44.22	32.00	70.37
ENST00000619992.4	ENSG00000106144.19	4006	3791.62	1087.39	12.67	9.17	20.16
ENST00000395422.3	ENSG00000106153.12	901	686.62	1691.81	108.86	78.78	75.33
ENST00000473095.1	ENSG00000106153.12	694	479.73	387.18	35.66	25.80	24.67
ENST00000222902.6	ENSG00000106178.6	582	367.99	1.00	0.12	0.09	100.00
ENST00000416943.1	ENSG00000106178.6	585	370.98	0.00	0.00	0.00	0.00
ENST00000248553.6	ENSG00000106211.8	909	694.62	627.78	39.93	28.90	92.60
ENST00000429938.1	ENSG00000106211.8	527	313.30	0.12	0.02	0.01	0.04
ENST00000447574.1	ENSG00000106211.8	1455	1240.62	89.09	3.17	2.30	7.36
ENST00000265634.3	ENSG00000106236.3	2700	2485.62	8.00	0.14	0.10	100.00
ENST00000466102.1	ENSG00000106236.3	843	628.64	0.00	0.00	0.00	0.00
ENST00000350498.7	ENSG00000106244.12	2546	2331.62	1533.76	29.06	21.03	80.67
ENST00000426447.3	ENSG00000106244.12	767	552.67	42.24	3.38	2.44	9.37
ENST00000488214.1	ENSG00000106244.12	274	73.90	6.00	3.59	2.60	9.96
ENST00000496335.1	ENSG00000106244.12	302	97.72	0.00	0.00	0.00	0.00
ENST00000626285.1	ENSG00000106244.12	120	0.00	0.00	0.00	0.00	0.00
ENST00000222969.9	ENSG00000106245.9	1035	820.62	110.07	5.93	4.29	8.79
ENST00000403633.6	ENSG00000106245.9	1139	924.62	59.70	2.85	2.06	4.23
ENST00000427499.5	ENSG00000106245.9	889	674.63	1.82	0.12	0.09	0.18
ENST00000431419.1	ENSG00000106245.9	608	393.90	16.67	1.87	1.35	2.77
ENST00000456893.5	ENSG00000106245.9	519	305.36	11.55	1.67	1.21	2.48
ENST00000466798.1	ENSG00000106245.9	820	605.64	30.06	2.19	1.59	3.25
ENST00000471813.1	ENSG00000106245.9	341	132.87	76.24	25.35	18.35	37.59
ENST00000473447.1	ENSG00000106245.9	480	266.79	44.47	7.36	5.33	10.92
ENST00000496696.5	ENSG00000106245.9	585	370.98	168.79	20.10	14.55	29.80
ENST00000292478.8	ENSG00000106246.17	5582	5367.62	445.93	3.67	2.66	96.81
ENST00000419981.1	ENSG00000106246.17	533	319.25	0.00	0.00	0.00	0.00
ENST00000430029.1	ENSG00000106246.17	556	342.11	0.00	0.00	0.00	0.00
ENST00000430982.1	ENSG00000106246.17	571	357.03	0.00	0.00	0.00	0.00
ENST00000485746.1	ENSG00000106246.17	721	506.70	1.39	0.12	0.09	3.19
ENST00000222982.8	ENSG00000106258.13	1720	1505.62	0.00	0.00	0.00	0.00
ENST00000339843.6	ENSG00000106258.13	3320	3105.62	0.00	0.00	0.00	0.00
ENST00000439761.1	ENSG00000106258.13	1075	860.62	0.00	0.00	0.00	0.00
ENST00000456417.5	ENSG00000106258.13	594	379.94	0.00	0.00	0.00	0.00
ENST00000461920.5	ENSG00000106258.13	2208	1993.62	1.26	0.03	0.02	0.46
ENST00000463364.5	ENSG00000106258.13	1625	1410.62	0.00	0.00	0.00	0.00
ENST00000463907.5	ENSG00000106258.13	1623	1408.62	16.67	0.52	0.38	8.56
ENST00000466061.5	ENSG00000106258.13	1564	1349.62	0.00	0.00	0.00	0.00
ENST00000469622.5	ENSG00000106258.13	556	342.11	0.00	0.00	0.00	0.00
ENST00000469887.5	ENSG00000106258.13	3149	2934.62	43.07	0.65	0.47	10.61
ENST00000473347.1	ENSG00000106258.13	2594	2379.62	21.28	0.40	0.29	6.46
ENST00000480723.5	ENSG00000106258.13	584	369.98	1.17	0.14	0.10	2.29
ENST00000481825.5	ENSG00000106258.13	2857	2642.62	5.74	0.10	0.07	1.57
ENST00000488187.1	ENSG00000106258.13	593	378.95	35.65	4.16	3.01	68.01
ENST00000489231.1	ENSG00000106258.13	622	407.86	1.15	0.13	0.09	2.05
ENST00000324306.10	ENSG00000106261.16	9418	9203.62	6280.79	30.15	21.82	28.40
ENST00000426572.5	ENSG00000106261.16	2011	1796.62	1853.18	45.57	32.98	42.93
ENST00000432317.1	ENSG00000106261.16	573	359.03	6.44	0.79	0.57	0.75
ENST00000482979.5	ENSG00000106261.16	1449	1234.62	122.21	4.37	3.16	4.12
ENST00000535170.5	ENSG00000106261.16	8758	8543.62	4365.03	22.57	16.33	21.26
ENST00000620510.1	ENSG00000106261.16	9192	8977.62	548.35	2.70	1.95	2.54
ENST00000360876.8	ENSG00000106263.17	3055	2840.62	702.52	10.93	7.91	13.82
ENST00000397011.2	ENSG00000106263.17	2966	2751.62	1140.98	18.32	13.26	23.17
ENST00000413917.5	ENSG00000106263.17	962	747.62	0.00	0.00	0.00	0.00
ENST00000431643.5	ENSG00000106263.17	1074	859.62	0.00	0.00	0.00	0.00
ENST00000463026.5	ENSG00000106263.17	633	418.83	154.93	16.34	11.83	20.67
ENST00000463229.2	ENSG00000106263.17	552	338.13	11.45	1.50	1.08	1.89
ENST00000465670.1	ENSG00000106263.17	2766	2551.62	36.18	0.63	0.45	0.79
ENST00000466199.1	ENSG00000106263.17	734	519.69	203.38	17.29	12.51	21.87
ENST00000468250.1	ENSG00000106263.17	602	387.92	62.79	7.15	5.18	9.04
ENST00000468611.5	ENSG00000106263.17	1868	1653.62	121.31	3.24	2.35	4.10
ENST00000475415.5	ENSG00000106263.17	3745	3530.62	232.08	2.90	2.10	3.67
ENST00000494658.1	ENSG00000106263.17	637	422.82	7.38	0.77	0.56	0.97
ENST00000222990.7	ENSG00000106266.9	4727	4512.62	48.38	0.47	0.34	4.54
ENST00000419693.1	ENSG00000106266.9	415	203.15	1.04	0.23	0.16	2.17
ENST00000435060.5	ENSG00000106266.9	762	547.67	19.82	1.60	1.16	15.34
ENST00000435336.5	ENSG00000106266.9	634	419.83	14.90	1.57	1.13	15.04
ENST00000447136.1	ENSG00000106266.9	583	368.98	2.67	0.32	0.23	3.07
ENST00000457286.5	ENSG00000106266.9	686	471.74	0.00	0.00	0.00	0.00
ENST00000479689.1	ENSG00000106266.9	560	346.09	27.85	3.56	2.57	34.10
ENST00000480807.1	ENSG00000106266.9	534	320.25	14.35	1.98	1.43	18.98
ENST00000494722.1	ENSG00000106266.9	590	375.96	5.99	0.70	0.51	6.75
ENST00000617724.1	ENSG00000106266.9	63	0.00	0.00	0.00	0.00	0.00
ENST00000339737.6	ENSG00000106268.15	698	483.73	8.06	0.74	0.53	14.67
ENST00000343985.8	ENSG00000106268.15	771	556.67	0.00	0.00	0.00	0.00
ENST00000356714.5	ENSG00000106268.15	662	447.78	17.81	1.76	1.27	35.03
ENST00000397046.5	ENSG00000106268.15	712	497.71	0.00	0.00	0.00	0.00
ENST00000397048.5	ENSG00000106268.15	783	568.66	0.00	0.00	0.00	0.00
ENST00000397049.2	ENSG00000106268.15	714	499.71	19.85	1.75	1.27	34.97
ENST00000454650.1	ENSG00000106268.15	822	607.64	2.00	0.15	0.11	2.90
ENST00000471348.1	ENSG00000106268.15	263	64.99	0.00	0.00	0.00	0.00
ENST00000487426.1	ENSG00000106268.15	872	657.63	9.28	0.62	0.45	12.43
ENST00000393386.6	ENSG00000106278.11	8175	7960.62	3131.83	17.38	12.58	13.94
ENST00000449182.1	ENSG00000106278.11	4627	4412.62	6315.01	63.23	45.76	50.71
ENST00000468641.1	ENSG00000106278.11	554	340.12	80.00	10.39	7.52	8.34
ENST00000470504.1	ENSG00000106278.11	549	335.15	18.66	2.46	1.78	1.97
ENST00000471837.1	ENSG00000106278.11	568	354.05	0.00	0.00	0.00	0.00
ENST00000474500.1	ENSG00000106278.11	1128	913.62	518.63	25.08	18.15	20.12
ENST00000483028.1	ENSG00000106278.11	593	378.95	6.19	0.72	0.52	0.58
ENST00000483995.1	ENSG00000106278.11	817	602.64	48.90	3.58	2.59	2.88
ENST00000489114.1	ENSG00000106278.11	571	357.03	14.78	1.83	1.32	1.47
ENST00000344095.8	ENSG00000106290.14	2727	2512.62	12.16	0.21	0.15	0.45
ENST00000417349.5	ENSG00000106290.14	537	323.23	3.86	0.53	0.38	1.11
ENST00000421980.5	ENSG00000106290.14	2685	2470.62	62.04	1.11	0.80	2.33
ENST00000431404.2	ENSG00000106290.14	321	114.61	0.00	0.00	0.00	0.00
ENST00000437822.6	ENSG00000106290.14	2318	2103.62	0.00	0.00	0.00	0.00
ENST00000440225.5	ENSG00000106290.14	871	656.63	0.00	0.00	0.00	0.00
ENST00000449571.5	ENSG00000106290.14	612	397.89	0.00	0.00	0.00	0.00
ENST00000451699.5	ENSG00000106290.14	703	488.72	0.00	0.00	0.00	0.00
ENST00000452041.5	ENSG00000106290.14	2297	2082.62	885.06	18.78	13.59	39.44
ENST00000452438.6	ENSG00000106290.14	563	349.07	0.00	0.00	0.00	0.00
ENST00000453269.6	ENSG00000106290.14	2464	2249.62	0.00	0.00	0.00	0.00
ENST00000460673.2	ENSG00000106290.14	471	257.92	0.00	0.00	0.00	0.00
ENST00000472509.5	ENSG00000106290.14	2551	2336.62	282.30	5.34	3.86	11.21
ENST00000487115.1	ENSG00000106290.14	384	173.31	69.60	17.74	12.84	37.27
ENST00000487288.1	ENSG00000106290.14	1195	980.62	61.18	2.76	1.99	5.79
ENST00000493322.5	ENSG00000106290.14	934	719.62	0.00	0.00	0.00	0.00
ENST00000497233.1	ENSG00000106290.14	457	244.15	0.00	0.00	0.00	0.00
ENST00000520135.5	ENSG00000106290.14	546	332.17	6.55	0.87	0.63	1.83
ENST00000523306.5	ENSG00000106290.14	751	536.68	3.34	0.27	0.20	0.58
ENST00000223023.4	ENSG00000106299.7	4435	4220.62	4191.00	43.87	31.75	100.00
ENST00000223026.8	ENSG00000106302.9	2407	2192.62	0.00	0.00	0.00	0.00
ENST00000476325.5	ENSG00000106302.9	1616	1401.62	0.00	0.00	0.00	0.00
ENST00000483878.1	ENSG00000106302.9	1609	1394.62	0.00	0.00	0.00	0.00
ENST00000488323.5	ENSG00000106302.9	314	108.33	0.00	0.00	0.00	0.00
ENST00000489978.5	ENSG00000106302.9	589	374.96	0.00	0.00	0.00	0.00
ENST00000223028.11	ENSG00000106304.15	2007	1792.62	0.00	0.00	0.00	0.00
ENST00000340011.9	ENSG00000106304.15	2349	2134.62	0.00	0.00	0.00	0.00
ENST00000402183.3	ENSG00000106304.15	1860	1645.62	0.00	0.00	0.00	0.00
ENST00000413927.5	ENSG00000106304.15	760	545.67	0.00	0.00	0.00	0.00
ENST00000439500.5	ENSG00000106304.15	2220	2005.62	0.00	0.00	0.00	0.00
ENST00000460182.5	ENSG00000106304.15	2154	1939.62	0.00	0.00	0.00	0.00
ENST00000223029.7	ENSG00000106305.9	1225	1010.62	628.28	27.47	19.88	98.60
ENST00000395236.2	ENSG00000106305.9	860	645.63	4.39	0.30	0.22	1.08
ENST00000400479.6	ENSG00000106305.9	1107	892.62	0.00	0.00	0.00	0.00
ENST00000415999.1	ENSG00000106305.9	777	562.66	1.13	0.09	0.06	0.32
ENST00000223051.7	ENSG00000106327.12	2888	2673.62	0.00	0.00	0.00	0.00
ENST00000431692.5	ENSG00000106327.12	2631	2416.62	0.00	0.00	0.00	0.00
ENST00000461176.1	ENSG00000106327.12	692	477.73	15.88	1.47	1.06	14.97
ENST00000462090.5	ENSG00000106327.12	1844	1629.62	164.82	4.47	3.23	45.53
ENST00000462107.1	ENSG00000106327.12	3131	2916.62	0.00	0.00	0.00	0.00
ENST00000465294.5	ENSG00000106327.12	2763	2548.62	6.19	0.11	0.08	1.09
ENST00000473374.5	ENSG00000106327.12	891	676.62	0.00	0.00	0.00	0.00
ENST00000473571.1	ENSG00000106327.12	628	413.84	0.00	0.00	0.00	0.00
ENST00000473963.1	ENSG00000106327.12	771	556.67	1.26	0.10	0.07	1.02
ENST00000474947.1	ENSG00000106327.12	1514	1299.62	0.00	0.00	0.00	0.00
ENST00000475011.1	ENSG00000106327.12	610	395.89	0.00	0.00	0.00	0.00
ENST00000476304.5	ENSG00000106327.12	2421	2206.62	149.94	3.00	2.17	30.59
ENST00000490084.5	ENSG00000106327.12	2196	1981.62	29.90	0.67	0.48	6.79
ENST00000265825.5	ENSG00000106328.9	2238	2023.62	5.00	0.11	0.08	100.00
ENST00000421705.1	ENSG00000106328.9	696	481.73	0.00	0.00	0.00	0.00
ENST00000469242.1	ENSG00000106328.9	854	639.63	0.00	0.00	0.00	0.00
ENST00000478328.1	ENSG00000106328.9	705	490.72	0.00	0.00	0.00	0.00
ENST00000478821.1	ENSG00000106328.9	725	510.70	0.00	0.00	0.00	0.00
ENST00000223054.8	ENSG00000106330.11	1053	838.62	0.00	0.00	0.00	0.00
ENST00000379527.6	ENSG00000106330.11	1016	801.62	418.47	23.06	16.69	67.61
ENST00000393950.6	ENSG00000106330.11	1191	976.62	22.23	1.01	0.73	2.95
ENST00000424091.2	ENSG00000106330.11	1115	900.62	0.00	0.00	0.00	0.00
ENST00000462372.5	ENSG00000106330.11	979	764.62	0.00	0.00	0.00	0.00
ENST00000490309.1	ENSG00000106330.11	826	611.64	34.94	2.52	1.83	7.40
ENST00000493970.5	ENSG00000106330.11	853	638.63	44.44	3.07	2.22	9.01
ENST00000497456.1	ENSG00000106330.11	571	357.03	35.92	4.44	3.22	13.03
ENST00000338516.7	ENSG00000106331.14	1085	870.62	0.00	0.00	0.00	0.00
ENST00000341640.6	ENSG00000106331.14	2010	1795.62	0.00	0.00	0.00	0.00
ENST00000378740.6	ENSG00000106331.14	1088	873.62	0.00	0.00	0.00	0.00
ENST00000463946.5	ENSG00000106331.14	1613	1398.62	0.00	0.00	0.00	0.00
ENST00000477423.1	ENSG00000106331.14	935	720.62	0.00	0.00	0.00	0.00
ENST00000483494.5	ENSG00000106331.14	1565	1350.62	0.00	0.00	0.00	0.00
ENST00000611453.1	ENSG00000106331.14	1235	1020.62	0.00	0.00	0.00	0.00
ENST00000223061.5	ENSG00000106333.12	1702	1487.62	3576.95	106.23	76.88	38.21
ENST00000460002.1	ENSG00000106333.12	447	234.34	1.03	0.19	0.14	0.07
ENST00000462260.1	ENSG00000106333.12	554	340.12	13.70	1.78	1.29	0.64
ENST00000468214.1	ENSG00000106333.12	541	327.20	2.81	0.38	0.27	0.14
ENST00000472348.1	ENSG00000106333.12	960	745.62	1174.42	69.59	50.36	25.03
ENST00000482863.1	ENSG00000106333.12	545	331.17	26.91	3.59	2.60	1.29
ENST00000486440.5	ENSG00000106333.12	765	550.67	1027.89	82.47	59.68	29.66
ENST00000487172.1	ENSG00000106333.12	686	471.74	59.41	5.56	4.03	2.00
ENST00000490909.1	ENSG00000106333.12	318	111.91	20.79	8.21	5.94	2.95
ENST00000496269.1	ENSG00000106333.12	995	780.62	0.00	0.00	0.00	0.00
ENST00000241071.10	ENSG00000106336.12	2276	2061.62	0.00	0.00	0.00	0.00
ENST00000427939.2	ENSG00000106336.12	2087	1872.62	0.00	0.00	0.00	0.00
ENST00000461079.5	ENSG00000106336.12	598	383.93	2.87	0.33	0.24	31.25
ENST00000465843.5	ENSG00000106336.12	957	742.62	6.26	0.37	0.27	35.24
ENST00000466053.5	ENSG00000106336.12	579	365.00	1.60	0.19	0.14	18.35
ENST00000468962.5	ENSG00000106336.12	1901	1686.62	3.91	0.10	0.07	9.69
ENST00000474649.1	ENSG00000106336.12	1330	1115.62	0.00	0.00	0.00	0.00
ENST00000488079.1	ENSG00000106336.12	1630	1415.62	1.86	0.06	0.04	5.48
ENST00000498195.5	ENSG00000106336.12	543	329.19	0.00	0.00	0.00	0.00
ENST00000342032.7	ENSG00000106341.10	2268	2053.62	1.00	0.02	0.02	100.00
ENST00000409146.3	ENSG00000106341.10	569	355.04	0.00	0.00	0.00	0.00
ENST00000498609.1	ENSG00000106341.10	568	354.05	0.00	0.00	0.00	0.00
ENST00000223073.6	ENSG00000106344.8	15507	15292.62	1656.59	4.79	3.46	2.84
ENST00000415472.6	ENSG00000106344.8	2251	2036.62	2716.98	58.94	42.65	35.02
ENST00000459726.1	ENSG00000106344.8	728	513.70	166.69	14.34	10.37	8.52
ENST00000478061.5	ENSG00000106344.8	932	717.62	129.42	7.97	5.77	4.73
ENST00000481788.1	ENSG00000106344.8	1052	837.62	10.00	0.53	0.38	0.31
ENST00000487602.5	ENSG00000106344.8	715	500.71	23.85	2.10	1.52	1.25
ENST00000488249.1	ENSG00000106344.8	570	356.04	407.10	50.52	36.56	30.02
ENST00000495327.1	ENSG00000106344.8	395	183.84	121.10	29.10	21.06	17.29
ENST00000306177.9	ENSG00000106346.11	5155	4940.62	598.31	5.35	3.87	17.63
ENST00000404008.6	ENSG00000106346.11	1380	1165.62	0.00	0.00	0.00	0.00
ENST00000426246.2	ENSG00000106346.11	3611	3396.62	444.52	5.78	4.18	19.06
ENST00000451154.5	ENSG00000106346.11	520	306.35	0.00	0.00	0.00	0.00
ENST00000465073.6	ENSG00000106346.11	1490	1275.62	428.37	14.84	10.74	48.90
ENST00000479544.6	ENSG00000106346.11	4286	4071.62	53.16	0.58	0.42	1.90
ENST00000521713.1	ENSG00000106346.11	5017	4802.62	412.65	3.80	2.75	12.51
ENST00000338791.10	ENSG00000106348.16	2881	2666.62	0.00	0.00	0.00	0.00
ENST00000348127.10	ENSG00000106348.16	2479	2264.62	206.49	4.03	2.92	5.91
ENST00000354269.9	ENSG00000106348.16	2580	2365.62	79.61	1.49	1.08	2.18
ENST00000419067.6	ENSG00000106348.16	2431	2216.62	0.00	0.00	0.00	0.00
ENST00000460045.1	ENSG00000106348.16	671	456.76	37.61	3.64	2.63	5.34
ENST00000468842.1	ENSG00000106348.16	587	372.97	174.27	20.64	14.94	30.31
ENST00000469328.5	ENSG00000106348.16	2295	2080.62	45.41	0.96	0.70	1.42
ENST00000470772.5	ENSG00000106348.16	1888	1673.62	276.91	7.31	5.29	10.73
ENST00000473463.1	ENSG00000106348.16	590	375.96	0.00	0.00	0.00	0.00
ENST00000480861.5	ENSG00000106348.16	1765	1550.62	138.86	3.96	2.86	5.81
ENST00000484496.5	ENSG00000106348.16	2422	2207.62	0.00	0.00	0.00	0.00
ENST00000489263.1	ENSG00000106348.16	598	383.93	0.00	0.00	0.00	0.00
ENST00000491376.5	ENSG00000106348.16	748	533.68	2.47	0.20	0.15	0.30
ENST00000496200.5	ENSG00000106348.16	2283	2068.62	0.00	0.00	0.00	0.00
ENST00000496487.5	ENSG00000106348.16	544	330.18	11.89	1.59	1.15	2.34
ENST00000497868.5	ENSG00000106348.16	952	737.62	405.48	24.29	17.58	35.66
ENST00000626419.2	ENSG00000106348.16	2862	2647.62	0.00	0.00	0.00	0.00
ENST00000300176.8	ENSG00000106351.12	4796	4581.62	58.82	0.57	0.41	3.65
ENST00000429987.1	ENSG00000106351.12	928	713.62	51.67	3.20	2.31	20.61
ENST00000430857.5	ENSG00000106351.12	915	700.62	1.32	0.08	0.06	0.53
ENST00000474713.1	ENSG00000106351.12	1864	1649.62	298.66	8.00	5.79	51.53
ENST00000477022.1	ENSG00000106351.12	1327	1112.62	92.54	3.67	2.66	23.67
ENST00000223084.7	ENSG00000106355.9	1295	1080.62	63.77	2.61	1.89	9.01
ENST00000409292.5	ENSG00000106355.9	538	324.22	19.07	2.60	1.88	8.98
ENST00000409782.5	ENSG00000106355.9	649	434.80	0.00	0.00	0.00	0.00
ENST00000409909.7	ENSG00000106355.9	740	525.69	134.71	11.32	8.19	39.10
ENST00000409952.3	ENSG00000106355.9	687	472.74	1.93	0.18	0.13	0.62
ENST00000409987.5	ENSG00000106355.9	504	290.50	19.09	2.90	2.10	10.03
ENST00000410044.5	ENSG00000106355.9	687	472.74	4.56	0.43	0.31	1.47
ENST00000450169.6	ENSG00000106355.9	2258	2043.62	103.25	2.23	1.62	7.71
ENST00000468872.5	ENSG00000106355.9	636	421.83	42.03	4.40	3.19	15.20
ENST00000480956.1	ENSG00000106355.9	1736	1521.62	78.59	2.28	1.65	7.88
ENST00000223095.4	ENSG00000106366.8	3190	2975.62	238.00	3.53	2.56	100.00
ENST00000337619.9	ENSG00000106367.13	1306	1091.62	101.03	4.09	2.96	78.99
ENST00000429457.1	ENSG00000106367.13	573	359.03	0.00	0.00	0.00	0.00
ENST00000443943.5	ENSG00000106367.13	741	526.69	12.97	1.09	0.79	21.01
ENST00000223114.8	ENSG00000106384.10	2132	1917.62	0.00	0.00	0.00	0.00
ENST00000379423.3	ENSG00000106384.10	933	718.62	0.00	0.00	0.00	0.00
ENST00000440203.6	ENSG00000106384.10	1219	1004.62	0.00	0.00	0.00	0.00
ENST00000223122.3	ENSG00000106392.10	6078	5863.62	333.79	2.52	1.82	5.69
ENST00000402468.3	ENSG00000106392.10	930	715.62	612.69	37.83	27.37	85.51
ENST00000419721.5	ENSG00000106392.10	591	376.95	0.00	0.00	0.00	0.00
ENST00000429911.5	ENSG00000106392.10	802	587.65	0.00	0.00	0.00	0.00
ENST00000436587.6	ENSG00000106392.10	6235	6020.62	283.70	2.08	1.51	4.71
ENST00000467716.1	ENSG00000106392.10	458	245.13	0.00	0.00	0.00	0.00
ENST00000476068.1	ENSG00000106392.10	1186	971.62	39.83	1.81	1.31	4.09
ENST00000223127.7	ENSG00000106397.11	2920	2705.62	27089.59	442.36	320.12	66.11
ENST00000414785.5	ENSG00000106397.11	539	325.21	0.00	0.00	0.00	0.00
ENST00000421736.1	ENSG00000106397.11	809	594.65	0.00	0.00	0.00	0.00
ENST00000424135.5	ENSG00000106397.11	565	351.06	23.45	2.95	2.14	0.44
ENST00000440925.1	ENSG00000106397.11	536	322.23	208.56	28.60	20.69	4.27
ENST00000454310.5	ENSG00000106397.11	1098	883.62	586.67	29.33	21.23	4.38
ENST00000456079.1	ENSG00000106397.11	563	349.07	0.00	0.00	0.00	0.00
ENST00000460132.5	ENSG00000106397.11	578	364.00	454.99	55.23	39.96	8.25
ENST00000460475.1	ENSG00000106397.11	746	531.68	80.43	6.68	4.84	1.00
ENST00000463479.1	ENSG00000106397.11	505	291.49	86.37	13.09	9.47	1.96
ENST00000466881.1	ENSG00000106397.11	661	446.78	224.49	22.20	16.06	3.32
ENST00000478082.5	ENSG00000106397.11	1585	1370.62	120.97	3.90	2.82	0.58
ENST00000478264.1	ENSG00000106397.11	663	448.78	13.11	1.29	0.93	0.19
ENST00000481461.1	ENSG00000106397.11	564	350.07	0.00	0.00	0.00	0.00
ENST00000487563.1	ENSG00000106397.11	712	497.71	703.82	62.48	45.21	9.34
ENST00000489927.1	ENSG00000106397.11	562	348.08	8.24	1.05	0.76	0.16
ENST00000223129.8	ENSG00000106399.11	2020	1805.62	24.83	0.61	0.44	8.52
ENST00000396682.6	ENSG00000106399.11	847	632.63	16.66	1.16	0.84	16.31
ENST00000401447.1	ENSG00000106399.11	414	202.18	0.00	0.00	0.00	0.00
ENST00000406109.5	ENSG00000106399.11	434	221.63	23.14	4.61	3.34	64.68
ENST00000462723.1	ENSG00000106399.11	989	774.62	9.23	0.53	0.38	7.38
ENST00000463632.1	ENSG00000106399.11	793	578.65	0.00	0.00	0.00	0.00
ENST00000483031.1	ENSG00000106399.11	641	426.82	2.14	0.22	0.16	3.11
ENST00000305105.2	ENSG00000106400.11	1225	1010.62	43.50	1.90	1.38	47.43
ENST00000461205.5	ENSG00000106400.11	571	357.03	0.00	0.00	0.00	0.00
ENST00000485387.1	ENSG00000106400.11	2898	2683.62	98.18	1.62	1.17	40.31
ENST00000492315.5	ENSG00000106400.11	3958	3743.62	41.64	0.49	0.36	12.25
ENST00000308344.9	ENSG00000106404.13	1370	1155.62	19.14	0.73	0.53	21.09
ENST00000401528.5	ENSG00000106404.13	2131	1916.62	55.13	1.27	0.92	36.63
ENST00000412417.1	ENSG00000106404.13	691	476.73	0.00	0.00	0.00	0.00
ENST00000414035.5	ENSG00000106404.13	632	417.84	0.00	0.00	0.00	0.00
ENST00000433422.1	ENSG00000106404.13	646	431.81	0.00	0.00	0.00	0.00
ENST00000433833.1	ENSG00000106404.13	832	617.64	0.00	0.00	0.00	0.00
ENST00000463331.5	ENSG00000106404.13	1200	985.62	32.73	1.47	1.06	42.28
ENST00000611078.4	ENSG00000106404.13	1509	1294.62	0.00	0.00	0.00	0.00
ENST00000467773.1	ENSG00000106410.14	2076	1861.62	0.00	0.00	0.00	0.00
ENST00000483238.5	ENSG00000106410.14	1980	1765.62	0.00	0.00	0.00	0.00
ENST00000223145.9	ENSG00000106415.12	4743	4528.62	322.49	3.15	2.28	23.66
ENST00000414914.5	ENSG00000106415.12	575	361.02	3.38	0.41	0.30	3.11
ENST00000430798.1	ENSG00000106415.12	581	366.99	0.00	0.00	0.00	0.00
ENST00000438949.1	ENSG00000106415.12	873	658.63	28.72	1.93	1.39	14.49
ENST00000460897.1	ENSG00000106415.12	412	200.24	4.22	0.93	0.67	7.00
ENST00000470583.5	ENSG00000106415.12	555	341.11	0.00	0.00	0.00	0.00
ENST00000474269.5	ENSG00000106415.12	691	476.73	0.00	0.00	0.00	0.00
ENST00000482540.1	ENSG00000106415.12	3942	3727.62	131.82	1.56	1.13	11.75
ENST00000489405.5	ENSG00000106415.12	1475	1260.62	61.96	2.17	1.57	16.33
ENST00000491947.1	ENSG00000106415.12	427	214.81	8.95	1.84	1.33	13.84
ENST00000492797.5	ENSG00000106415.12	495	281.60	8.33	1.31	0.95	9.82
ENST00000496617.2	ENSG00000106415.12	538	324.22	0.00	0.00	0.00	0.00
ENST00000223167.4	ENSG00000106436.4	1009	794.62	0.00	0.00	0.00	0.00
ENST00000403050.7	ENSG00000106443.15	4276	4061.62	164.15	1.79	1.29	0.50
ENST00000423760.6	ENSG00000106443.15	2627	2412.62	0.00	0.00	0.00	0.00
ENST00000469407.5	ENSG00000106443.15	1991	1776.62	40.06	1.00	0.72	0.28
ENST00000470665.5	ENSG00000106443.15	1005	790.62	12.92	0.72	0.52	0.20
ENST00000473050.1	ENSG00000106443.15	695	480.73	14.08	1.29	0.94	0.36
ENST00000476009.5	ENSG00000106443.15	1044	829.62	0.00	0.00	0.00	0.00
ENST00000476774.1	ENSG00000106443.15	399	187.69	0.00	0.00	0.00	0.00
ENST00000481418.5	ENSG00000106443.15	792	577.65	18.54	1.42	1.03	0.40
ENST00000489305.1	ENSG00000106443.15	471	257.92	3.54	0.61	0.44	0.17
ENST00000490957.5	ENSG00000106443.15	4058	3843.62	715.16	8.22	5.95	2.30
ENST00000493922.5	ENSG00000106443.15	408	196.37	0.00	0.00	0.00	0.00
ENST00000497851.1	ENSG00000106443.15	618	403.87	911.37	99.70	72.15	27.88
ENST00000498784.1	ENSG00000106443.15	718	503.71	28.99	2.54	1.84	0.71
ENST00000521747.5	ENSG00000106443.15	2479	2264.62	2836.82	55.35	40.05	15.48
ENST00000634607.1	ENSG00000106443.15	3407	3192.62	13362.38	184.92	133.82	51.72
ENST00000223190.8	ENSG00000106459.14	2424	2209.62	12.99	0.26	0.19	3.08
ENST00000311967.6	ENSG00000106459.14	2481	2266.62	0.00	0.00	0.00	0.00
ENST00000353868.5	ENSG00000106459.14	3568	3353.62	29.30	0.39	0.28	4.58
ENST00000393230.6	ENSG00000106459.14	3523	3308.62	384.74	5.14	3.72	60.90
ENST00000393232.5	ENSG00000106459.14	3528	3313.62	0.00	0.00	0.00	0.00
ENST00000454688.5	ENSG00000106459.14	814	599.64	17.97	1.32	0.96	15.70
ENST00000477428.5	ENSG00000106459.14	513	299.42	9.00	1.33	0.96	15.74
ENST00000396667.7	ENSG00000106460.18	12539	12324.62	1776.53	6.37	4.61	20.40
ENST00000396668.7	ENSG00000106460.18	2126	1911.62	762.98	17.63	12.76	56.50
ENST00000420833.5	ENSG00000106460.18	1492	1277.62	22.50	0.78	0.56	2.49
ENST00000442107.1	ENSG00000106460.18	496	282.59	0.00	0.00	0.00	0.00
ENST00000444443.5	ENSG00000106460.18	584	369.98	45.93	5.48	3.97	17.57
ENST00000453686.1	ENSG00000106460.18	562	348.08	0.00	0.00	0.00	0.00
ENST00000462754.1	ENSG00000106460.18	699	484.73	0.00	0.00	0.00	0.00
ENST00000492762.1	ENSG00000106460.18	590	375.96	8.07	0.95	0.69	3.04
ENST00000320356.6	ENSG00000106462.10	2639	2424.62	126.43	2.30	1.67	7.69
ENST00000350995.6	ENSG00000106462.10	2477	2262.62	230.11	4.49	3.25	15.00
ENST00000460911.5	ENSG00000106462.10	2591	2376.62	280.54	5.22	3.77	17.41
ENST00000469631.1	ENSG00000106462.10	414	202.18	9.50	2.08	1.50	6.93
ENST00000476773.5	ENSG00000106462.10	2572	2357.62	0.00	0.00	0.00	0.00
ENST00000478654.5	ENSG00000106462.10	2522	2307.62	19.07	0.37	0.26	1.22
ENST00000483012.1	ENSG00000106462.10	1491	1276.62	40.80	1.41	1.02	4.71
ENST00000483967.5	ENSG00000106462.10	2466	2251.62	193.82	3.80	2.75	12.70
ENST00000492143.5	ENSG00000106462.10	3641	3426.62	654.08	8.43	6.10	28.16
ENST00000498186.5	ENSG00000106462.10	1876	1661.62	69.65	1.85	1.34	6.18
ENST00000223208.9	ENSG00000106477.18	6513	6298.62	194.60	1.37	0.99	4.29
ENST00000334451.6	ENSG00000106477.18	424	211.89	0.00	0.00	0.00	0.00
ENST00000343969.9	ENSG00000106477.18	1087	872.62	68.67	3.48	2.52	10.92
ENST00000469826.1	ENSG00000106477.18	516	302.39	0.00	0.00	0.00	0.00
ENST00000471201.5	ENSG00000106477.18	592	377.95	0.00	0.00	0.00	0.00
ENST00000472739.5	ENSG00000106477.18	827	612.64	2.19	0.16	0.11	0.50
ENST00000475282.5	ENSG00000106477.18	561	347.08	0.00	0.00	0.00	0.00
ENST00000477003.5	ENSG00000106477.18	557	343.10	23.48	3.02	2.19	9.50
ENST00000480206.1	ENSG00000106477.18	661	446.78	6.10	0.60	0.44	1.89
ENST00000482730.1	ENSG00000106477.18	338	130.10	0.00	0.00	0.00	0.00
ENST00000484549.5	ENSG00000106477.18	1269	1054.62	132.43	5.55	4.01	17.43
ENST00000485736.5	ENSG00000106477.18	2188	1973.62	59.52	1.33	0.96	4.19
ENST00000489512.5	ENSG00000106477.18	3161	2946.62	6.28	0.09	0.07	0.30
ENST00000492389.5	ENSG00000106477.18	689	474.74	134.05	12.48	9.03	39.19
ENST00000495702.5	ENSG00000106477.18	733	518.69	23.85	2.03	1.47	6.38
ENST00000498527.5	ENSG00000106477.18	583	368.98	9.37	1.12	0.81	3.52
ENST00000541543.5	ENSG00000106477.18	6222	6007.62	0.00	0.00	0.00	0.00
ENST00000603513.1	ENSG00000106477.18	2368	2153.62	29.46	0.60	0.44	1.90
ENST00000616628.1	ENSG00000106477.18	3315	3100.62	0.00	0.00	0.00	0.00
ENST00000223210.4	ENSG00000106479.10	6950	6735.62	1193.02	7.83	5.66	17.32
ENST00000460379.1	ENSG00000106479.10	594	379.94	147.62	17.17	12.42	37.99
ENST00000466435.1	ENSG00000106479.10	333	125.51	1.01	0.36	0.26	0.79
ENST00000478024.1	ENSG00000106479.10	561	347.08	13.77	1.75	1.27	3.88
ENST00000488265.1	ENSG00000106479.10	1033	818.62	315.87	17.05	12.34	37.73
ENST00000489820.5	ENSG00000106479.10	554	340.12	8.00	1.04	0.75	2.30
ENST00000436072.6	ENSG00000106483.11	2966	2751.62	553.95	8.89	6.44	44.26
ENST00000447200.2	ENSG00000106483.11	849	634.63	67.32	4.69	3.39	23.32
ENST00000478975.1	ENSG00000106483.11	626	411.85	60.73	6.52	4.71	32.42
ENST00000223215.8	ENSG00000106484.14	2465	2250.62	28.80	0.57	0.41	6.00
ENST00000341441.9	ENSG00000106484.14	2443	2228.62	0.00	0.00	0.00	0.00
ENST00000378576.8	ENSG00000106484.14	2180	1965.62	2.64	0.06	0.04	0.63
ENST00000393187.5	ENSG00000106484.14	2380	2165.62	27.80	0.57	0.41	6.02
ENST00000399874.6	ENSG00000106484.14	390	179.05	0.00	0.00	0.00	0.00
ENST00000416162.6	ENSG00000106484.14	2158	1943.62	0.00	0.00	0.00	0.00
ENST00000421001.5	ENSG00000106484.14	794	579.65	0.00	0.00	0.00	0.00
ENST00000427521.5	ENSG00000106484.14	882	667.63	0.00	0.00	0.00	0.00
ENST00000433159.5	ENSG00000106484.14	582	367.99	0.00	0.00	0.00	0.00
ENST00000437637.5	ENSG00000106484.14	555	341.11	0.00	0.00	0.00	0.00
ENST00000437945.5	ENSG00000106484.14	1455	1240.62	12.68	0.45	0.33	4.79
ENST00000458161.2	ENSG00000106484.14	531	317.27	3.51	0.49	0.35	5.18
ENST00000460590.1	ENSG00000106484.14	370	159.99	0.00	0.00	0.00	0.00
ENST00000462132.5	ENSG00000106484.14	621	406.86	10.43	1.13	0.82	12.01
ENST00000463263.1	ENSG00000106484.14	764	549.67	51.14	4.11	2.97	43.61
ENST00000475188.1	ENSG00000106484.14	857	642.63	1.00	0.07	0.05	0.73
ENST00000488093.1	ENSG00000106484.14	747	532.68	17.00	1.41	1.02	14.96
ENST00000494868.1	ENSG00000106484.14	278	77.21	1.00	0.57	0.41	6.07
ENST00000262041.5	ENSG00000106511.5	2500	2285.62	4103.00	79.31	57.39	100.00
ENST00000306999.6	ENSG00000106524.8	2555	2340.62	1532.11	28.92	20.93	96.56
ENST00000421746.1	ENSG00000106524.8	591	376.95	3.80	0.45	0.32	1.49
ENST00000447802.3	ENSG00000106524.8	2599	2384.62	22.71	0.42	0.30	1.41
ENST00000453623.5	ENSG00000106524.8	587	372.97	1.38	0.16	0.12	0.54
ENST00000627859.1	ENSG00000106524.8	210	27.37	0.00	0.00	0.00	0.00
ENST00000628652.1	ENSG00000106524.8	1270	1055.62	0.00	0.00	0.00	0.00
ENST00000252071.8	ENSG00000106526.10	1218	1003.62	80.99	3.57	2.58	30.46
ENST00000477367.1	ENSG00000106526.10	502	288.52	0.00	0.00	0.00	0.00
ENST00000477871.1	ENSG00000106526.10	678	463.75	3.02	0.29	0.21	2.45
ENST00000478393.5	ENSG00000106526.10	5697	5482.62	61.76	0.50	0.36	4.25
ENST00000539352.5	ENSG00000106526.10	570	356.04	59.27	7.35	5.32	62.83
ENST00000613959.1	ENSG00000106526.10	5142	4927.62	0.00	0.00	0.00	0.00
ENST00000403058.5	ENSG00000106536.19	2335	2120.62	0.00	0.00	0.00	0.00
ENST00000416452.1	ENSG00000106536.19	1028	813.62	77.92	4.23	3.06	50.31
ENST00000426456.1	ENSG00000106536.19	532	318.26	0.00	0.00	0.00	0.00
ENST00000451021.5	ENSG00000106536.19	570	356.04	0.00	0.00	0.00	0.00
ENST00000464276.2	ENSG00000106536.19	530	316.28	0.00	0.00	0.00	0.00
ENST00000517348.1	ENSG00000106536.19	1578	1363.62	6.78	0.22	0.16	2.61
ENST00000518318.6	ENSG00000106536.19	5925	5710.62	259.75	2.01	1.45	23.90
ENST00000520104.5	ENSG00000106536.19	1290	1075.62	0.00	0.00	0.00	0.00
ENST00000524147.5	ENSG00000106536.19	1485	1270.62	0.00	0.00	0.00	0.00
ENST00000559001.5	ENSG00000106536.19	2403	2188.62	96.55	1.95	1.41	23.18
ENST00000262067.4	ENSG00000106537.7	2093	1878.62	1217.00	28.62	20.71	100.00
ENST00000466195.1	ENSG00000106537.7	568	354.05	0.00	0.00	0.00	0.00
ENST00000223271.7	ENSG00000106538.9	740	525.69	0.00	0.00	0.00	0.00
ENST00000466675.5	ENSG00000106538.9	1618	1403.62	0.00	0.00	0.00	0.00
ENST00000467793.5	ENSG00000106538.9	583	368.98	6.65	0.80	0.58	44.32
ENST00000478771.2	ENSG00000106538.9	1907	1692.62	38.35	1.00	0.72	55.68
ENST00000482669.1	ENSG00000106538.9	563	349.07	0.00	0.00	0.00	0.00
ENST00000446267.1	ENSG00000106540.4	564	350.07	0.00	0.00	0.00	0.00
ENST00000401412.5	ENSG00000106541.11	782	567.66	0.00	0.00	0.00	0.00
ENST00000412973.1	ENSG00000106541.11	670	455.76	0.00	0.00	0.00	0.00
ENST00000419304.6	ENSG00000106541.11	1778	1563.62	2.81	0.08	0.06	81.16
ENST00000450569.5	ENSG00000106541.11	671	456.76	0.19	0.02	0.01	18.84
ENST00000468419.1	ENSG00000106541.11	585	370.98	0.00	0.00	0.00	0.00
ENST00000486219.1	ENSG00000106541.11	117	0.00	0.00	0.00	0.00	0.00
ENST00000489523.5	ENSG00000106541.11	572	358.03	0.00	0.00	0.00	0.00
ENST00000242057.8	ENSG00000106546.12	6276	6061.62	19127.61	139.42	100.89	68.20
ENST00000463496.1	ENSG00000106546.12	4820	4605.62	0.00	0.00	0.00	0.00
ENST00000475440.1	ENSG00000106546.12	388	177.13	101.09	25.21	18.25	12.33
ENST00000481944.1	ENSG00000106546.12	518	304.37	28.86	4.19	3.03	2.05
ENST00000492120.1	ENSG00000106546.12	684	469.74	378.43	35.59	25.76	17.41
ENST00000262570.9	ENSG00000106554.11	1598	1383.62	896.48	28.63	20.72	20.43
ENST00000423635.5	ENSG00000106554.11	1310	1095.62	1.55	0.06	0.05	0.04
ENST00000448878.5	ENSG00000106554.11	1570	1355.62	259.09	8.44	6.11	6.03
ENST00000457942.1	ENSG00000106554.11	559	345.09	2.38	0.30	0.22	0.22
ENST00000466644.5	ENSG00000106554.11	1442	1227.62	185.42	6.67	4.83	4.76
ENST00000476546.5	ENSG00000106554.11	1462	1247.62	0.00	0.00	0.00	0.00
ENST00000481152.1	ENSG00000106554.11	890	675.63	25.66	1.68	1.21	1.20
ENST00000496427.5	ENSG00000106554.11	721	506.70	1082.15	94.36	68.28	67.33
ENST00000223293.9	ENSG00000106560.10	1449	1234.62	342.00	12.24	8.86	97.93
ENST00000474605.1	ENSG00000106560.10	309	103.88	0.00	0.00	0.00	0.00
ENST00000487388.1	ENSG00000106560.10	556	342.11	2.00	0.26	0.19	2.07
ENST00000326442.9	ENSG00000106565.17	1129	914.62	27.62	1.33	0.97	76.40
ENST00000429904.6	ENSG00000106565.17	1206	991.62	0.00	0.00	0.00	0.00
ENST00000434545.5	ENSG00000106565.17	1303	1088.62	0.00	0.00	0.00	0.00
ENST00000447204.6	ENSG00000106565.17	1430	1215.62	0.00	0.00	0.00	0.00
ENST00000450753.2	ENSG00000106565.17	1006	791.62	7.38	0.41	0.30	23.60
ENST00000492607.5	ENSG00000106565.17	1265	1050.62	0.00	0.00	0.00	0.00
ENST00000395925.7	ENSG00000106571.12	8208	7993.62	4005.35	22.14	16.02	41.87
ENST00000428534.1	ENSG00000106571.12	583	368.98	12.00	1.44	1.04	2.72
ENST00000437480.1	ENSG00000106571.12	451	238.26	3.00	0.56	0.40	1.05
ENST00000448703.5	ENSG00000106571.12	653	438.79	0.39	0.04	0.03	0.07
ENST00000464291.1	ENSG00000106571.12	553	339.13	126.55	16.49	11.93	31.18
ENST00000479210.1	ENSG00000106571.12	4968	4753.62	1314.71	12.22	8.84	23.11
ENST00000223321.8	ENSG00000106588.10	1487	1272.62	133.43	4.63	3.35	13.03
ENST00000411875.1	ENSG00000106588.10	4251	4036.62	262.37	2.87	2.08	8.08
ENST00000436986.5	ENSG00000106588.10	1453	1238.62	0.00	0.00	0.00	0.00
ENST00000445517.1	ENSG00000106588.10	683	468.75	215.54	20.32	14.70	57.14
ENST00000457444.5	ENSG00000106588.10	801	586.65	102.68	7.73	5.60	21.75
ENST00000223324.2	ENSG00000106591.3	1035	820.62	388.23	20.90	15.13	78.00
ENST00000413995.1	ENSG00000106591.3	730	515.69	0.00	0.00	0.00	0.00
ENST00000432845.1	ENSG00000106591.3	2734	2519.62	317.77	5.57	4.03	20.79
ENST00000496564.1	ENSG00000106591.3	488	274.68	2.00	0.32	0.23	1.20
ENST00000223336.10	ENSG00000106603.17	927	712.62	0.00	0.00	0.00	0.00
ENST00000310564.10	ENSG00000106603.17	1085	870.62	58.67	2.98	2.15	3.66
ENST00000395879.5	ENSG00000106603.17	2448	2233.62	138.33	2.74	1.98	3.36
ENST00000415076.6	ENSG00000106603.17	1737	1522.62	276.05	8.01	5.80	9.85
ENST00000415798.5	ENSG00000106603.17	524	310.32	0.00	0.00	0.00	0.00
ENST00000418140.5	ENSG00000106603.17	1372	1157.62	28.94	1.10	0.80	1.36
ENST00000420441.1	ENSG00000106603.17	547	333.16	41.81	5.54	4.01	6.82
ENST00000431651.5	ENSG00000106603.17	720	505.70	6.20	0.54	0.39	0.67
ENST00000438444.5	ENSG00000106603.17	3223	3008.62	573.55	8.42	6.10	10.36
ENST00000446330.6	ENSG00000106603.17	1520	1305.62	1049.92	35.53	25.71	43.69
ENST00000446564.5	ENSG00000106603.17	1177	962.62	10.13	0.46	0.34	0.57
ENST00000448704.5	ENSG00000106603.17	1599	1384.62	21.28	0.68	0.49	0.83
ENST00000451651.5	ENSG00000106603.17	585	370.98	0.00	0.00	0.00	0.00
ENST00000457939.1	ENSG00000106603.17	406	194.44	0.00	0.00	0.00	0.00
ENST00000459713.1	ENSG00000106603.17	574	360.02	11.05	1.36	0.98	1.67
ENST00000470156.1	ENSG00000106603.17	569	355.04	0.00	0.00	0.00	0.00
ENST00000478504.1	ENSG00000106603.17	552	338.13	4.00	0.52	0.38	0.64
ENST00000488813.1	ENSG00000106603.17	1641	1426.62	130.72	4.05	2.93	4.98
ENST00000490251.1	ENSG00000106603.17	2135	1920.62	408.35	9.39	6.80	11.55
ENST00000265523.8	ENSG00000106605.10	1071	856.62	380.92	19.65	14.22	53.39
ENST00000402924.5	ENSG00000106605.10	1161	946.62	57.94	2.70	1.96	7.35
ENST00000424330.1	ENSG00000106605.10	443	230.43	0.00	0.00	0.00	0.00
ENST00000453612.1	ENSG00000106605.10	757	542.67	89.02	7.25	5.24	19.70
ENST00000486984.1	ENSG00000106605.10	324	117.32	19.11	7.20	5.21	19.56
ENST00000336086.10	ENSG00000106608.16	5658	5443.62	804.90	6.53	4.73	10.30
ENST00000402306.7	ENSG00000106608.16	3563	3348.62	849.90	11.21	8.11	17.69
ENST00000426198.5	ENSG00000106608.16	885	670.63	2.78	0.18	0.13	0.29
ENST00000439702.5	ENSG00000106608.16	592	377.95	181.80	21.25	15.38	33.52
ENST00000443736.5	ENSG00000106608.16	3596	3381.62	394.03	5.15	3.73	8.12
ENST00000446958.1	ENSG00000106608.16	365	155.27	0.00	0.00	0.00	0.00
ENST00000453200.5	ENSG00000106608.16	4042	3827.62	0.00	0.00	0.00	0.00
ENST00000455877.5	ENSG00000106608.16	591	376.95	0.00	0.00	0.00	0.00
ENST00000467410.1	ENSG00000106608.16	555	341.11	97.03	12.57	9.09	19.82
ENST00000474376.1	ENSG00000106608.16	399	187.69	6.31	1.48	1.07	2.34
ENST00000477768.1	ENSG00000106608.16	500	286.54	0.00	0.00	0.00	0.00
ENST00000478747.5	ENSG00000106608.16	389	178.09	19.63	4.87	3.52	7.68
ENST00000497914.5	ENSG00000106608.16	4360	4145.62	13.62	0.15	0.11	0.23
ENST00000341567.8	ENSG00000106609.16	4229	4014.62	2957.51	32.55	23.55	69.60
ENST00000413593.5	ENSG00000106609.16	637	422.82	10.71	1.12	0.81	2.39
ENST00000418375.1	ENSG00000106609.16	545	331.17	1.34	0.18	0.13	0.38
ENST00000424964.6	ENSG00000106609.16	536	322.23	0.00	0.00	0.00	0.00
ENST00000433271.6	ENSG00000106609.16	1610	1395.62	32.11	1.02	0.74	2.17
ENST00000484751.1	ENSG00000106609.16	739	524.69	141.32	11.90	8.61	25.45
ENST00000607045.5	ENSG00000106609.16	690	475.74	0.00	0.00	0.00	0.00
ENST00000352103.6	ENSG00000106610.14	530	316.28	88.21	12.32	8.92	39.24
ENST00000416602.6	ENSG00000106610.14	2143	1928.62	501.27	11.48	8.31	36.56
ENST00000472361.5	ENSG00000106610.14	1039	824.62	141.86	7.60	5.50	24.20
ENST00000262187.9	ENSG00000106615.9	2075	1860.62	776.59	18.44	13.34	27.87
ENST00000470072.1	ENSG00000106615.9	764	549.67	69.35	5.57	4.03	8.42
ENST00000470370.1	ENSG00000106615.9	501	287.53	0.00	0.00	0.00	0.00
ENST00000472642.5	ENSG00000106615.9	900	685.62	576.24	37.13	26.87	56.11
ENST00000478470.5	ENSG00000106615.9	1153	938.62	2.83	0.13	0.10	0.20
ENST00000482053.1	ENSG00000106615.9	557	343.10	38.00	4.89	3.54	7.39
ENST00000496004.5	ENSG00000106615.9	744	529.68	0.00	0.00	0.00	0.00
ENST00000287878.8	ENSG00000106617.13	3305	3090.62	0.00	0.00	0.00	0.00
ENST00000392801.6	ENSG00000106617.13	2281	2066.62	0.00	0.00	0.00	0.00
ENST00000418337.6	ENSG00000106617.13	2318	2103.62	4.23	0.09	0.06	44.30
ENST00000461529.1	ENSG00000106617.13	575	361.02	0.00	0.00	0.00	0.00
ENST00000474383.1	ENSG00000106617.13	510	296.44	0.00	0.00	0.00	0.00
ENST00000476632.1	ENSG00000106617.13	1123	908.62	1.44	0.07	0.05	34.83
ENST00000478989.5	ENSG00000106617.13	564	350.07	0.19	0.02	0.02	11.67
ENST00000479461.1	ENSG00000106617.13	570	356.04	0.15	0.02	0.01	9.21
ENST00000481434.5	ENSG00000106617.13	1670	1455.62	0.00	0.00	0.00	0.00
ENST00000483775.1	ENSG00000106617.13	539	325.21	0.00	0.00	0.00	0.00
ENST00000485183.1	ENSG00000106617.13	480	266.79	0.00	0.00	0.00	0.00
ENST00000487375.1	ENSG00000106617.13	562	348.08	0.00	0.00	0.00	0.00
ENST00000488258.5	ENSG00000106617.13	1413	1198.62	0.00	0.00	0.00	0.00
ENST00000491938.5	ENSG00000106617.13	653	438.79	0.00	0.00	0.00	0.00
ENST00000492843.5	ENSG00000106617.13	2699	2484.62	0.00	0.00	0.00	0.00
ENST00000493872.5	ENSG00000106617.13	573	359.03	0.00	0.00	0.00	0.00
ENST00000223357.7	ENSG00000106624.9	4081	3866.62	3537.21	40.42	29.25	16.68
ENST00000413907.1	ENSG00000106624.9	2172	1957.62	322.34	7.27	5.26	3.00
ENST00000431035.1	ENSG00000106624.9	783	568.66	283.92	22.06	15.96	9.10
ENST00000434445.1	ENSG00000106624.9	618	403.87	358.28	39.19	28.36	16.17
ENST00000449162.1	ENSG00000106624.9	566	352.06	0.00	0.00	0.00	0.00
ENST00000450684.2	ENSG00000106624.9	2571	2356.62	7036.05	131.91	95.46	54.43
ENST00000453052.1	ENSG00000106624.9	665	450.77	10.87	1.07	0.77	0.44
ENST00000454218.1	ENSG00000106624.9	553	339.13	3.33	0.43	0.31	0.18
ENST00000455443.5	ENSG00000106624.9	751	536.68	0.00	0.00	0.00	0.00
ENST00000582839.1	ENSG00000106624.9	64	0.00	0.00	0.00	0.00	0.00
ENST00000223361.7	ENSG00000106628.10	1597	1382.62	9.62	0.31	0.22	0.22
ENST00000406581.6	ENSG00000106628.10	2158	1943.62	14.25	0.32	0.23	0.23
ENST00000418438.1	ENSG00000106628.10	556	342.11	46.53	6.01	4.35	4.23
ENST00000433715.5	ENSG00000106628.10	765	550.67	7.78	0.62	0.45	0.44
ENST00000436400.5	ENSG00000106628.10	249	54.10	1.12	0.92	0.66	0.65
ENST00000436844.5	ENSG00000106628.10	854	639.63	585.16	40.42	29.25	28.48
ENST00000452185.5	ENSG00000106628.10	1659	1444.62	1358.80	41.56	30.07	29.28
ENST00000456038.5	ENSG00000106628.10	665	450.77	0.00	0.00	0.00	0.00
ENST00000461116.1	ENSG00000106628.10	420	208.00	0.00	0.00	0.00	0.00
ENST00000463464.5	ENSG00000106628.10	707	492.72	107.21	9.61	6.96	6.77
ENST00000464871.1	ENSG00000106628.10	580	366.00	6.96	0.84	0.61	0.59
ENST00000467469.1	ENSG00000106628.10	528	314.29	21.51	3.02	2.19	2.13
ENST00000470867.5	ENSG00000106628.10	678	463.75	24.72	2.36	1.70	1.66
ENST00000481104.1	ENSG00000106628.10	541	327.20	40.49	5.47	3.96	3.85
ENST00000481763.1	ENSG00000106628.10	810	595.65	11.41	0.85	0.61	0.60
ENST00000489883.1	ENSG00000106628.10	528	314.29	7.67	1.08	0.78	0.76
ENST00000496539.1	ENSG00000106628.10	571	357.03	94.52	11.70	8.46	8.24
ENST00000610533.4	ENSG00000106628.10	1619	1404.62	535.23	16.84	12.18	11.86
ENST00000223364.7	ENSG00000106631.8	612	397.89	0.00	0.00	0.00	0.00
ENST00000431007.1	ENSG00000106631.8	321	114.61	0.00	0.00	0.00	0.00
ENST00000431289.1	ENSG00000106631.8	421	208.97	0.00	0.00	0.00	0.00
ENST00000434895.5	ENSG00000106631.8	634	419.83	0.00	0.00	0.00	0.00
ENST00000446581.5	ENSG00000106631.8	465	252.01	0.00	0.00	0.00	0.00
ENST00000447951.1	ENSG00000106631.8	516	302.39	0.00	0.00	0.00	0.00
ENST00000457314.5	ENSG00000106631.8	646	431.81	0.00	0.00	0.00	0.00
ENST00000457910.1	ENSG00000106631.8	547	333.16	0.00	0.00	0.00	0.00
ENST00000458240.5	ENSG00000106631.8	791	576.65	0.00	0.00	0.00	0.00
ENST00000476118.1	ENSG00000106631.8	358	148.69	0.00	0.00	0.00	0.00
ENST00000336642.8	ENSG00000106633.15	1311	1096.62	0.00	0.00	0.00	0.00
ENST00000345378.6	ENSG00000106633.15	2421	2206.62	0.00	0.00	0.00	0.00
ENST00000395796.7	ENSG00000106633.15	2539	2324.62	0.00	0.00	0.00	0.00
ENST00000403799.7	ENSG00000106633.15	2729	2514.62	0.00	0.00	0.00	0.00
ENST00000437084.1	ENSG00000106633.15	1385	1170.62	0.00	0.00	0.00	0.00
ENST00000459642.1	ENSG00000106633.15	1641	1426.62	0.00	0.00	0.00	0.00
ENST00000473353.1	ENSG00000106633.15	404	192.51	0.00	0.00	0.00	0.00
ENST00000476008.1	ENSG00000106633.15	553	339.13	0.00	0.00	0.00	0.00
ENST00000616242.4	ENSG00000106633.15	2260	2045.62	0.00	0.00	0.00	0.00
ENST00000223368.6	ENSG00000106635.7	1975	1760.62	14.94	0.37	0.27	1.63
ENST00000411832.5	ENSG00000106635.7	1458	1243.62	34.77	1.24	0.89	5.37
ENST00000416906.2	ENSG00000106635.7	519	305.36	0.00	0.00	0.00	0.00
ENST00000448175.5	ENSG00000106635.7	848	633.63	0.00	0.00	0.00	0.00
ENST00000454871.5	ENSG00000106635.7	887	672.63	63.29	4.16	3.01	18.08
ENST00000455335.2	ENSG00000106635.7	985	770.62	0.00	0.00	0.00	0.00
ENST00000463858.5	ENSG00000106635.7	714	499.71	0.00	0.00	0.00	0.00
ENST00000464288.5	ENSG00000106635.7	653	438.79	0.00	0.00	0.00	0.00
ENST00000481667.1	ENSG00000106635.7	515	301.40	5.16	0.76	0.55	3.29
ENST00000482231.5	ENSG00000106635.7	1638	1423.62	286.15	8.88	6.43	38.62
ENST00000486818.5	ENSG00000106635.7	1404	1189.62	117.94	4.38	3.17	19.05
ENST00000493592.1	ENSG00000106635.7	582	367.99	13.49	1.62	1.17	7.04
ENST00000493671.5	ENSG00000106635.7	1802	1587.62	57.27	1.59	1.15	6.93
ENST00000493679.5	ENSG00000106635.7	457	244.15	0.00	0.00	0.00	0.00
ENST00000223369.2	ENSG00000106636.7	2696	2481.62	157.06	2.80	2.02	11.48
ENST00000421621.2	ENSG00000106636.7	2463	2248.62	98.90	1.94	1.41	7.98
ENST00000424864.1	ENSG00000106636.7	673	458.76	1.05	0.10	0.07	0.41
ENST00000447123.5	ENSG00000106636.7	1085	870.62	235.50	11.95	8.65	49.05
ENST00000463014.1	ENSG00000106636.7	608	393.90	26.58	2.98	2.16	12.24
ENST00000478411.1	ENSG00000106636.7	366	156.21	13.00	3.68	2.66	15.09
ENST00000496112.5	ENSG00000106636.7	1270	1055.62	21.90	0.92	0.66	3.76
ENST00000305632.9	ENSG00000106638.15	3161	2946.62	342.98	5.14	3.72	14.36
ENST00000417008.5	ENSG00000106638.15	1717	1502.62	0.00	0.00	0.00	0.00
ENST00000424598.5	ENSG00000106638.15	2276	2061.62	109.06	2.34	1.69	6.53
ENST00000426966.5	ENSG00000106638.15	1196	981.62	4.26	0.19	0.14	0.54
ENST00000432538.5	ENSG00000106638.15	1573	1358.62	301.15	9.79	7.09	27.35
ENST00000433464.5	ENSG00000106638.15	1423	1208.62	0.00	0.00	0.00	0.00
ENST00000435792.5	ENSG00000106638.15	1109	894.62	107.21	5.29	3.83	14.79
ENST00000437521.5	ENSG00000106638.15	834	619.64	0.00	0.00	0.00	0.00
ENST00000450285.5	ENSG00000106638.15	2209	1994.62	60.22	1.33	0.97	3.73
ENST00000452125.5	ENSG00000106638.15	576	362.01	0.00	0.00	0.00	0.00
ENST00000452475.5	ENSG00000106638.15	1262	1047.62	0.00	0.00	0.00	0.00
ENST00000458466.1	ENSG00000106638.15	673	458.76	0.00	0.00	0.00	0.00
ENST00000459913.5	ENSG00000106638.15	2358	2143.62	8.16	0.17	0.12	0.47
ENST00000465279.5	ENSG00000106638.15	762	547.67	0.00	0.00	0.00	0.00
ENST00000468669.5	ENSG00000106638.15	575	361.02	0.00	0.00	0.00	0.00
ENST00000469518.1	ENSG00000106638.15	583	368.98	25.36	3.04	2.20	8.48
ENST00000476136.5	ENSG00000106638.15	559	345.09	14.23	1.82	1.32	5.09
ENST00000479892.5	ENSG00000106638.15	494	280.61	7.02	1.10	0.80	3.09
ENST00000488915.1	ENSG00000106638.15	708	493.72	2.18	0.20	0.14	0.55
ENST00000495885.1	ENSG00000106638.15	543	329.19	3.00	0.40	0.29	1.12
ENST00000496056.5	ENSG00000106638.15	579	365.00	41.17	4.98	3.61	13.92
ENST00000610724.4	ENSG00000106638.15	2165	1950.62	0.00	0.00	0.00	0.00
ENST00000392800.6	ENSG00000106648.13	1719	1504.62	0.00	0.00	0.00	0.00
ENST00000414073.6	ENSG00000106648.13	2097	1882.62	0.00	0.00	0.00	0.00
ENST00000416062.5	ENSG00000106648.13	1344	1129.62	0.00	0.00	0.00	0.00
ENST00000416269.6	ENSG00000106648.13	2272	2057.62	0.00	0.00	0.00	0.00
ENST00000426341.6	ENSG00000106648.13	1808	1593.62	0.00	0.00	0.00	0.00
ENST00000431418.6	ENSG00000106648.13	1678	1463.62	0.00	0.00	0.00	0.00
ENST00000448366.6	ENSG00000106648.13	1427	1212.62	0.00	0.00	0.00	0.00
ENST00000468278.1	ENSG00000106648.13	474	260.87	0.00	0.00	0.00	0.00
ENST00000482845.2	ENSG00000106648.13	762	547.67	0.00	0.00	0.00	0.00
ENST00000483959.1	ENSG00000106648.13	771	556.67	0.00	0.00	0.00	0.00
ENST00000616416.4	ENSG00000106648.13	1763	1548.62	0.00	0.00	0.00	0.00
ENST00000223398.10	ENSG00000106665.15	5563	5348.62	23.03	0.19	0.14	2.40
ENST00000361545.9	ENSG00000106665.15	5445	5230.62	543.65	4.59	3.32	57.88
ENST00000395060.5	ENSG00000106665.15	3141	2926.62	0.00	0.00	0.00	0.00
ENST00000474962.1	ENSG00000106665.15	690	475.74	6.73	0.62	0.45	7.88
ENST00000482424.1	ENSG00000106665.15	971	756.62	5.05	0.30	0.21	3.72
ENST00000487091.1	ENSG00000106665.15	989	774.62	13.14	0.75	0.54	9.44
ENST00000487447.1	ENSG00000106665.15	564	350.07	2.54	0.32	0.23	4.04
ENST00000491075.1	ENSG00000106665.15	551	337.14	8.87	1.16	0.84	14.65
ENST00000493166.1	ENSG00000106665.15	561	347.08	0.00	0.00	0.00	0.00
ENST00000265753.12	ENSG00000106682.14	2679	2464.62	281.55	5.05	3.65	4.26
ENST00000353999.6	ENSG00000106682.14	2503	2288.62	5505.48	106.28	76.91	89.77
ENST00000479338.5	ENSG00000106682.14	573	359.03	24.57	3.02	2.19	2.55
ENST00000489484.5	ENSG00000106682.14	831	616.64	56.41	4.04	2.92	3.41
ENST00000495187.1	ENSG00000106682.14	575	361.02	0.00	0.00	0.00	0.00
ENST00000336180.6	ENSG00000106683.14	3219	3004.62	378.98	5.57	4.03	41.01
ENST00000418310.5	ENSG00000106683.14	3360	3145.62	0.00	0.00	0.00	0.00
ENST00000435201.5	ENSG00000106683.14	1883	1668.62	31.02	0.82	0.59	6.04
ENST00000476792.1	ENSG00000106683.14	785	570.66	18.23	1.41	1.02	10.38
ENST00000483414.1	ENSG00000106683.14	3374	3159.62	99.95	1.40	1.01	10.28
ENST00000486361.5	ENSG00000106683.14	569	355.04	0.00	0.00	0.00	0.00
ENST00000491052.5	ENSG00000106683.14	587	372.97	18.47	2.19	1.58	16.10
ENST00000538333.3	ENSG00000106683.14	2170	1955.62	97.36	2.20	1.59	16.19
ENST00000223517.9	ENSG00000106686.16	895	680.62	23.22	1.51	1.09	24.66
ENST00000381890.9	ENSG00000106686.16	1295	1080.62	20.98	0.86	0.62	14.03
ENST00000406861.6	ENSG00000106686.16	1854	1639.62	69.29	1.87	1.35	30.55
ENST00000451763.6	ENSG00000106686.16	4073	3858.62	71.41	0.82	0.59	13.38
ENST00000461761.5	ENSG00000106686.16	1747	1532.62	0.00	0.00	0.00	0.00
ENST00000471669.1	ENSG00000106686.16	513	299.42	0.00	0.00	0.00	0.00
ENST00000475086.5	ENSG00000106686.16	1444	1229.62	0.00	0.00	0.00	0.00
ENST00000485616.5	ENSG00000106686.16	2437	2222.62	11.98	0.24	0.17	3.90
ENST00000485981.5	ENSG00000106686.16	488	274.68	5.12	0.82	0.60	13.49
ENST00000486047.5	ENSG00000106686.16	1843	1628.62	0.00	0.00	0.00	0.00
ENST00000496798.5	ENSG00000106686.16	731	516.69	0.00	0.00	0.00	0.00
ENST00000497383.1	ENSG00000106686.16	566	352.06	0.00	0.00	0.00	0.00
ENST00000498087.5	ENSG00000106686.16	589	374.96	0.00	0.00	0.00	0.00
ENST00000262352.7	ENSG00000106688.11	3722	3507.62	166.00	2.09	1.51	92.76
ENST00000422398.1	ENSG00000106688.11	726	511.70	0.00	0.00	0.00	0.00
ENST00000490167.1	ENSG00000106688.11	484	270.73	1.00	0.16	0.12	7.24
ENST00000373615.8	ENSG00000106689.10	2554	2339.62	9.51	0.18	0.13	2.95
ENST00000446480.5	ENSG00000106689.10	1414	1199.62	87.44	3.22	2.33	52.88
ENST00000488674.2	ENSG00000106689.10	1266	1051.62	54.78	2.30	1.67	37.79
ENST00000560961.2	ENSG00000106689.10	471	257.92	2.27	0.39	0.28	6.38
ENST00000223528.6	ENSG00000106692.13	7364	7149.62	434.67	2.69	1.94	40.63
ENST00000357998.9	ENSG00000106692.13	2404	2189.62	3.57	0.07	0.05	1.09
ENST00000374705.4	ENSG00000106692.13	786	571.66	41.49	3.21	2.32	48.50
ENST00000448551.6	ENSG00000106692.13	1700	1485.62	9.04	0.27	0.19	4.07
ENST00000457847.1	ENSG00000106692.13	606	391.90	0.00	0.00	0.00	0.00
ENST00000479846.1	ENSG00000106692.13	317	111.01	0.00	0.00	0.00	0.00
ENST00000490134.1	ENSG00000106692.13	351	142.14	0.00	0.00	0.00	0.00
ENST00000602526.1	ENSG00000106692.13	7036	6821.62	58.22	0.38	0.27	5.70
ENST00000602661.5	ENSG00000106692.13	2576	2361.62	0.00	0.00	0.00	0.00
ENST00000374707.1	ENSG00000106701.11	7062	6847.62	77.75	0.50	0.36	22.60
ENST00000374710.7	ENSG00000106701.11	7664	7449.62	0.00	0.00	0.00	0.00
ENST00000394926.7	ENSG00000106701.11	1947	1732.62	18.79	0.48	0.35	21.59
ENST00000469022.5	ENSG00000106701.11	1836	1621.62	5.41	0.15	0.11	6.64
ENST00000480279.1	ENSG00000106701.11	566	352.06	3.00	0.38	0.27	16.96
ENST00000481272.5	ENSG00000106701.11	1804	1589.62	20.54	0.57	0.41	25.72
ENST00000484973.5	ENSG00000106701.11	1711	1496.62	0.00	0.00	0.00	0.00
ENST00000495708.5	ENSG00000106701.11	1906	1691.62	5.51	0.14	0.10	6.49
ENST00000297668.10	ENSG00000106714.17	5064	4849.62	2865.46	26.11	18.89	31.01
ENST00000358144.6	ENSG00000106714.17	4885	4670.62	75.19	0.71	0.51	0.84
ENST00000377653.2	ENSG00000106714.17	2741	2526.62	1.76	0.03	0.02	0.04
ENST00000377656.6	ENSG00000106714.17	4986	4771.62	30.39	0.28	0.20	0.33
ENST00000377659.1	ENSG00000106714.17	2649	2434.62	174.34	3.16	2.29	3.76
ENST00000443583.6	ENSG00000106714.17	2411	2196.62	0.00	0.00	0.00	0.00
ENST00000448573.2	ENSG00000106714.17	652	437.79	0.00	0.00	0.00	0.00
ENST00000469061.1	ENSG00000106714.17	417	205.09	0.00	0.00	0.00	0.00
ENST00000477002.1	ENSG00000106714.17	291	88.19	0.00	0.00	0.00	0.00
ENST00000483502.2	ENSG00000106714.17	770	555.67	658.84	52.39	37.91	62.23
ENST00000493965.5	ENSG00000106714.17	765	550.67	18.75	1.50	1.09	1.79
ENST00000495573.2	ENSG00000106714.17	475	261.86	0.00	0.00	0.00	0.00
ENST00000375859.3	ENSG00000106723.16	4484	4269.62	1502.77	15.55	11.25	58.61
ENST00000462844.5	ENSG00000106723.16	599	384.93	0.00	0.00	0.00	0.00
ENST00000469017.6	ENSG00000106723.16	2082	1867.62	380.05	8.99	6.51	33.88
ENST00000483785.1	ENSG00000106723.16	659	444.78	0.00	0.00	0.00	0.00
ENST00000485565.6	ENSG00000106723.16	706	491.72	22.18	1.99	1.44	7.51
ENST00000485804.5	ENSG00000106723.16	814	599.64	0.00	0.00	0.00	0.00
ENST00000361092.8	ENSG00000106733.20	1185	970.62	61.18	2.78	2.02	16.42
ENST00000376808.8	ENSG00000106733.20	1121	906.62	12.38	0.60	0.44	3.56
ENST00000376811.5	ENSG00000106733.20	2050	1835.62	129.09	3.11	2.25	18.32
ENST00000466137.1	ENSG00000106733.20	603	388.91	38.00	4.32	3.12	25.46
ENST00000482537.1	ENSG00000106733.20	817	602.64	22.96	1.68	1.22	9.93
ENST00000490321.1	ENSG00000106733.20	453	240.22	3.00	0.55	0.40	3.25
ENST00000494066.1	ENSG00000106733.20	1903	1688.62	149.39	3.91	2.83	23.05
ENST00000374586.7	ENSG00000106771.12	7980	7765.62	869.19	4.95	3.58	28.72
ENST00000413712.6	ENSG00000106771.12	1973	1758.62	312.96	7.86	5.69	45.67
ENST00000472207.5	ENSG00000106771.12	3261	3046.62	90.50	1.31	0.95	7.62
ENST00000482868.1	ENSG00000106771.12	555	341.11	15.29	1.98	1.43	11.51
ENST00000491854.1	ENSG00000106771.12	2435	2220.62	56.05	1.12	0.81	6.48
ENST00000223609.10	ENSG00000106772.17	2697	2482.62	58.96	1.05	0.76	13.25
ENST00000376713.3	ENSG00000106772.17	1069	854.62	0.00	0.00	0.00	0.00
ENST00000376717.6	ENSG00000106772.17	4308	4093.62	168.14	1.81	1.31	22.92
ENST00000376718.7	ENSG00000106772.17	12584	12369.62	0.00	0.00	0.00	0.00
ENST00000424866.1	ENSG00000106772.17	903	688.62	0.00	0.00	0.00	0.00
ENST00000426088.5	ENSG00000106772.17	7434	7219.62	72.91	0.45	0.32	5.64
ENST00000428286.5	ENSG00000106772.17	12437	12222.62	0.00	0.00	0.00	0.00
ENST00000443509.6	ENSG00000106772.17	12356	12141.62	485.58	1.77	1.28	22.31
ENST00000464414.1	ENSG00000106772.17	659	444.78	1.10	0.11	0.08	1.38
ENST00000466266.6	ENSG00000106772.17	2698	2483.62	8.14	0.14	0.10	1.83
ENST00000480674.1	ENSG00000106772.17	898	683.62	7.14	0.46	0.33	5.83
ENST00000488346.5	ENSG00000106772.17	791	576.65	4.87	0.37	0.27	4.71
ENST00000489555.1	ENSG00000106772.17	635	420.83	0.00	0.00	0.00	0.00
ENST00000492157.5	ENSG00000106772.17	1264	1049.62	32.15	1.35	0.98	17.09
ENST00000494975.1	ENSG00000106772.17	434	221.63	2.00	0.40	0.29	5.04
ENST00000373930.3	ENSG00000106780.8	6298	6083.62	565.00	4.10	2.97	100.00
ENST00000341469.6	ENSG00000106785.14	4454	4239.62	260.70	2.72	1.97	40.41
ENST00000342043.3	ENSG00000106785.14	1479	1264.62	0.00	0.00	0.00	0.00
ENST00000375098.7	ENSG00000106785.14	1792	1577.62	1.49	0.04	0.03	0.62
ENST00000475147.1	ENSG00000106785.14	639	424.82	0.00	0.00	0.00	0.00
ENST00000478401.1	ENSG00000106785.14	814	599.64	53.81	3.97	2.87	58.97
ENST00000478530.1	ENSG00000106785.14	982	767.62	0.00	0.00	0.00	0.00
ENST00000343933.9	ENSG00000106789.12	5635	5420.62	0.00	0.00	0.00	0.00
ENST00000375077.4	ENSG00000106789.12	5459	5244.62	66.00	0.56	0.40	100.00
ENST00000374990.6	ENSG00000106799.12	5720	5505.62	284.78	2.29	1.65	14.23
ENST00000374994.8	ENSG00000106799.12	6516	6301.62	497.63	3.49	2.52	21.73
ENST00000546584.1	ENSG00000106799.12	565	351.06	0.00	0.00	0.00	0.00
ENST00000547314.5	ENSG00000106799.12	533	319.25	0.00	0.00	0.00	0.00
ENST00000548365.5	ENSG00000106799.12	582	367.99	0.00	0.00	0.00	0.00
ENST00000549021.5	ENSG00000106799.12	680	465.75	0.00	0.00	0.00	0.00
ENST00000549766.5	ENSG00000106799.12	1678	1463.62	0.00	0.00	0.00	0.00
ENST00000550253.1	ENSG00000106799.12	1538	1323.62	0.00	0.00	0.00	0.00
ENST00000552516.5	ENSG00000106799.12	5933	5718.62	1330.59	10.28	7.44	64.03
ENST00000552573.6	ENSG00000106799.12	526	312.31	0.00	0.00	0.00	0.00
ENST00000223641.4	ENSG00000106803.9	545	331.17	173.67	23.17	16.77	68.25
ENST00000481573.1	ENSG00000106803.9	687	472.74	115.33	10.78	7.80	31.75
ENST00000498603.5	ENSG00000106803.9	587	372.97	0.00	0.00	0.00	0.00
ENST00000223642.2	ENSG00000106804.7	5465	5250.62	644.76	5.43	3.93	95.24
ENST00000460578.1	ENSG00000106804.7	521	307.35	0.00	0.00	0.00	0.00
ENST00000466280.1	ENSG00000106804.7	540	326.21	1.02	0.14	0.10	2.43
ENST00000480188.1	ENSG00000106804.7	619	404.87	1.22	0.13	0.10	2.33
ENST00000489802.1	ENSG00000106804.7	382	171.40	0.00	0.00	0.00	0.00
ENST00000262551.8	ENSG00000106809.10	2971	2756.62	19.84	0.32	0.23	7.91
ENST00000375561.9	ENSG00000106809.10	2743	2528.62	142.59	2.49	1.80	61.95
ENST00000447356.1	ENSG00000106809.10	825	610.64	2.09	0.15	0.11	3.75
ENST00000468743.1	ENSG00000106809.10	483	269.75	6.48	1.06	0.77	26.39
ENST00000375543.1	ENSG00000106819.11	2237	2022.62	8.03	0.18	0.13	5.37
ENST00000375544.7	ENSG00000106819.11	2470	2255.62	157.97	3.09	2.24	94.63
ENST00000344604.9	ENSG00000106823.12	3253	3038.62	153.69	2.23	1.62	37.95
ENST00000375540.5	ENSG00000106823.12	1606	1391.62	17.28	0.55	0.40	9.31
ENST00000395534.2	ENSG00000106823.12	612	397.89	0.00	0.00	0.00	0.00
ENST00000444490.6	ENSG00000106823.12	2648	2433.62	171.04	3.11	2.25	52.73
ENST00000265284.10	ENSG00000106829.18	2382	2167.62	527.92	10.76	7.79	29.25
ENST00000376524.6	ENSG00000106829.18	468	254.96	0.00	0.00	0.00	0.00
ENST00000376525.5	ENSG00000106829.18	379	168.54	1.07	0.28	0.20	0.76
ENST00000376537.8	ENSG00000106829.18	2793	2578.62	158.22	2.71	1.96	7.37
ENST00000376544.7	ENSG00000106829.18	4871	4656.62	373.86	3.55	2.57	9.64
ENST00000376552.6	ENSG00000106829.18	3695	3480.62	0.00	0.00	0.00	0.00
ENST00000414465.5	ENSG00000106829.18	565	351.06	0.00	0.00	0.00	0.00
ENST00000417836.1	ENSG00000106829.18	632	417.84	0.00	0.00	0.00	0.00
ENST00000425506.5	ENSG00000106829.18	656	441.79	0.00	0.00	0.00	0.00
ENST00000428713.5	ENSG00000106829.18	967	752.62	41.65	2.44	1.77	6.65
ENST00000435650.5	ENSG00000106829.18	873	658.63	8.86	0.59	0.43	1.62
ENST00000455913.5	ENSG00000106829.18	718	503.71	5.25	0.46	0.33	1.25
ENST00000461758.6	ENSG00000106829.18	1536	1321.62	4.27	0.14	0.10	0.39
ENST00000462803.5	ENSG00000106829.18	2814	2599.62	0.00	0.00	0.00	0.00
ENST00000463431.5	ENSG00000106829.18	526	312.31	0.00	0.00	0.00	0.00
ENST00000466428.5	ENSG00000106829.18	531	317.27	3.66	0.51	0.37	1.38
ENST00000467142.5	ENSG00000106829.18	497	283.58	0.00	0.00	0.00	0.00
ENST00000470872.5	ENSG00000106829.18	2832	2617.62	94.79	1.60	1.16	4.35
ENST00000474519.1	ENSG00000106829.18	470	256.93	3.00	0.52	0.37	1.40
ENST00000476523.5	ENSG00000106829.18	486	272.71	0.00	0.00	0.00	0.00
ENST00000478290.2	ENSG00000106829.18	672	457.76	0.00	0.00	0.00	0.00
ENST00000483597.1	ENSG00000106829.18	465	252.01	0.00	0.00	0.00	0.00
ENST00000485159.5	ENSG00000106829.18	723	508.70	7.88	0.68	0.50	1.86
ENST00000490347.5	ENSG00000106829.18	717	502.71	0.00	0.00	0.00	0.00
ENST00000493163.1	ENSG00000106829.18	475	261.86	1.00	0.17	0.12	0.46
ENST00000495170.1	ENSG00000106829.18	574	360.02	98.41	12.08	8.74	32.83
ENST00000496114.5	ENSG00000106829.18	1028	813.62	0.00	0.00	0.00	0.00
ENST00000496853.5	ENSG00000106829.18	535	321.24	2.13	0.29	0.21	0.79
ENST00000340587.7	ENSG00000106852.15	3457	3242.62	0.00	0.00	0.00	0.00
ENST00000373754.6	ENSG00000106852.15	3278	3063.62	0.00	0.00	0.00	0.00
ENST00000373755.6	ENSG00000106852.15	3384	3169.62	14.19	0.20	0.14	46.93
ENST00000394319.8	ENSG00000106852.15	3465	3250.62	0.00	0.00	0.00	0.00
ENST00000464484.3	ENSG00000106852.15	666	451.77	0.00	0.00	0.00	0.00
ENST00000482062.1	ENSG00000106852.15	918	703.62	0.00	0.00	0.00	0.00
ENST00000541397.2	ENSG00000106852.15	2942	2727.62	13.81	0.22	0.16	53.07
ENST00000558672.1	ENSG00000106852.15	592	377.95	0.00	0.00	0.00	0.00
ENST00000559529.1	ENSG00000106852.15	550	336.14	0.00	0.00	0.00	0.00
ENST00000559895.5	ENSG00000106852.15	3587	3372.62	0.00	0.00	0.00	0.00
ENST00000560152.1	ENSG00000106852.15	582	367.99	0.00	0.00	0.00	0.00
ENST00000560485.1	ENSG00000106852.15	736	521.69	0.00	0.00	0.00	0.00
ENST00000309195.9	ENSG00000106853.17	1223	1008.62	210.05	9.20	6.66	61.03
ENST00000374308.1	ENSG00000106853.17	847	632.63	45.66	3.19	2.31	21.15
ENST00000374313.5	ENSG00000106853.17	1061	846.62	10.32	0.54	0.39	3.57
ENST00000374324.5	ENSG00000106853.17	2298	2083.62	12.20	0.26	0.19	1.72
ENST00000407693.6	ENSG00000106853.17	1407	1192.62	0.00	0.00	0.00	0.00
ENST00000422125.1	ENSG00000106853.17	461	248.08	0.00	0.00	0.00	0.00
ENST00000466771.5	ENSG00000106853.17	1094	879.62	20.52	1.03	0.75	6.84
ENST00000485319.1	ENSG00000106853.17	389	178.09	3.46	0.86	0.62	5.69
ENST00000355396.7	ENSG00000106868.16	2861	2646.62	0.00	0.00	0.00	0.00
ENST00000374263.7	ENSG00000106868.16	2973	2758.62	0.00	0.00	0.00	0.00
ENST00000374264.6	ENSG00000106868.16	2754	2539.62	165.45	2.88	2.08	17.49
ENST00000374270.7	ENSG00000106868.16	3124	2909.62	184.28	2.80	2.02	17.01
ENST00000415074.1	ENSG00000106868.16	842	627.64	20.36	1.43	1.04	8.71
ENST00000475283.2	ENSG00000106868.16	743	528.68	0.00	0.00	0.00	0.00
ENST00000482851.1	ENSG00000106868.16	672	457.76	21.23	2.05	1.48	12.46
ENST00000528773.1	ENSG00000106868.16	540	326.21	2.62	0.35	0.26	2.15
ENST00000529933.5	ENSG00000106868.16	625	410.85	0.00	0.00	0.00	0.00
ENST00000532348.1	ENSG00000106868.16	526	312.31	49.06	6.94	5.02	42.18
ENST00000265132.7	ENSG00000106927.11	1434	1219.62	0.01	0.00	0.00	0.03
ENST00000466610.6	ENSG00000106927.11	579	365.00	0.00	0.00	0.00	0.00
ENST00000540645.5	ENSG00000106927.11	1356	1141.62	40.99	1.59	1.15	99.97
ENST00000603230.1	ENSG00000106927.11	1057	842.62	0.00	0.00	0.00	0.00
ENST00000223791.7	ENSG00000106948.16	4414	4199.62	0.00	0.00	0.00	0.00
ENST00000307564.8	ENSG00000106948.16	7380	7165.62	7.38	0.05	0.03	0.36
ENST00000312033.3	ENSG00000106948.16	3334	3119.62	136.54	1.93	1.40	15.15
ENST00000374075.9	ENSG00000106948.16	5038	4823.62	115.93	1.06	0.77	8.32
ENST00000374079.8	ENSG00000106948.16	2138	1923.62	0.00	0.00	0.00	0.00
ENST00000374088.7	ENSG00000106948.16	5464	5249.62	207.62	1.75	1.26	13.69
ENST00000490767.1	ENSG00000106948.16	535	321.24	55.58	7.64	5.53	59.87
ENST00000491133.1	ENSG00000106948.16	241	48.15	0.00	0.00	0.00	0.00
ENST00000492875.1	ENSG00000106948.16	3894	3679.62	27.95	0.34	0.24	2.63
ENST00000223795.2	ENSG00000106952.7	1906	1691.62	7.57	0.20	0.14	56.04
ENST00000474301.1	ENSG00000106952.7	524	310.32	0.05	0.01	0.01	2.13
ENST00000618336.4	ENSG00000106952.7	1523	1308.62	4.37	0.15	0.11	41.84
ENST00000341179.11	ENSG00000106976.20	3254	3039.62	0.00	0.00	0.00	0.00
ENST00000372923.7	ENSG00000106976.20	3244	3029.62	0.00	0.00	0.00	0.00
ENST00000393594.7	ENSG00000106976.20	3245	3030.62	0.00	0.00	0.00	0.00
ENST00000441149.6	ENSG00000106976.20	3286	3071.62	49.81	0.72	0.52	5.47
ENST00000463998.3	ENSG00000106976.20	871	656.63	18.92	1.27	0.92	9.72
ENST00000475805.5	ENSG00000106976.20	2710	2495.62	0.00	0.00	0.00	0.00
ENST00000482638.6	ENSG00000106976.20	672	457.76	1.04	0.10	0.07	0.77
ENST00000486160.3	ENSG00000106976.20	3181	2966.62	0.00	0.00	0.00	0.00
ENST00000493925.3	ENSG00000106976.20	728	513.70	7.48	0.64	0.47	4.91
ENST00000625457.1	ENSG00000106976.20	333	125.51	0.00	0.00	0.00	0.00
ENST00000627061.2	ENSG00000106976.20	2724	2509.62	0.00	0.00	0.00	0.00
ENST00000627543.2	ENSG00000106976.20	4734	4519.62	46.00	0.45	0.33	3.44
ENST00000628346.2	ENSG00000106976.20	3835	3620.62	549.93	6.71	4.86	51.26
ENST00000630850.1	ENSG00000106976.20	3442	3227.62	3.77	0.05	0.04	0.39
ENST00000631179.2	ENSG00000106976.20	357	147.75	0.00	0.00	0.00	0.00
ENST00000634267.2	ENSG00000106976.20	2909	2694.62	0.00	0.00	0.00	0.00
ENST00000635766.1	ENSG00000106976.20	100	0.00	0.00	0.00	0.00	0.00
ENST00000635859.1	ENSG00000106976.20	100	0.00	0.00	0.00	0.00	0.00
ENST00000636103.1	ENSG00000106976.20	128	0.00	0.00	0.00	0.00	0.00
ENST00000636201.1	ENSG00000106976.20	100	0.00	0.00	0.00	0.00	0.00
ENST00000636220.1	ENSG00000106976.20	111	0.00	0.00	0.00	0.00	0.00
ENST00000636280.1	ENSG00000106976.20	2462	2247.62	160.06	3.15	2.28	24.03
ENST00000636760.1	ENSG00000106976.20	103	0.00	0.00	0.00	0.00	0.00
ENST00000636874.1	ENSG00000106976.20	126	0.00	0.00	0.00	0.00	0.00
ENST00000637094.1	ENSG00000106976.20	155	4.02	0.00	0.00	0.00	0.00
ENST00000637317.1	ENSG00000106976.20	100	0.00	0.00	0.00	0.00	0.00
ENST00000637999.1	ENSG00000106976.20	1429	1214.62	0.00	0.00	0.00	0.00
ENST00000638030.1	ENSG00000106976.20	86	0.00	0.00	0.00	0.00	0.00
ENST00000638061.1	ENSG00000106976.20	100	0.00	0.00	0.00	0.00	0.00
ENST00000344849.4	ENSG00000106991.13	3059	2844.62	321.34	4.99	3.61	9.94
ENST00000373203.8	ENSG00000106991.13	3048	2833.62	0.00	0.00	0.00	0.00
ENST00000462196.1	ENSG00000106991.13	495	281.60	1.16	0.18	0.13	0.36
ENST00000480266.5	ENSG00000106991.13	2804	2589.62	2574.01	43.92	31.78	87.45
ENST00000486329.1	ENSG00000106991.13	663	448.78	11.45	1.13	0.82	2.24
ENST00000223836.10	ENSG00000106992.17	736	521.69	0.00	0.00	0.00	0.00
ENST00000373156.5	ENSG00000106992.17	757	542.67	0.00	0.00	0.00	0.00
ENST00000373176.5	ENSG00000106992.17	2266	2051.62	15.61	0.34	0.24	5.95
ENST00000413016.5	ENSG00000106992.17	525	311.31	16.15	2.29	1.66	40.59
ENST00000550143.5	ENSG00000106992.17	532	318.26	17.69	2.46	1.78	43.47
ENST00000550992.1	ENSG00000106992.17	574	360.02	4.60	0.56	0.41	9.99
ENST00000381854.3	ENSG00000106993.11	3502	3287.62	243.13	3.27	2.36	20.78
ENST00000381858.5	ENSG00000106993.11	1244	1029.62	233.42	10.02	7.25	63.71
ENST00000479095.1	ENSG00000106993.11	784	569.66	31.45	2.44	1.76	15.51
ENST00000381627.3	ENSG00000107014.8	1177	962.62	0.00	0.00	0.00	0.00
ENST00000416837.1	ENSG00000107014.8	733	518.69	0.00	0.00	0.00	0.00
ENST00000223862.1	ENSG00000107018.7	967	752.62	0.00	0.00	0.00	0.00
ENST00000487557.2	ENSG00000107018.7	764	549.67	0.00	0.00	0.00	0.00
ENST00000223864.6	ENSG00000107020.9	932	717.62	355.88	21.91	15.86	98.16
ENST00000472145.5	ENSG00000107020.9	396	184.80	0.00	0.00	0.00	0.00
ENST00000473877.1	ENSG00000107020.9	530	316.28	2.04	0.28	0.21	1.27
ENST00000482696.5	ENSG00000107020.9	592	377.95	1.09	0.13	0.09	0.57
ENST00000223865.8	ENSG00000107021.15	3378	3163.62	0.00	0.00	0.00	0.00
ENST00000372648.9	ENSG00000107021.15	3906	3691.62	226.00	2.70	1.96	100.00
ENST00000466056.1	ENSG00000107021.15	839	624.64	0.00	0.00	0.00	0.00
ENST00000475097.5	ENSG00000107021.15	502	288.52	0.00	0.00	0.00	0.00
ENST00000251879.10	ENSG00000107036.11	4127	3912.62	347.90	3.93	2.84	20.98
ENST00000276898.3	ENSG00000107036.11	3973	3758.62	570.42	6.71	4.85	35.80
ENST00000414202.6	ENSG00000107036.11	6774	6559.62	343.63	2.31	1.67	12.36
ENST00000418622.7	ENSG00000107036.11	6658	6443.62	0.00	0.00	0.00	0.00
ENST00000490816.1	ENSG00000107036.11	564	350.07	11.81	1.49	1.08	7.96
ENST00000545243.1	ENSG00000107036.11	2599	2384.62	126.63	2.35	1.70	12.53
ENST00000545641.5	ENSG00000107036.11	3998	3783.62	166.37	1.94	1.41	10.37
ENST00000381306.7	ENSG00000107077.17	4601	4386.62	90.52	0.91	0.66	3.02
ENST00000381309.7	ENSG00000107077.17	4655	4440.62	380.29	3.78	2.74	12.54
ENST00000401787.7	ENSG00000107077.17	1406	1191.62	14.66	0.54	0.39	1.80
ENST00000420847.2	ENSG00000107077.17	1064	849.62	114.37	5.95	4.30	19.70
ENST00000428870.6	ENSG00000107077.17	3039	2824.62	267.43	4.18	3.03	13.86
ENST00000438023.5	ENSG00000107077.17	4022	3807.62	38.91	0.45	0.33	1.50
ENST00000466673.1	ENSG00000107077.17	537	323.23	49.01	6.70	4.85	22.20
ENST00000480996.1	ENSG00000107077.17	405	193.48	0.00	0.00	0.00	0.00
ENST00000489243.5	ENSG00000107077.17	1439	1224.62	21.67	0.78	0.57	2.59
ENST00000490806.5	ENSG00000107077.17	793	578.65	48.99	3.74	2.71	12.39
ENST00000494570.1	ENSG00000107077.17	647	432.80	22.74	2.32	1.68	7.69
ENST00000495890.1	ENSG00000107077.17	342	133.79	1.23	0.41	0.29	1.34
ENST00000496464.1	ENSG00000107077.17	697	482.73	0.00	0.00	0.00	0.00
ENST00000543771.5	ENSG00000107077.17	3332	3117.62	29.17	0.41	0.30	1.37
ENST00000382329.1	ENSG00000107099.15	6124	5909.62	6.62	0.05	0.04	6.47
ENST00000382331.5	ENSG00000107099.15	1922	1707.62	7.90	0.20	0.15	26.73
ENST00000382341.5	ENSG00000107099.15	1873	1658.62	3.51	0.09	0.07	12.20
ENST00000432829.6	ENSG00000107099.15	7452	7237.62	0.00	0.00	0.00	0.00
ENST00000453981.5	ENSG00000107099.15	7237	7022.62	0.00	0.00	0.00	0.00
ENST00000454469.6	ENSG00000107099.15	2087	1872.62	0.00	0.00	0.00	0.00
ENST00000462618.1	ENSG00000107099.15	428	215.78	0.00	0.00	0.00	0.00
ENST00000469197.5	ENSG00000107099.15	741	526.69	0.00	0.00	0.00	0.00
ENST00000469391.5	ENSG00000107099.15	6386	6171.62	39.21	0.28	0.20	36.68
ENST00000474772.1	ENSG00000107099.15	384	173.31	0.00	0.00	0.00	0.00
ENST00000478380.5	ENSG00000107099.15	1395	1180.62	2.00	0.07	0.05	9.78
ENST00000479404.5	ENSG00000107099.15	595	380.94	0.00	0.00	0.00	0.00
ENST00000483757.5	ENSG00000107099.15	4788	4573.62	0.00	0.00	0.00	0.00
ENST00000487230.5	ENSG00000107099.15	537	323.23	0.00	0.00	0.00	0.00
ENST00000493666.2	ENSG00000107099.15	535	321.24	0.00	0.00	0.00	0.00
ENST00000495184.5	ENSG00000107099.15	9277	9062.62	12.77	0.06	0.05	8.14
ENST00000524396.5	ENSG00000107099.15	2206	1991.62	0.00	0.00	0.00	0.00
ENST00000354485.5	ENSG00000107104.18	6912	6697.62	456.16	3.01	2.18	14.39
ENST00000382286.2	ENSG00000107104.18	2266	2051.62	252.96	5.45	3.94	26.05
ENST00000382289.6	ENSG00000107104.18	1926	1711.62	138.85	3.58	2.59	17.14
ENST00000382293.7	ENSG00000107104.18	5249	5034.62	170.35	1.49	1.08	7.15
ENST00000382297.6	ENSG00000107104.18	5051	4836.62	581.14	5.31	3.84	25.39
ENST00000382303.5	ENSG00000107104.18	5581	5366.62	0.00	0.00	0.00	0.00
ENST00000467541.5	ENSG00000107104.18	514	300.41	0.00	0.00	0.00	0.00
ENST00000475690.1	ENSG00000107104.18	342	133.79	0.00	0.00	0.00	0.00
ENST00000489369.5	ENSG00000107104.18	7193	6978.62	326.54	2.07	1.50	9.89
ENST00000619269.4	ENSG00000107104.18	5688	5473.62	0.00	0.00	0.00	0.00
ENST00000223951.10	ENSG00000107105.14	3763	3548.62	0.00	0.00	0.00	0.00
ENST00000380110.8	ENSG00000107105.14	3691	3476.62	0.00	0.00	0.00	0.00
ENST00000380117.5	ENSG00000107105.14	2370	2155.62	0.00	0.00	0.00	0.00
ENST00000397312.6	ENSG00000107105.14	3805	3590.62	0.00	0.00	0.00	0.00
ENST00000423281.1	ENSG00000107105.14	777	562.66	0.00	0.00	0.00	0.00
ENST00000440102.1	ENSG00000107105.14	723	508.70	0.00	0.00	0.00	0.00
ENST00000462649.1	ENSG00000107105.14	424	211.89	0.00	0.00	0.00	0.00
ENST00000544538.5	ENSG00000107105.14	3789	3574.62	0.00	0.00	0.00	0.00
ENST00000372398.5	ENSG00000107130.9	4991	4776.62	78.08	0.72	0.52	23.04
ENST00000493042.1	ENSG00000107130.9	232	41.71	0.00	0.00	0.00	0.00
ENST00000630865.1	ENSG00000107130.9	1092	877.62	47.92	2.41	1.75	76.96
ENST00000336395.5	ENSG00000107140.15	2421	2206.62	705.80	14.13	10.23	19.67
ENST00000463897.1	ENSG00000107140.15	600	385.92	369.81	42.34	30.64	58.93
ENST00000467424.5	ENSG00000107140.15	736	521.69	86.10	7.29	5.28	10.15
ENST00000480077.2	ENSG00000107140.15	477	263.83	48.29	8.09	5.85	11.26
ENST00000498522.5	ENSG00000107140.15	2226	2011.62	0.00	0.00	0.00	0.00
ENST00000620767.4	ENSG00000107140.15	2438	2223.62	0.00	0.00	0.00	0.00
ENST00000263604.5	ENSG00000107147.12	5245	5030.62	0.00	0.00	0.00	0.00
ENST00000371757.6	ENSG00000107147.12	4717	4502.62	0.00	0.00	0.00	0.00
ENST00000460750.5	ENSG00000107147.12	4738	4523.62	0.00	0.00	0.00	0.00
ENST00000473941.5	ENSG00000107147.12	1024	809.62	0.00	0.00	0.00	0.00
ENST00000475008.1	ENSG00000107147.12	3999	3784.62	1.00	0.01	0.01	47.26
ENST00000486577.6	ENSG00000107147.12	3760	3545.62	0.00	0.00	0.00	0.00
ENST00000487664.5	ENSG00000107147.12	3845	3630.62	0.00	0.00	0.00	0.00
ENST00000488444.6	ENSG00000107147.12	3696	3481.62	0.00	0.00	0.00	0.00
ENST00000490355.6	ENSG00000107147.12	3708	3493.62	0.00	0.00	0.00	0.00
ENST00000490363.3	ENSG00000107147.12	4065	3850.62	0.00	0.00	0.00	0.00
ENST00000491806.6	ENSG00000107147.12	3678	3463.62	0.00	0.00	0.00	0.00
ENST00000628528.2	ENSG00000107147.12	7057	6842.62	0.00	0.00	0.00	0.00
ENST00000630792.2	ENSG00000107147.12	3606	3391.62	1.00	0.01	0.01	52.74
ENST00000631073.2	ENSG00000107147.12	3948	3733.62	0.00	0.00	0.00	0.00
ENST00000631193.1	ENSG00000107147.12	991	776.62	0.00	0.00	0.00	0.00
ENST00000636003.1	ENSG00000107147.12	159	4.97	0.00	0.00	0.00	0.00
ENST00000636274.1	ENSG00000107147.12	100	0.00	0.00	0.00	0.00	0.00
ENST00000636613.1	ENSG00000107147.12	100	0.00	0.00	0.00	0.00	0.00
ENST00000636961.1	ENSG00000107147.12	100	0.00	0.00	0.00	0.00	0.00
ENST00000636995.1	ENSG00000107147.12	140	1.51	0.00	0.00	0.00	0.00
ENST00000637018.1	ENSG00000107147.12	139	1.40	0.00	0.00	0.00	0.00
ENST00000637082.1	ENSG00000107147.12	100	0.00	0.00	0.00	0.00	0.00
ENST00000637090.1	ENSG00000107147.12	100	0.00	0.00	0.00	0.00	0.00
ENST00000637668.1	ENSG00000107147.12	100	0.00	0.00	0.00	0.00	0.00
ENST00000637798.1	ENSG00000107147.12	100	0.00	0.00	0.00	0.00	0.00
ENST00000638022.1	ENSG00000107147.12	100	0.00	0.00	0.00	0.00	0.00
ENST00000638123.1	ENSG00000107147.12	100	0.00	0.00	0.00	0.00	0.00
ENST00000378357.8	ENSG00000107159.12	1618	1403.62	11.78	0.37	0.27	94.86
ENST00000485665.1	ENSG00000107159.12	329	121.86	0.00	0.00	0.00	0.00
ENST00000493245.1	ENSG00000107159.12	697	482.73	0.22	0.02	0.01	5.14
ENST00000617161.1	ENSG00000107159.12	1374	1159.62	0.00	0.00	0.00	0.00
ENST00000319725.9	ENSG00000107164.15	3124	2909.62	749.61	11.38	8.24	29.46
ENST00000465949.1	ENSG00000107164.15	676	461.76	8.20	0.78	0.57	2.03
ENST00000467100.1	ENSG00000107164.15	2228	2013.62	32.87	0.72	0.52	1.87
ENST00000472006.1	ENSG00000107164.15	284	82.24	12.06	6.48	4.69	16.77
ENST00000487406.2	ENSG00000107164.15	840	625.64	261.21	18.45	13.35	47.74
ENST00000492199.1	ENSG00000107164.15	483	269.75	5.05	0.83	0.60	2.14
ENST00000381136.2	ENSG00000107165.12	872	657.63	1.58	0.11	0.08	27.45
ENST00000381142.3	ENSG00000107165.12	789	574.66	0.00	0.00	0.00	0.00
ENST00000388918.9	ENSG00000107165.12	2851	2636.62	1.66	0.03	0.02	7.16
ENST00000459790.1	ENSG00000107165.12	746	531.68	0.00	0.00	0.00	0.00
ENST00000470909.1	ENSG00000107165.12	343	134.71	0.00	0.00	0.00	0.00
ENST00000473504.1	ENSG00000107165.12	791	576.65	2.00	0.15	0.11	39.54
ENST00000473763.1	ENSG00000107165.12	549	335.15	0.76	0.10	0.07	25.85
ENST00000353704.2	ENSG00000107175.11	1832	1617.62	160.00	4.37	3.16	44.83
ENST00000486056.1	ENSG00000107175.11	1496	1281.62	156.00	5.38	3.89	55.17
ENST00000378078.4	ENSG00000107185.9	7018	6803.62	1640.38	10.65	7.71	71.88
ENST00000496906.1	ENSG00000107185.9	1586	1371.62	129.38	4.17	3.02	28.12
ENST00000319198.10	ENSG00000107186.16	3180	2965.62	0.00	0.00	0.00	0.00
ENST00000319217.11	ENSG00000107186.16	7722	7507.62	0.00	0.00	0.00	0.00
ENST00000381017.6	ENSG00000107186.16	3032	2817.62	51.68	0.81	0.59	2.98
ENST00000381022.6	ENSG00000107186.16	7589	7374.62	239.21	1.43	1.04	5.27
ENST00000433359.6	ENSG00000107186.16	786	571.66	0.00	0.00	0.00	0.00
ENST00000437441.2	ENSG00000107186.16	581	366.99	2.53	0.30	0.22	1.12
ENST00000438511.5	ENSG00000107186.16	2303	2088.62	337.07	7.13	5.16	26.23
ENST00000447879.5	ENSG00000107186.16	6262	6047.62	230.64	1.68	1.22	6.20
ENST00000494251.1	ENSG00000107186.16	427	214.81	51.27	10.55	7.63	38.79
ENST00000535169.1	ENSG00000107186.16	796	581.65	0.00	0.00	0.00	0.00
ENST00000536827.5	ENSG00000107186.16	6176	5961.62	48.37	0.36	0.26	1.32
ENST00000538841.5	ENSG00000107186.16	3186	2971.62	0.00	0.00	0.00	0.00
ENST00000539508.5	ENSG00000107186.16	6574	6359.62	18.12	0.13	0.09	0.46
ENST00000540202.1	ENSG00000107186.16	580	366.00	16.67	2.01	1.46	7.40
ENST00000541718.5	ENSG00000107186.16	7603	7388.62	0.00	0.00	0.00	0.00
ENST00000542239.1	ENSG00000107186.16	548	334.16	0.00	0.00	0.00	0.00
ENST00000542806.5	ENSG00000107186.16	2385	2170.62	0.00	0.00	0.00	0.00
ENST00000545857.5	ENSG00000107186.16	3414	3199.62	201.43	2.78	2.01	10.23
ENST00000546205.5	ENSG00000107186.16	6342	6127.62	0.00	0.00	0.00	0.00
ENST00000371746.7	ENSG00000107187.15	2403	2188.62	0.00	0.00	0.00	0.00
ENST00000371748.9	ENSG00000107187.15	2365	2150.62	0.00	0.00	0.00	0.00
ENST00000619587.1	ENSG00000107187.15	2698	2483.62	0.00	0.00	0.00	0.00
ENST00000379868.5	ENSG00000107201.9	4089	3874.62	8.98	0.10	0.07	1.12
ENST00000379883.2	ENSG00000107201.9	4353	4138.62	845.02	9.02	6.53	98.88
ENST00000224073.5	ENSG00000107223.12	640	425.82	961.96	99.81	72.23	86.25
ENST00000371648.4	ENSG00000107223.12	809	594.65	55.26	4.11	2.97	3.55
ENST00000371649.5	ENSG00000107223.12	790	575.66	153.78	11.80	8.54	10.20
ENST00000265382.7	ENSG00000107242.17	2654	2439.62	219.00	3.97	2.87	100.00
ENST00000377284.5	ENSG00000107242.17	612	397.89	0.00	0.00	0.00	0.00
ENST00000437200.5	ENSG00000107242.17	791	576.65	0.00	0.00	0.00	0.00
ENST00000440050.5	ENSG00000107242.17	813	598.65	0.00	0.00	0.00	0.00
ENST00000472907.6	ENSG00000107242.17	731	516.69	0.00	0.00	0.00	0.00
ENST00000474356.1	ENSG00000107242.17	776	561.66	0.00	0.00	0.00	0.00
ENST00000478500.3	ENSG00000107242.17	3335	3120.62	0.00	0.00	0.00	0.00
ENST00000541509.5	ENSG00000107242.17	2664	2449.62	0.00	0.00	0.00	0.00
ENST00000324333.14	ENSG00000107249.21	6667	6452.62	16.14	0.11	0.08	7.45
ENST00000381971.7	ENSG00000107249.21	3961	3746.62	0.00	0.00	0.00	0.00
ENST00000461870.5	ENSG00000107249.21	4166	3951.62	63.92	0.71	0.52	48.16
ENST00000462164.5	ENSG00000107249.21	700	485.72	0.00	0.00	0.00	0.00
ENST00000463680.5	ENSG00000107249.21	855	640.63	0.00	0.00	0.00	0.00
ENST00000464391.1	ENSG00000107249.21	531	317.27	0.00	0.00	0.00	0.00
ENST00000465708.5	ENSG00000107249.21	1481	1266.62	0.00	0.00	0.00	0.00
ENST00000467497.6	ENSG00000107249.21	1585	1370.62	4.44	0.14	0.10	9.64
ENST00000469833.1	ENSG00000107249.21	773	558.66	0.00	0.00	0.00	0.00
ENST00000471664.1	ENSG00000107249.21	1569	1354.62	4.65	0.15	0.11	10.22
ENST00000473846.5	ENSG00000107249.21	492	278.63	0.00	0.00	0.00	0.00
ENST00000477901.5	ENSG00000107249.21	1327	1112.62	0.00	0.00	0.00	0.00
ENST00000478315.5	ENSG00000107249.21	693	478.73	0.00	0.00	0.00	0.00
ENST00000478844.5	ENSG00000107249.21	458	245.13	0.00	0.00	0.00	0.00
ENST00000481827.5	ENSG00000107249.21	944	729.62	5.35	0.32	0.23	21.83
ENST00000490709.1	ENSG00000107249.21	768	553.67	0.50	0.04	0.03	2.70
ENST00000491889.5	ENSG00000107249.21	797	582.65	0.00	0.00	0.00	0.00
ENST00000379701.5	ENSG00000107262.17	1977	1762.62	15.00	0.38	0.27	1.14
ENST00000379704.7	ENSG00000107262.17	1128	913.62	496.30	24.00	17.37	72.46
ENST00000379707.7	ENSG00000107262.17	1396	1181.62	30.81	1.15	0.83	3.48
ENST00000467389.6	ENSG00000107262.17	1173	958.62	2.64	0.12	0.09	0.37
ENST00000468274.1	ENSG00000107262.17	935	720.62	2.04	0.13	0.09	0.38
ENST00000472232.7	ENSG00000107262.17	3867	3652.62	0.00	0.00	0.00	0.00
ENST00000473464.2	ENSG00000107262.17	551	337.14	0.00	0.00	0.00	0.00
ENST00000473781.1	ENSG00000107262.17	681	466.75	50.59	4.79	3.47	14.46
ENST00000488499.1	ENSG00000107262.17	485	271.72	4.68	0.76	0.55	2.30
ENST00000493917.5	ENSG00000107262.17	526	312.31	0.00	0.00	0.00	0.00
ENST00000634734.1	ENSG00000107262.17	3786	3571.62	106.06	1.31	0.95	3.96
ENST00000635077.1	ENSG00000107262.17	658	443.78	4.88	0.49	0.35	1.47
ENST00000372189.7	ENSG00000107263.18	6085	5870.62	0.00	0.00	0.00	0.00
ENST00000372190.7	ENSG00000107263.18	6045	5830.62	1038.64	7.87	5.70	25.18
ENST00000372195.5	ENSG00000107263.18	6256	6041.62	64.95	0.47	0.34	1.52
ENST00000414781.1	ENSG00000107263.18	957	742.62	14.66	0.87	0.63	2.79
ENST00000419442.1	ENSG00000107263.18	683	468.75	6.30	0.59	0.43	1.90
ENST00000438647.3	ENSG00000107263.18	588	373.96	55.67	6.58	4.76	21.04
ENST00000481260.1	ENSG00000107263.18	1034	819.62	275.78	14.87	10.76	47.56
ENST00000371600.7	ENSG00000107281.9	2187	1972.62	14.07	0.32	0.23	8.65
ENST00000371601.4	ENSG00000107281.9	1494	1279.62	16.07	0.55	0.40	15.24
ENST00000472668.1	ENSG00000107281.9	358	148.69	0.00	0.00	0.00	0.00
ENST00000485589.1	ENSG00000107281.9	506	292.48	1.00	0.15	0.11	4.15
ENST00000488145.1	ENSG00000107281.9	701	486.72	1.00	0.09	0.07	2.49
ENST00000496498.1	ENSG00000107281.9	383	172.35	9.86	2.53	1.83	69.46
ENST00000265381.6	ENSG00000107282.7	6534	6319.62	113.68	0.79	0.58	64.19
ENST00000470082.2	ENSG00000107282.7	367	157.16	1.27	0.36	0.26	28.88
ENST00000628769.1	ENSG00000107282.7	4850	4635.62	9.00	0.09	0.06	6.93
ENST00000224140.5	ENSG00000107290.13	11100	10885.62	3413.13	13.85	10.02	26.15
ENST00000436441.5	ENSG00000107290.13	5730	5515.62	603.57	4.83	3.50	9.13
ENST00000464133.1	ENSG00000107290.13	631	416.84	283.93	30.09	21.78	56.81
ENST00000474172.1	ENSG00000107290.13	719	504.70	47.18	4.13	2.99	7.80
ENST00000477049.1	ENSG00000107290.13	4067	3852.62	5.19	0.06	0.04	0.11
ENST00000380607.4	ENSG00000107295.9	2565	2350.62	0.00	0.00	0.00	0.00
ENST00000467085.1	ENSG00000107295.9	282	80.55	0.00	0.00	0.00	0.00
ENST00000371623.5	ENSG00000107317.11	921	706.62	0.00	0.00	0.00	0.00
ENST00000371625.7	ENSG00000107317.11	807	592.65	0.00	0.00	0.00	0.00
ENST00000444903.2	ENSG00000107317.11	370	159.99	0.00	0.00	0.00	0.00
ENST00000446677.2	ENSG00000107317.11	553	339.13	0.00	0.00	0.00	0.00
ENST00000457950.5	ENSG00000107317.11	661	446.78	0.00	0.00	0.00	0.00
ENST00000460340.1	ENSG00000107317.11	616	401.87	0.00	0.00	0.00	0.00
ENST00000462514.1	ENSG00000107317.11	593	378.95	0.00	0.00	0.00	0.00
ENST00000471521.5	ENSG00000107317.11	989	774.62	0.00	0.00	0.00	0.00
ENST00000492068.2	ENSG00000107317.11	754	539.68	2.00	0.16	0.12	100.00
ENST00000265662.9	ENSG00000107331.16	8154	7939.62	0.00	0.00	0.00	0.00
ENST00000341511.10	ENSG00000107331.16	8063	7848.62	437.78	2.46	1.78	2.37
ENST00000371605.7	ENSG00000107331.16	8151	7936.62	0.00	0.00	0.00	0.00
ENST00000398207.8	ENSG00000107331.16	876	661.63	0.00	0.00	0.00	0.00
ENST00000425423.1	ENSG00000107331.16	213	29.20	0.00	0.00	0.00	0.00
ENST00000431584.2	ENSG00000107331.16	886	671.63	874.44	57.52	41.63	55.44
ENST00000437791.2	ENSG00000107331.16	697	482.73	10.41	0.95	0.69	0.92
ENST00000459850.5	ENSG00000107331.16	8073	7858.62	93.40	0.53	0.38	0.51
ENST00000463603.5	ENSG00000107331.16	655	440.79	2.38	0.24	0.17	0.23
ENST00000464157.1	ENSG00000107331.16	445	232.38	0.00	0.00	0.00	0.00
ENST00000464520.1	ENSG00000107331.16	886	671.63	0.00	0.00	0.00	0.00
ENST00000464876.5	ENSG00000107331.16	3438	3223.62	94.12	1.29	0.93	1.24
ENST00000466707.1	ENSG00000107331.16	555	341.11	2.04	0.26	0.19	0.26
ENST00000467624.1	ENSG00000107331.16	302	97.72	18.04	8.16	5.90	7.86
ENST00000470535.2	ENSG00000107331.16	586	371.97	219.04	26.02	18.83	25.07
ENST00000476211.5	ENSG00000107331.16	997	782.62	0.00	0.00	0.00	0.00
ENST00000479446.5	ENSG00000107331.16	6295	6080.62	57.37	0.42	0.30	0.40
ENST00000487109.5	ENSG00000107331.16	8031	7816.62	269.36	1.52	1.10	1.47
ENST00000488535.2	ENSG00000107331.16	3327	3112.62	70.99	1.01	0.73	0.97
ENST00000490486.2	ENSG00000107331.16	666	451.77	0.00	0.00	0.00	0.00
ENST00000492260.5	ENSG00000107331.16	2062	1847.62	141.63	3.39	2.45	3.26
ENST00000494046.5	ENSG00000107331.16	1622	1407.62	0.00	0.00	0.00	0.00
ENST00000614293.4	ENSG00000107331.16	8146	7931.62	0.00	0.00	0.00	0.00
ENST00000625103.1	ENSG00000107331.16	371	160.94	0.00	0.00	0.00	0.00
ENST00000377707.3	ENSG00000107338.9	2783	2568.62	100.00	1.72	1.24	100.00
ENST00000263228.3	ENSG00000107341.4	4075	3860.62	4423.00	50.62	36.63	100.00
ENST00000333421.6	ENSG00000107362.13	2614	2399.62	591.64	10.89	7.88	99.50
ENST00000377041.6	ENSG00000107362.13	1312	1097.62	1.36	0.05	0.04	0.50
ENST00000327304.9	ENSG00000107371.12	1806	1591.62	202.42	5.62	4.07	11.84
ENST00000396521.3	ENSG00000107371.12	768	553.67	32.12	2.56	1.85	5.40
ENST00000465229.5	ENSG00000107371.12	1625	1410.62	34.34	1.08	0.78	2.27
ENST00000465860.5	ENSG00000107371.12	509	295.45	29.49	4.41	3.19	9.29
ENST00000482614.5	ENSG00000107371.12	462	249.06	0.00	0.00	0.00	0.00
ENST00000489414.5	ENSG00000107371.12	535	321.24	196.81	27.07	19.59	57.05
ENST00000490516.5	ENSG00000107371.12	773	558.66	0.00	0.00	0.00	0.00
ENST00000496910.1	ENSG00000107371.12	217	31.70	4.82	6.72	4.86	14.15
ENST00000237937.7	ENSG00000107372.12	5310	5095.62	234.71	2.04	1.47	4.32
ENST00000343431.6	ENSG00000107372.12	1073	858.62	264.43	13.61	9.85	28.90
ENST00000376956.3	ENSG00000107372.12	690	475.74	0.00	0.00	0.00	0.00
ENST00000376960.8	ENSG00000107372.12	2686	2471.62	381.74	6.82	4.94	14.50
ENST00000376962.9	ENSG00000107372.12	2785	2570.62	110.52	1.90	1.37	4.04
ENST00000471197.1	ENSG00000107372.12	553	339.13	128.12	16.69	12.08	35.46
ENST00000487330.1	ENSG00000107372.12	631	416.84	24.83	2.63	1.90	5.59
ENST00000488164.5	ENSG00000107372.12	3020	2805.62	215.14	3.39	2.45	7.20
ENST00000378888.9	ENSG00000107404.18	3239	3024.62	17.77	0.26	0.19	4.81
ENST00000378891.9	ENSG00000107404.18	2926	2711.62	113.15	1.84	1.33	34.19
ENST00000472445.1	ENSG00000107404.18	639	424.82	10.57	1.10	0.80	20.39
ENST00000610709.2	ENSG00000107404.18	2268	2053.62	0.00	0.00	0.00	0.00
ENST00000616525.1	ENSG00000107404.18	59	0.00	0.00	0.00	0.00	0.00
ENST00000631679.1	ENSG00000107404.18	778	563.66	0.00	0.00	0.00	0.00
ENST00000632445.1	ENSG00000107404.18	785	570.66	0.00	0.00	0.00	0.00
ENST00000633096.1	ENSG00000107404.18	580	366.00	8.73	1.05	0.76	19.55
ENST00000634054.1	ENSG00000107404.18	828	613.64	15.77	1.14	0.82	21.06
ENST00000329399.6	ENSG00000107438.8	1452	1237.62	491.16	17.53	12.69	87.29
ENST00000477757.5	ENSG00000107438.8	850	635.63	0.00	0.00	0.00	0.00
ENST00000490391.1	ENSG00000107438.8	458	245.13	5.46	0.98	0.71	4.90
ENST00000492511.1	ENSG00000107438.8	453	240.22	7.93	1.46	1.06	7.26
ENST00000493949.1	ENSG00000107438.8	795	580.65	1.45	0.11	0.08	0.55
ENST00000265992.9	ENSG00000107443.15	4115	3900.62	602.61	6.83	4.94	83.05
ENST00000403870.7	ENSG00000107443.15	2830	2615.62	12.38	0.21	0.15	2.54
ENST00000465148.2	ENSG00000107443.15	2677	2462.62	66.01	1.18	0.86	14.41
ENST00000371174.4	ENSG00000107447.7	1972	1757.62	0.00	0.00	0.00	0.00
ENST00000630152.1	ENSG00000107447.7	1954	1739.62	0.00	0.00	0.00	0.00
ENST00000346208.3	ENSG00000107485.15	2654	2439.62	1.00	0.02	0.01	100.00
ENST00000379328.7	ENSG00000107485.15	3078	2863.62	0.00	0.00	0.00	0.00
ENST00000461472.1	ENSG00000107485.15	895	680.62	0.00	0.00	0.00	0.00
ENST00000481743.1	ENSG00000107485.15	442	229.45	0.00	0.00	0.00	0.00
ENST00000355044.7	ENSG00000107518.16	8479	8264.62	1.00	0.01	0.00	100.00
ENST00000424738.1	ENSG00000107518.16	768	553.67	0.00	0.00	0.00	0.00
ENST00000449616.2	ENSG00000107518.16	529	315.28	0.00	0.00	0.00	0.00
ENST00000524503.1	ENSG00000107518.16	311	105.66	0.00	0.00	0.00	0.00
ENST00000526373.1	ENSG00000107518.16	648	433.80	0.00	0.00	0.00	0.00
ENST00000526946.5	ENSG00000107518.16	932	717.62	0.00	0.00	0.00	0.00
ENST00000527407.5	ENSG00000107518.16	1583	1368.62	0.00	0.00	0.00	0.00
ENST00000534530.5	ENSG00000107518.16	569	355.04	0.00	0.00	0.00	0.00
ENST00000609571.5	ENSG00000107518.16	1818	1603.62	0.00	0.00	0.00	0.00
ENST00000616894.1	ENSG00000107518.16	1701	1486.62	0.00	0.00	0.00	0.00
ENST00000325103.10	ENSG00000107521.18	3703	3488.62	0.01	0.00	0.00	0.00
ENST00000338546.9	ENSG00000107521.18	1580	1365.62	265.86	8.60	6.22	23.40
ENST00000359632.7	ENSG00000107521.18	978	763.62	0.00	0.00	0.00	0.00
ENST00000361490.8	ENSG00000107521.18	3678	3463.62	159.19	2.03	1.47	5.52
ENST00000414009.1	ENSG00000107521.18	857	642.63	51.25	3.52	2.55	9.59
ENST00000462743.1	ENSG00000107521.18	431	218.71	2.46	0.50	0.36	1.35
ENST00000465957.1	ENSG00000107521.18	922	707.62	127.70	7.97	5.77	21.69
ENST00000467246.5	ENSG00000107521.18	2791	2576.62	109.49	1.88	1.36	5.11
ENST00000470095.5	ENSG00000107521.18	801	586.65	7.44	0.56	0.41	1.53
ENST00000474873.5	ENSG00000107521.18	698	483.73	113.75	10.39	7.52	28.26
ENST00000478087.5	ENSG00000107521.18	971	756.62	0.00	0.00	0.00	0.00
ENST00000480020.5	ENSG00000107521.18	795	580.65	0.00	0.00	0.00	0.00
ENST00000497527.1	ENSG00000107521.18	536	322.23	3.95	0.54	0.39	1.47
ENST00000498219.5	ENSG00000107521.18	845	630.63	10.88	0.76	0.55	2.07
ENST00000613394.4	ENSG00000107521.18	3714	3499.62	0.00	0.00	0.00	0.00
ENST00000263038.8	ENSG00000107537.13	1577	1362.62	888.94	28.82	20.86	86.39
ENST00000396913.6	ENSG00000107537.13	1732	1517.62	6.23	0.18	0.13	0.54
ENST00000396920.7	ENSG00000107537.13	1829	1614.62	13.50	0.37	0.27	1.11
ENST00000453759.6	ENSG00000107537.13	883	668.63	8.15	0.54	0.39	1.61
ENST00000463730.1	ENSG00000107537.13	568	354.05	5.42	0.68	0.49	2.03
ENST00000464049.1	ENSG00000107537.13	1012	797.62	45.05	2.50	1.81	7.48
ENST00000479604.1	ENSG00000107537.13	642	427.81	2.71	0.28	0.20	0.84
ENST00000340258.9	ENSG00000107551.20	3641	3426.62	18.32	0.24	0.17	3.30
ENST00000427758.5	ENSG00000107551.20	528	314.29	11.82	1.66	1.20	23.18
ENST00000428466.1	ENSG00000107551.20	435	222.61	1.43	0.28	0.20	3.95
ENST00000462822.1	ENSG00000107551.20	354	144.94	0.00	0.00	0.00	0.00
ENST00000465735.5	ENSG00000107551.20	2207	1992.62	6.82	0.15	0.11	2.11
ENST00000471808.1	ENSG00000107551.20	410	198.31	0.00	0.00	0.00	0.00
ENST00000471941.5	ENSG00000107551.20	2275	2060.62	20.66	0.44	0.32	6.18
ENST00000472561.5	ENSG00000107551.20	892	677.62	3.96	0.26	0.19	3.60
ENST00000483709.6	ENSG00000107551.20	734	519.69	0.00	0.00	0.00	0.00
ENST00000484477.2	ENSG00000107551.20	491	277.65	1.08	0.17	0.12	2.40
ENST00000489171.5	ENSG00000107551.20	4350	4135.62	370.92	3.96	2.87	55.29
ENST00000493490.1	ENSG00000107551.20	479	265.80	0.00	0.00	0.00	0.00
ENST00000324109.8	ENSG00000107554.16	6400	6185.62	1011.51	7.22	5.23	81.09
ENST00000472036.1	ENSG00000107554.16	900	685.62	6.22	0.40	0.29	4.50
ENST00000543621.6	ENSG00000107554.16	4178	3963.62	67.99	0.76	0.55	8.51
ENST00000636706.1	ENSG00000107554.16	5437	5222.62	62.12	0.53	0.38	5.90
ENST00000355624.7	ENSG00000107560.10	6061	5846.62	1039.82	7.86	5.69	45.74
ENST00000369199.4	ENSG00000107560.10	6119	5904.62	384.15	2.87	2.08	16.73
ENST00000476207.1	ENSG00000107560.10	273	73.08	0.00	0.00	0.00	0.00
ENST00000483413.1	ENSG00000107560.10	707	492.72	71.91	6.45	4.67	37.53
ENST00000343575.10	ENSG00000107562.16	1857	1642.62	122.51	3.30	2.38	61.39
ENST00000374426.6	ENSG00000107562.16	470	256.93	1.13	0.19	0.14	3.61
ENST00000374429.6	ENSG00000107562.16	3532	3317.62	132.36	1.76	1.28	32.84
ENST00000395793.7	ENSG00000107562.16	665	450.77	0.00	0.00	0.00	0.00
ENST00000395794.2	ENSG00000107562.16	1052	837.62	0.00	0.00	0.00	0.00
ENST00000395795.5	ENSG00000107562.16	404	192.51	0.00	0.00	0.00	0.00
ENST00000488591.1	ENSG00000107562.16	596	381.94	1.00	0.12	0.08	2.16
ENST00000496375.1	ENSG00000107562.16	803	588.65	0.00	0.00	0.00	0.00
ENST00000370408.2	ENSG00000107566.13	962	747.62	532.68	31.48	22.78	40.13
ENST00000407654.7	ENSG00000107566.13	1453	1238.62	1125.20	40.14	29.04	51.16
ENST00000421367.6	ENSG00000107566.13	5792	5577.62	863.12	6.84	4.95	8.71
ENST00000369144.7	ENSG00000107581.12	6646	6431.62	5753.31	39.52	28.60	17.27
ENST00000462527.2	ENSG00000107581.12	1192	977.62	1178.16	53.25	38.53	23.26
ENST00000541549.2	ENSG00000107581.12	4495	4280.62	13186.53	136.10	98.49	59.47
ENST00000318222.3	ENSG00000107593.16	3043	2828.62	0.00	0.00	0.00	0.00
ENST00000465680.2	ENSG00000107593.16	423	210.92	0.00	0.00	0.00	0.00
ENST00000528248.1	ENSG00000107593.16	2277	2062.62	2.00	0.04	0.03	24.80
ENST00000532547.1	ENSG00000107593.16	554	340.12	1.00	0.13	0.09	75.20
ENST00000377823.1	ENSG00000107611.14	705	490.72	1.00	0.09	0.07	0.76
ENST00000377833.8	ENSG00000107611.14	11949	11734.62	3120.00	11.75	8.50	99.24
ENST00000433666.5	ENSG00000107611.14	958	743.62	0.00	0.00	0.00	0.00
ENST00000438254.1	ENSG00000107611.14	599	384.93	0.00	0.00	0.00	0.00
ENST00000313936.14	ENSG00000107614.21	682	467.75	0.00	0.00	0.00	0.00
ENST00000354631.7	ENSG00000107614.21	8230	8015.62	129.80	0.72	0.52	36.22
ENST00000377799.7	ENSG00000107614.21	3527	3312.62	7.30	0.10	0.07	4.93
ENST00000424636.2	ENSG00000107614.21	333	125.51	0.00	0.00	0.00	0.00
ENST00000436968.6	ENSG00000107614.21	257	60.26	0.00	0.00	0.00	0.00
ENST00000451253.5	ENSG00000107614.21	363	153.39	0.00	0.00	0.00	0.00
ENST00000452380.6	ENSG00000107614.21	1697	1482.62	27.78	0.83	0.60	41.91
ENST00000479046.1	ENSG00000107614.21	711	496.71	0.00	0.00	0.00	0.00
ENST00000486947.5	ENSG00000107614.21	727	512.70	1.00	0.09	0.06	4.36
ENST00000488990.5	ENSG00000107614.21	1301	1086.62	6.11	0.25	0.18	12.58
ENST00000495022.5	ENSG00000107614.21	1374	1159.62	0.00	0.00	0.00	0.00
ENST00000525762.5	ENSG00000107614.21	410	198.31	0.00	0.00	0.00	0.00
ENST00000373585.7	ENSG00000107625.12	2538	2323.62	1198.21	22.78	16.49	96.09
ENST00000460470.1	ENSG00000107625.12	531	317.27	2.59	0.36	0.26	1.52
ENST00000466265.1	ENSG00000107625.12	744	529.68	2.16	0.18	0.13	0.76
ENST00000471475.1	ENSG00000107625.12	888	673.63	5.90	0.39	0.28	1.63
ENST00000483593.5	ENSG00000107625.12	1067	852.62	0.00	0.00	0.00	0.00
ENST00000610822.1	ENSG00000107625.12	2510	2295.62	0.00	0.00	0.00	0.00
ENST00000360332.7	ENSG00000107643.15	5438	5223.62	0.00	0.00	0.00	0.00
ENST00000374174.1	ENSG00000107643.15	739	524.69	36.34	3.06	2.21	32.28
ENST00000374176.8	ENSG00000107643.15	5628	5413.62	222.59	1.82	1.31	19.16
ENST00000374179.7	ENSG00000107643.15	5637	5422.62	0.06	0.00	0.00	0.01
ENST00000374182.7	ENSG00000107643.15	5638	5423.62	0.00	0.00	0.00	0.00
ENST00000374189.5	ENSG00000107643.15	5796	5581.62	15.24	0.12	0.09	1.27
ENST00000395611.7	ENSG00000107643.15	5844	5629.62	21.98	0.17	0.12	1.82
ENST00000426557.5	ENSG00000107643.15	860	645.63	0.00	0.00	0.00	0.00
ENST00000429041.5	ENSG00000107643.15	603	388.91	2.72	0.31	0.22	3.26
ENST00000432379.5	ENSG00000107643.15	907	692.62	6.43	0.41	0.30	4.33
ENST00000459755.1	ENSG00000107643.15	2372	2157.62	19.52	0.40	0.29	4.22
ENST00000469110.1	ENSG00000107643.15	3595	3380.62	41.28	0.54	0.39	5.69
ENST00000469879.6	ENSG00000107643.15	537	323.23	0.00	0.00	0.00	0.00
ENST00000471272.1	ENSG00000107643.15	656	441.79	2.63	0.26	0.19	2.77
ENST00000476134.1	ENSG00000107643.15	732	517.69	11.77	1.00	0.73	10.60
ENST00000482840.1	ENSG00000107643.15	450	237.28	7.43	1.38	1.00	14.59
ENST00000369075.7	ENSG00000107651.12	7168	6953.62	1138.15	7.23	5.23	31.59
ENST00000442952.1	ENSG00000107651.12	782	567.66	8.75	0.68	0.49	2.97
ENST00000446561.1	ENSG00000107651.12	582	367.99	0.00	0.00	0.00	0.00
ENST00000462222.1	ENSG00000107651.12	552	338.13	19.05	2.49	1.80	10.87
ENST00000470478.1	ENSG00000107651.12	285	83.08	17.44	9.28	6.71	40.52
ENST00000475542.1	ENSG00000107651.12	552	338.13	24.61	3.22	2.33	14.05
ENST00000483890.1	ENSG00000107651.12	457	244.15	0.00	0.00	0.00	0.00
ENST00000543134.5	ENSG00000107651.12	1461	1246.62	0.00	0.00	0.00	0.00
ENST00000224652.10	ENSG00000107669.17	4930	4715.62	0.00	0.00	0.00	0.00
ENST00000369040.7	ENSG00000107669.17	4803	4588.62	94.03	0.91	0.66	10.55
ENST00000369043.7	ENSG00000107669.17	4900	4685.62	198.56	1.87	1.35	21.82
ENST00000423243.5	ENSG00000107669.17	2031	1816.62	67.89	1.65	1.19	19.25
ENST00000455628.1	ENSG00000107669.17	697	482.73	31.11	2.85	2.06	33.19
ENST00000481784.1	ENSG00000107669.17	326	119.13	0.00	0.00	0.00	0.00
ENST00000485281.1	ENSG00000107669.17	264	65.79	1.00	0.67	0.49	7.83
ENST00000540606.5	ENSG00000107669.17	5165	4950.62	28.82	0.26	0.19	3.00
ENST00000543447.5	ENSG00000107669.17	4826	4611.62	39.10	0.37	0.27	4.37
ENST00000369017.5	ENSG00000107672.14	1224	1009.62	13.61	0.60	0.43	3.00
ENST00000369023.7	ENSG00000107672.14	1394	1179.62	60.40	2.26	1.64	11.40
ENST00000459911.5	ENSG00000107672.14	541	327.20	8.23	1.11	0.80	5.60
ENST00000464321.5	ENSG00000107672.14	822	607.64	0.00	0.00	0.00	0.00
ENST00000465189.1	ENSG00000107672.14	440	227.49	0.00	0.00	0.00	0.00
ENST00000468209.5	ENSG00000107672.14	1041	826.62	168.58	9.01	6.52	45.41
ENST00000472431.1	ENSG00000107672.14	819	604.64	2.91	0.21	0.15	1.07
ENST00000477289.1	ENSG00000107672.14	643	428.81	23.43	2.41	1.75	12.17
ENST00000481320.5	ENSG00000107672.14	1345	1130.62	37.94	1.48	1.07	7.47
ENST00000483541.1	ENSG00000107672.14	694	479.73	29.31	2.70	1.95	13.60
ENST00000489266.5	ENSG00000107672.14	2399	2184.62	2.73	0.06	0.04	0.28
ENST00000368988.5	ENSG00000107679.14	3872	3657.62	102.50	1.24	0.90	5.59
ENST00000368989.6	ENSG00000107679.14	3771	3556.62	559.09	6.95	5.03	31.36
ENST00000368990.7	ENSG00000107679.14	14010	13795.62	149.37	0.48	0.35	2.16
ENST00000392799.7	ENSG00000107679.14	3221	3006.62	94.53	1.39	1.01	6.27
ENST00000433307.2	ENSG00000107679.14	3704	3489.62	861.35	10.91	7.89	49.24
ENST00000463663.6	ENSG00000107679.14	617	402.87	0.00	0.00	0.00	0.00
ENST00000481451.1	ENSG00000107679.14	8619	8404.62	197.70	1.04	0.75	4.69
ENST00000494222.5	ENSG00000107679.14	603	388.91	1.36	0.15	0.11	0.70
ENST00000263563.6	ENSG00000107719.8	4555	4340.62	16.00	0.16	0.12	100.00
ENST00000335350.10	ENSG00000107731.12	6841	6626.62	60.53	0.40	0.29	30.72
ENST00000373192.4	ENSG00000107731.12	6451	6236.62	128.47	0.91	0.66	69.28
ENST00000224721.10	ENSG00000107736.19	11139	10924.62	0.00	0.00	0.00	0.00
ENST00000299366.11	ENSG00000107736.19	3954	3739.62	0.00	0.00	0.00	0.00
ENST00000398788.4	ENSG00000107736.19	4329	4114.62	0.00	0.00	0.00	0.00
ENST00000398792.3	ENSG00000107736.19	1649	1434.62	0.36	0.01	0.01	4.19
ENST00000398809.8	ENSG00000107736.19	4533	4318.62	9.70	0.10	0.07	37.84
ENST00000398842.7	ENSG00000107736.19	1759	1544.62	0.00	0.00	0.00	0.00
ENST00000442677.3	ENSG00000107736.19	7000	6785.62	2.63	0.02	0.01	6.52
ENST00000461841.7	ENSG00000107736.19	2000	1785.62	0.00	0.00	0.00	0.00
ENST00000466757.7	ENSG00000107736.19	4475	4260.62	0.00	0.00	0.00	0.00
ENST00000470494.5	ENSG00000107736.19	704	489.72	0.00	0.00	0.00	0.00
ENST00000475158.1	ENSG00000107736.19	4114	3899.62	7.79	0.09	0.06	33.66
ENST00000616684.4	ENSG00000107736.19	4814	4599.62	0.00	0.00	0.00	0.00
ENST00000619887.4	ENSG00000107736.19	4224	4009.62	0.00	0.00	0.00	0.00
ENST00000622827.4	ENSG00000107736.19	11122	10907.62	11.52	0.05	0.03	17.78
ENST00000394957.7	ENSG00000107738.19	4689	4474.62	75.82	0.75	0.54	14.15
ENST00000470317.2	ENSG00000107738.19	758	543.67	0.33	0.03	0.02	0.51
ENST00000481568.2	ENSG00000107738.19	790	575.66	58.85	4.52	3.27	85.35
ENST00000317376.8	ENSG00000107742.12	5328	5113.62	18.87	0.16	0.12	21.94
ENST00000373109.6	ENSG00000107742.12	5445	5230.62	0.00	0.00	0.00	0.00
ENST00000412663.5	ENSG00000107742.12	1284	1069.62	0.00	0.00	0.00	0.00
ENST00000460053.1	ENSG00000107742.12	812	597.65	0.00	0.00	0.00	0.00
ENST00000463279.6	ENSG00000107742.12	798	583.65	0.00	0.00	0.00	0.00
ENST00000469121.5	ENSG00000107742.12	807	592.65	0.00	0.00	0.00	0.00
ENST00000483699.1	ENSG00000107742.12	300	95.97	0.00	0.00	0.00	0.00
ENST00000495888.1	ENSG00000107742.12	694	479.73	0.00	0.00	0.00	0.00
ENST00000536168.2	ENSG00000107742.12	1824	1609.62	21.13	0.58	0.42	78.06
ENST00000361114.9	ENSG00000107745.17	2383	2168.62	461.16	9.40	6.80	27.48
ENST00000398761.8	ENSG00000107745.17	2488	2273.62	16.99	0.33	0.24	0.97
ENST00000398763.8	ENSG00000107745.17	1224	1009.62	0.00	0.00	0.00	0.00
ENST00000418483.6	ENSG00000107745.17	1212	997.62	446.84	19.79	14.32	57.88
ENST00000476605.7	ENSG00000107745.17	1933	1718.62	12.33	0.32	0.23	0.93
ENST00000489666.2	ENSG00000107745.17	579	365.00	1.39	0.17	0.12	0.49
ENST00000603011.5	ENSG00000107745.17	774	559.66	12.59	0.99	0.72	2.91
ENST00000604025.1	ENSG00000107745.17	580	366.00	9.03	1.09	0.79	3.19
ENST00000604238.2	ENSG00000107745.17	1268	1053.62	27.28	1.14	0.83	3.35
ENST00000604529.1	ENSG00000107745.17	554	340.12	7.39	0.96	0.70	2.81
ENST00000635239.1	ENSG00000107745.17	2215	2000.62	0.00	0.00	0.00	0.00
ENST00000342558.3	ENSG00000107758.15	2418	2203.62	252.90	5.07	3.67	11.37
ENST00000360663.9	ENSG00000107758.15	3501	3286.62	252.66	3.40	2.46	7.62
ENST00000394828.6	ENSG00000107758.15	3119	2904.62	899.36	13.68	9.90	30.69
ENST00000394829.6	ENSG00000107758.15	3149	2934.62	1323.56	19.93	14.42	44.70
ENST00000430762.6	ENSG00000107758.15	608	393.90	17.82	2.00	1.45	4.48
ENST00000495897.2	ENSG00000107758.15	1144	929.62	10.69	0.51	0.37	1.14
ENST00000224756.12	ENSG00000107771.15	7664	7449.62	791.05	4.69	3.39	3.84
ENST00000359979.8	ENSG00000107771.15	2066	1851.62	22.90	0.55	0.40	0.45
ENST00000372088.6	ENSG00000107771.15	7657	7442.62	0.00	0.00	0.00	0.00
ENST00000466105.5	ENSG00000107771.15	713	498.71	0.00	0.00	0.00	0.00
ENST00000480006.1	ENSG00000107771.15	772	557.66	369.30	29.26	21.17	23.93
ENST00000493409.5	ENSG00000107771.15	878	663.63	543.88	36.21	26.20	29.62
ENST00000494144.5	ENSG00000107771.15	1562	1347.62	773.04	25.34	18.34	20.73
ENST00000494586.5	ENSG00000107771.15	474	260.87	125.46	21.25	15.38	17.38
ENST00000498300.5	ENSG00000107771.15	805	590.65	57.27	4.28	3.10	3.50
ENST00000543283.2	ENSG00000107771.15	5888	5673.62	88.11	0.69	0.50	0.56
ENST00000372037.7	ENSG00000107779.12	11255	11040.62	402.48	1.61	1.17	4.05
ENST00000480152.2	ENSG00000107779.12	421	208.97	3.25	0.69	0.50	1.73
ENST00000635816.1	ENSG00000107779.12	3238	3023.62	0.71	0.01	0.01	0.03
ENST00000636056.1	ENSG00000107779.12	3233	3018.62	2557.13	37.43	27.08	94.19
ENST00000371994.8	ENSG00000107789.15	2183	1968.62	0.00	0.00	0.00	0.00
ENST00000371996.8	ENSG00000107789.15	2415	2200.62	280.36	5.63	4.07	85.96
ENST00000472891.1	ENSG00000107789.15	734	519.69	0.00	0.00	0.00	0.00
ENST00000536010.1	ENSG00000107789.15	2215	2000.62	41.64	0.92	0.67	14.04
ENST00000224784.10	ENSG00000107796.13	1349	1134.62	2331.14	90.77	65.69	87.98
ENST00000415557.1	ENSG00000107796.13	878	663.63	0.00	0.00	0.00	0.00
ENST00000458159.5	ENSG00000107796.13	744	529.68	0.00	0.00	0.00	0.00
ENST00000480297.5	ENSG00000107796.13	884	669.63	38.49	2.54	1.84	2.46
ENST00000482085.1	ENSG00000107796.13	755	540.68	56.00	4.58	3.31	4.44
ENST00000488967.5	ENSG00000107796.13	762	547.67	65.58	5.29	3.83	5.13
ENST00000282673.5	ENSG00000107798.17	753	538.68	0.00	0.00	0.00	0.00
ENST00000336233.9	ENSG00000107798.17	2782	2567.62	488.98	8.41	6.09	46.53
ENST00000371837.5	ENSG00000107798.17	2513	2298.62	125.71	2.42	1.75	13.36
ENST00000428800.5	ENSG00000107798.17	1055	840.62	133.31	7.01	5.07	38.75
ENST00000456827.5	ENSG00000107798.17	2527	2312.62	0.00	0.00	0.00	0.00
ENST00000463623.1	ENSG00000107798.17	510	296.44	0.00	0.00	0.00	0.00
ENST00000487618.5	ENSG00000107798.17	858	643.63	1.00	0.07	0.05	0.38
ENST00000489359.1	ENSG00000107798.17	461	248.08	1.00	0.18	0.13	0.98
ENST00000370196.10	ENSG00000107807.12	2906	2691.62	1.00	0.02	0.01	100.00
ENST00000463716.3	ENSG00000107807.12	469	255.95	0.00	0.00	0.00	0.00
ENST00000467928.2	ENSG00000107807.12	1838	1623.62	0.00	0.00	0.00	0.00
ENST00000525019.1	ENSG00000107807.12	226	37.59	0.00	0.00	0.00	0.00
ENST00000533319.1	ENSG00000107807.12	334	126.43	0.00	0.00	0.00	0.00
ENST00000311916.6	ENSG00000107815.7	3131	2916.62	149.86	2.27	1.64	18.17
ENST00000370228.1	ENSG00000107815.7	3175	2960.62	169.39	2.53	1.83	20.24
ENST00000459764.1	ENSG00000107815.7	327	120.04	1.30	0.48	0.35	3.84
ENST00000473656.5	ENSG00000107815.7	946	731.62	119.45	7.21	5.22	57.75
ENST00000476766.5	ENSG00000107815.7	838	623.64	0.00	0.00	0.00	0.00
ENST00000370220.1	ENSG00000107816.17	5741	5526.62	246.85	1.97	1.43	30.52
ENST00000370223.7	ENSG00000107816.17	2883	2668.62	68.57	1.14	0.82	17.56
ENST00000426584.5	ENSG00000107816.17	816	601.64	0.00	0.00	0.00	0.00
ENST00000429732.5	ENSG00000107816.17	701	486.72	8.91	0.81	0.59	12.51
ENST00000454422.1	ENSG00000107816.17	804	589.65	8.76	0.66	0.48	10.16
ENST00000481129.1	ENSG00000107816.17	745	530.68	4.47	0.37	0.27	5.76
ENST00000489526.1	ENSG00000107816.17	802	587.65	20.21	1.52	1.10	23.50
ENST00000224807.9	ENSG00000107819.13	3089	2874.62	1436.46	22.08	15.98	23.56
ENST00000393459.5	ENSG00000107819.13	3098	2883.62	0.00	0.00	0.00	0.00
ENST00000465383.5	ENSG00000107819.13	549	335.15	274.44	36.18	26.18	38.62
ENST00000466982.1	ENSG00000107819.13	2756	2541.62	1068.18	18.57	13.44	19.82
ENST00000470252.1	ENSG00000107819.13	2541	2326.62	696.85	13.23	9.58	14.12
ENST00000487721.1	ENSG00000107819.13	761	546.67	16.61	1.34	0.97	1.43
ENST00000489434.3	ENSG00000107819.13	744	529.68	27.45	2.29	1.66	2.44
ENST00000370200.5	ENSG00000107821.14	1913	1698.62	22.95	0.60	0.43	54.23
ENST00000465807.1	ENSG00000107821.14	1134	919.62	0.00	0.00	0.00	0.00
ENST00000470106.1	ENSG00000107821.14	301	96.84	0.00	0.00	0.00	0.00
ENST00000477267.1	ENSG00000107821.14	1096	881.62	2.32	0.12	0.08	10.54
ENST00000477979.5	ENSG00000107821.14	754	539.68	4.74	0.39	0.28	35.23
ENST00000608812.1	ENSG00000107821.14	665	450.77	0.00	0.00	0.00	0.00
ENST00000331272.7	ENSG00000107829.13	2483	2268.62	183.80	3.58	2.59	26.97
ENST00000457105.2	ENSG00000107829.13	630	415.84	68.81	7.31	5.29	55.08
ENST00000470093.5	ENSG00000107829.13	3185	2970.62	113.13	1.68	1.22	12.68
ENST00000482428.1	ENSG00000107829.13	404	192.51	0.00	0.00	0.00	0.00
ENST00000489578.2	ENSG00000107829.13	483	269.75	4.27	0.70	0.51	5.27
ENST00000320185.6	ENSG00000107831.12	799	584.65	0.00	0.00	0.00	0.00
ENST00000344255.7	ENSG00000107831.12	707	492.72	0.00	0.00	0.00	0.00
ENST00000346714.7	ENSG00000107831.12	694	479.73	0.00	0.00	0.00	0.00
ENST00000347978.2	ENSG00000107831.12	823	608.64	0.00	0.00	0.00	0.00
ENST00000469792.6	ENSG00000107831.12	1197	982.62	0.00	0.00	0.00	0.00
ENST00000485728.1	ENSG00000107831.12	616	401.87	0.00	0.00	0.00	0.00
ENST00000618991.4	ENSG00000107831.12	856	641.63	0.00	0.00	0.00	0.00
ENST00000370110.5	ENSG00000107833.10	877	662.63	42.34	2.82	2.04	61.06
ENST00000462391.5	ENSG00000107833.10	481	267.77	0.00	0.00	0.00	0.00
ENST00000468544.1	ENSG00000107833.10	393	181.92	6.78	1.65	1.19	35.62
ENST00000474993.5	ENSG00000107833.10	755	540.68	1.88	0.15	0.11	3.32
ENST00000371627.4	ENSG00000107854.5	6157	5942.62	2546.00	18.93	13.70	100.00
ENST00000370002.7	ENSG00000107859.9	1391	1176.62	0.00	0.00	0.00	0.00
ENST00000539804.1	ENSG00000107859.9	1187	972.62	0.00	0.00	0.00	0.00
ENST00000369983.3	ENSG00000107862.4	6403	6188.62	3344.62	23.88	17.28	76.76
ENST00000476019.1	ENSG00000107862.4	503	289.51	47.38	7.23	5.23	23.24
ENST00000320481.10	ENSG00000107863.17	4343	4128.62	10963.51	117.32	84.90	36.78
ENST00000376410.6	ENSG00000107863.17	3526	3311.62	0.00	0.00	0.00	0.00
ENST00000396432.6	ENSG00000107863.17	7167	6952.62	3723.75	23.66	17.12	7.42
ENST00000416305.1	ENSG00000107863.17	801	586.65	0.00	0.00	0.00	0.00
ENST00000418033.5	ENSG00000107863.17	590	375.96	14.80	1.74	1.26	0.55
ENST00000418325.1	ENSG00000107863.17	340	131.94	0.00	0.00	0.00	0.00
ENST00000446003.5	ENSG00000107863.17	3859	3644.62	0.00	0.00	0.00	0.00
ENST00000463892.1	ENSG00000107863.17	543	329.19	0.00	0.00	0.00	0.00
ENST00000472150.1	ENSG00000107863.17	675	460.76	0.00	0.00	0.00	0.00
ENST00000476067.1	ENSG00000107863.17	292	89.05	18.02	8.94	6.47	2.80
ENST00000476499.1	ENSG00000107863.17	1612	1397.62	43.83	1.39	1.00	0.43
ENST00000477190.1	ENSG00000107863.17	959	744.62	400.78	23.78	17.21	7.45
ENST00000482792.1	ENSG00000107863.17	552	338.13	77.60	10.14	7.34	3.18
ENST00000483114.1	ENSG00000107863.17	601	386.92	30.89	3.53	2.55	1.11
ENST00000486374.5	ENSG00000107863.17	6846	6631.62	8146.28	54.27	39.27	17.01
ENST00000493154.1	ENSG00000107863.17	716	501.71	0.00	0.00	0.00	0.00
ENST00000612832.4	ENSG00000107863.17	5514	5299.62	0.00	0.00	0.00	0.00
ENST00000636789.1	ENSG00000107863.17	4210	3995.62	14.18	0.16	0.11	0.05
ENST00000636842.1	ENSG00000107863.17	551	337.14	0.00	0.00	0.00	0.00
ENST00000638156.1	ENSG00000107863.17	4034	3819.62	6406.17	74.10	53.62	23.23
ENST00000265997.4	ENSG00000107864.14	4851	4636.62	0.00	0.00	0.00	0.00
ENST00000412050.8	ENSG00000107864.14	7664	7449.62	43.52	0.26	0.19	40.18
ENST00000614585.4	ENSG00000107864.14	5789	5574.62	48.48	0.38	0.28	59.82
ENST00000224862.7	ENSG00000107872.12	2362	2147.62	0.00	0.00	0.00	0.00
ENST00000369956.6	ENSG00000107872.12	2344	2129.62	16.00	0.33	0.24	100.00
ENST00000425536.1	ENSG00000107872.12	804	589.65	0.00	0.00	0.00	0.00
ENST00000432590.5	ENSG00000107872.12	874	659.63	0.00	0.00	0.00	0.00
ENST00000440407.5	ENSG00000107872.12	871	656.63	0.00	0.00	0.00	0.00
ENST00000457067.1	ENSG00000107872.12	776	561.66	0.00	0.00	0.00	0.00
ENST00000481808.1	ENSG00000107872.12	812	597.65	0.00	0.00	0.00	0.00
ENST00000369937.4	ENSG00000107874.10	1191	976.62	53.21	2.41	1.74	29.99
ENST00000465409.1	ENSG00000107874.10	896	681.62	18.94	1.23	0.89	15.30
ENST00000477994.1	ENSG00000107874.10	713	498.71	1.33	0.12	0.09	1.47
ENST00000486762.6	ENSG00000107874.10	550	336.14	32.51	4.27	3.09	53.24
ENST00000369899.6	ENSG00000107882.11	1839	1624.62	11.45	0.31	0.23	7.36
ENST00000369902.7	ENSG00000107882.11	5001	4786.62	275.02	2.54	1.84	60.01
ENST00000423559.2	ENSG00000107882.11	2601	2386.62	67.89	1.26	0.91	29.71
ENST00000471000.1	ENSG00000107882.11	803	588.65	1.64	0.12	0.09	2.91
ENST00000376087.4	ENSG00000107890.16	6591	6376.62	3701.69	25.65	18.56	80.57
ENST00000436985.6	ENSG00000107890.16	6827	6612.62	59.17	0.40	0.29	1.24
ENST00000445828.5	ENSG00000107890.16	761	546.67	0.00	0.00	0.00	0.00
ENST00000466890.1	ENSG00000107890.16	724	509.70	19.00	1.65	1.19	5.17
ENST00000473304.1	ENSG00000107890.16	525	311.31	26.43	3.75	2.71	11.78
ENST00000490015.1	ENSG00000107890.16	632	417.84	3.71	0.39	0.28	1.23
ENST00000375888.5	ENSG00000107897.18	1747	1532.62	106.94	3.08	2.23	14.20
ENST00000375897.7	ENSG00000107897.18	4173	3958.62	15.11	0.17	0.12	0.78
ENST00000375901.5	ENSG00000107897.18	3685	3470.62	58.66	0.75	0.54	3.44
ENST00000375905.8	ENSG00000107897.18	3848	3633.62	919.33	11.18	8.09	51.48
ENST00000396271.7	ENSG00000107897.18	3921	3706.62	383.06	4.57	3.30	21.03
ENST00000412279.1	ENSG00000107897.18	876	661.63	28.28	1.89	1.37	8.70
ENST00000426079.5	ENSG00000107897.18	1014	799.62	0.00	0.00	0.00	0.00
ENST00000476758.1	ENSG00000107897.18	1645	1430.62	2.63	0.08	0.06	0.37
ENST00000368839.1	ENSG00000107902.13	1522	1307.62	0.00	0.00	0.00	0.00
ENST00000368842.9	ENSG00000107902.13	1622	1407.62	21.48	0.67	0.49	50.09
ENST00000392757.8	ENSG00000107902.13	840	625.64	8.52	0.60	0.44	44.68
ENST00000481452.1	ENSG00000107902.13	467	253.98	0.00	0.00	0.00	0.00
ENST00000482963.1	ENSG00000107902.13	1555	1340.62	2.13	0.07	0.05	5.22
ENST00000486535.1	ENSG00000107902.13	478	264.81	0.00	0.00	0.00	0.00
ENST00000487190.1	ENSG00000107902.13	305	100.35	0.00	0.00	0.00	0.00
ENST00000492187.1	ENSG00000107902.13	239	46.69	0.00	0.00	0.00	0.00
ENST00000493240.1	ENSG00000107902.13	323	116.41	0.00	0.00	0.00	0.00
ENST00000316157.7	ENSG00000107929.14	5642	5427.62	1683.27	13.70	9.92	81.45
ENST00000406525.6	ENSG00000107929.14	681	466.75	0.00	0.00	0.00	0.00
ENST00000412411.1	ENSG00000107929.14	432	219.68	0.00	0.00	0.00	0.00
ENST00000440895.2	ENSG00000107929.14	656	441.79	1.06	0.11	0.08	0.63
ENST00000448368.5	ENSG00000107929.14	1438	1223.62	0.00	0.00	0.00	0.00
ENST00000469487.1	ENSG00000107929.14	859	644.63	8.07	0.55	0.40	3.29
ENST00000476529.5	ENSG00000107929.14	613	398.88	11.50	1.27	0.92	7.57
ENST00000481118.1	ENSG00000107929.14	421	208.97	1.36	0.29	0.21	1.71
ENST00000608970.1	ENSG00000107929.14	656	441.79	1.06	0.11	0.08	0.63
ENST00000609318.5	ENSG00000107929.14	4848	4633.62	63.32	0.60	0.44	3.59
ENST00000612396.4	ENSG00000107929.14	8546	8331.62	15.38	0.08	0.06	0.48
ENST00000614908.4	ENSG00000107929.14	1826	1611.62	3.98	0.11	0.08	0.65
ENST00000360059.5	ENSG00000107937.18	756	541.67	0.00	0.00	0.00	0.00
ENST00000360803.8	ENSG00000107937.18	5075	4860.62	1658.97	15.08	10.91	29.17
ENST00000483839.2	ENSG00000107937.18	596	381.94	279.44	32.33	23.39	62.52
ENST00000491261.1	ENSG00000107937.18	373	162.84	10.93	2.96	2.15	5.73
ENST00000491635.1	ENSG00000107937.18	2220	2005.62	60.43	1.33	0.96	2.57
ENST00000337623.7	ENSG00000107938.17	4387	4172.62	0.13	0.00	0.00	0.01
ENST00000356792.8	ENSG00000107938.17	4128	3913.62	725.99	8.20	5.93	34.51
ENST00000368812.1	ENSG00000107938.17	1380	1165.62	105.82	4.01	2.90	16.89
ENST00000368813.1	ENSG00000107938.17	1095	880.62	4.76	0.24	0.17	1.01
ENST00000368815.6	ENSG00000107938.17	4123	3908.62	73.28	0.83	0.60	3.49
ENST00000419769.6	ENSG00000107938.17	4243	4028.62	0.00	0.00	0.00	0.00
ENST00000469725.1	ENSG00000107938.17	1174	959.62	110.37	5.08	3.68	21.39
ENST00000481600.5	ENSG00000107938.17	4181	3966.62	79.48	0.89	0.64	3.73
ENST00000525091.5	ENSG00000107938.17	4211	3996.62	72.68	0.80	0.58	3.38
ENST00000525358.1	ENSG00000107938.17	436	223.58	0.00	0.00	0.00	0.00
ENST00000525524.1	ENSG00000107938.17	462	249.06	12.35	2.19	1.59	9.23
ENST00000527655.5	ENSG00000107938.17	851	636.63	13.21	0.92	0.66	3.86
ENST00000530795.1	ENSG00000107938.17	945	730.62	9.88	0.60	0.43	2.52
ENST00000278100.10	ENSG00000107949.16	1236	1021.62	561.16	24.27	17.56	50.87
ENST00000299130.7	ENSG00000107949.16	2337	2122.62	535.41	11.14	8.06	23.36
ENST00000368759.5	ENSG00000107949.16	1433	1218.62	222.97	8.08	5.85	16.95
ENST00000463330.5	ENSG00000107949.16	500	286.54	20.70	3.19	2.31	6.69
ENST00000478798.1	ENSG00000107949.16	1461	1246.62	28.67	1.02	0.74	2.13
ENST00000263063.8	ENSG00000107951.13	5601	5386.62	155.16	1.27	0.92	5.11
ENST00000417581.1	ENSG00000107951.13	816	601.64	81.06	5.95	4.31	23.88
ENST00000421701.1	ENSG00000107951.13	695	480.73	34.40	3.16	2.29	12.68
ENST00000471055.1	ENSG00000107951.13	2071	1856.62	0.00	0.00	0.00	0.00
ENST00000488290.5	ENSG00000107951.13	4103	3888.62	1279.38	14.54	10.52	58.32
ENST00000611134.1	ENSG00000107951.13	69	0.00	0.00	0.00	0.00	0.00
ENST00000369780.8	ENSG00000107954.10	4314	4099.62	32.00	0.34	0.25	100.00
ENST00000437579.1	ENSG00000107954.10	746	531.68	0.00	0.00	0.00	0.00
ENST00000455386.1	ENSG00000107954.10	628	413.84	0.00	0.00	0.00	0.00
ENST00000465048.1	ENSG00000107954.10	447	234.34	0.00	0.00	0.00	0.00
ENST00000315994.6	ENSG00000107957.16	5504	5289.62	0.00	0.00	0.00	0.00
ENST00000355946.6	ENSG00000107957.16	11245	11030.62	0.00	0.00	0.00	0.00
ENST00000369774.8	ENSG00000107957.16	11468	11253.62	1806.26	7.09	5.13	53.32
ENST00000420222.1	ENSG00000107957.16	3251	3036.62	426.74	6.21	4.49	46.68
ENST00000224949.8	ENSG00000107959.15	3450	3235.62	2694.51	36.79	26.63	36.16
ENST00000380989.6	ENSG00000107959.15	3487	3272.62	131.66	1.78	1.29	1.75
ENST00000380994.5	ENSG00000107959.15	2579	2364.62	167.98	3.14	2.27	3.08
ENST00000424714.1	ENSG00000107959.15	482	268.76	34.81	5.72	4.14	5.62
ENST00000430362.1	ENSG00000107959.15	718	503.71	329.41	28.89	20.91	28.40
ENST00000451104.6	ENSG00000107959.15	3183	2968.62	0.00	0.00	0.00	0.00
ENST00000451454.5	ENSG00000107959.15	875	660.63	53.26	3.56	2.58	3.50
ENST00000455371.5	ENSG00000107959.15	673	458.76	108.65	10.46	7.57	10.28
ENST00000464395.1	ENSG00000107959.15	3240	3025.62	388.89	5.68	4.11	5.58
ENST00000488065.1	ENSG00000107959.15	851	636.63	55.56	3.86	2.79	3.79
ENST00000490510.5	ENSG00000107959.15	778	563.66	23.78	1.86	1.35	1.83
ENST00000224950.7	ENSG00000107960.10	1417	1202.62	50.79	1.87	1.35	16.14
ENST00000369764.1	ENSG00000107960.10	1311	1096.62	222.35	8.96	6.48	77.50
ENST00000466828.5	ENSG00000107960.10	1414	1199.62	14.06	0.52	0.37	4.48
ENST00000472951.1	ENSG00000107960.10	783	568.66	2.80	0.22	0.16	1.88
ENST00000263056.5	ENSG00000107968.9	3096	2881.62	0.00	0.00	0.00	0.00
ENST00000375321.1	ENSG00000107968.9	2518	2303.62	46.79	0.90	0.65	30.83
ENST00000375322.2	ENSG00000107968.9	932	717.62	1.23	0.08	0.05	2.60
ENST00000413724.5	ENSG00000107968.9	776	561.66	0.00	0.00	0.00	0.00
ENST00000415139.5	ENSG00000107968.9	1026	811.62	0.00	0.00	0.00	0.00
ENST00000430603.1	ENSG00000107968.9	647	432.80	18.98	1.94	1.40	66.57
ENST00000542547.5	ENSG00000107968.9	2782	2567.62	0.00	0.00	0.00	0.00
ENST00000373970.3	ENSG00000107984.9	1790	1575.62	2.56	0.07	0.05	54.87
ENST00000467359.5	ENSG00000107984.9	547	333.16	0.44	0.06	0.04	45.13
ENST00000476752.1	ENSG00000107984.9	544	330.18	0.00	0.00	0.00	0.00
ENST00000494277.5	ENSG00000107984.9	465	252.01	0.00	0.00	0.00	0.00
ENST00000355311.9	ENSG00000108001.13	2993	2778.62	209.16	3.33	2.41	15.01
ENST00000368648.7	ENSG00000108001.13	4375	4160.62	1469.99	15.61	11.30	70.47
ENST00000440978.1	ENSG00000108001.13	817	602.64	43.85	3.21	2.33	14.51
ENST00000331244.9	ENSG00000108010.11	1302	1087.62	245.84	9.99	7.23	86.16
ENST00000368644.5	ENSG00000108010.11	3827	3612.62	131.16	1.60	1.16	13.84
ENST00000481034.1	ENSG00000108010.11	1921	1706.62	0.00	0.00	0.00	0.00
ENST00000486974.1	ENSG00000108010.11	242	48.88	0.00	0.00	0.00	0.00
ENST00000496195.1	ENSG00000108010.11	317	111.01	0.00	0.00	0.00	0.00
ENST00000619341.1	ENSG00000108010.11	496	282.59	0.00	0.00	0.00	0.00
ENST00000263054.10	ENSG00000108018.15	7272	7057.62	185.71	1.16	0.84	2.26
ENST00000344440.7	ENSG00000108018.15	3009	2794.62	0.00	0.00	0.00	0.00
ENST00000369698.5	ENSG00000108018.15	2638	2423.62	0.00	0.00	0.00	0.00
ENST00000452214.5	ENSG00000108018.15	663	448.78	150.59	14.83	10.73	28.84
ENST00000472196.1	ENSG00000108018.15	629	414.84	0.00	0.00	0.00	0.00
ENST00000473866.1	ENSG00000108018.15	2313	2098.62	166.63	3.51	2.54	6.82
ENST00000478809.2	ENSG00000108018.15	826	611.64	6.43	0.46	0.34	0.90
ENST00000486192.1	ENSG00000108018.15	632	417.84	18.16	1.92	1.39	3.73
ENST00000612154.4	ENSG00000108018.15	6862	6647.62	4443.48	29.53	21.37	57.44
ENST00000622431.4	ENSG00000108018.15	6701	6486.62	0.00	0.00	0.00	0.00
ENST00000328090.9	ENSG00000108021.19	8626	8411.62	2268.73	11.92	8.62	55.80
ENST00000380270.3	ENSG00000108021.19	738	523.69	13.28	1.12	0.81	5.25
ENST00000459693.1	ENSG00000108021.19	1841	1626.62	72.18	1.96	1.42	9.18
ENST00000463468.5	ENSG00000108021.19	560	346.09	5.50	0.70	0.51	3.29
ENST00000473789.5	ENSG00000108021.19	506	292.48	2.00	0.30	0.22	1.41
ENST00000477043.5	ENSG00000108021.19	514	300.41	0.00	0.00	0.00	0.00
ENST00000480839.6	ENSG00000108021.19	540	326.21	3.25	0.44	0.32	2.06
ENST00000482419.1	ENSG00000108021.19	424	211.89	1.27	0.27	0.19	1.24
ENST00000487196.1	ENSG00000108021.19	576	362.01	10.27	1.25	0.91	5.87
ENST00000496681.5	ENSG00000108021.19	522	308.34	3.26	0.47	0.34	2.19
ENST00000527124.1	ENSG00000108021.19	574	360.02	15.20	1.87	1.35	8.73
ENST00000532080.1	ENSG00000108021.19	485	271.72	6.53	1.06	0.77	4.97
ENST00000532424.5	ENSG00000108021.19	433	220.66	0.00	0.00	0.00	0.00
ENST00000322238.12	ENSG00000108039.17	2467	2252.62	6.46	0.13	0.09	0.26
ENST00000369658.5	ENSG00000108039.17	881	666.63	279.68	18.54	13.41	38.61
ENST00000369683.5	ENSG00000108039.17	2344	2129.62	14.50	0.30	0.22	0.63
ENST00000403138.6	ENSG00000108039.17	1006	791.62	147.22	8.22	5.95	17.12
ENST00000423625.1	ENSG00000108039.17	712	497.71	0.00	0.00	0.00	0.00
ENST00000430337.5	ENSG00000108039.17	922	707.62	0.00	0.00	0.00	0.00
ENST00000443078.5	ENSG00000108039.17	770	555.67	0.00	0.00	0.00	0.00
ENST00000451592.5	ENSG00000108039.17	587	372.97	5.60	0.66	0.48	1.38
ENST00000460055.5	ENSG00000108039.17	466	252.99	14.48	2.53	1.83	5.27
ENST00000460523.5	ENSG00000108039.17	817	602.64	0.00	0.00	0.00	0.00
ENST00000472336.5	ENSG00000108039.17	758	543.67	42.41	3.45	2.49	7.18
ENST00000475123.1	ENSG00000108039.17	440	227.49	1.11	0.22	0.16	0.45
ENST00000488118.6	ENSG00000108039.17	4384	4169.62	48.21	0.51	0.37	1.06
ENST00000490740.6	ENSG00000108039.17	821	606.64	0.00	0.00	0.00	0.00
ENST00000494499.1	ENSG00000108039.17	456	243.17	28.79	5.23	3.79	10.90
ENST00000494564.5	ENSG00000108039.17	611	396.89	0.77	0.09	0.06	0.18
ENST00000502595.5	ENSG00000108039.17	481	267.77	0.00	0.00	0.00	0.00
ENST00000502935.5	ENSG00000108039.17	2539	2324.62	374.24	7.11	5.15	14.82
ENST00000504664.1	ENSG00000108039.17	474	260.87	2.00	0.34	0.25	0.71
ENST00000505255.5	ENSG00000108039.17	577	363.01	0.00	0.00	0.00	0.00
ENST00000506777.5	ENSG00000108039.17	822	607.64	0.00	0.00	0.00	0.00
ENST00000507328.5	ENSG00000108039.17	563	349.07	0.00	0.00	0.00	0.00
ENST00000508059.5	ENSG00000108039.17	546	332.17	0.00	0.00	0.00	0.00
ENST00000508275.5	ENSG00000108039.17	563	349.07	0.00	0.00	0.00	0.00
ENST00000508525.1	ENSG00000108039.17	561	347.08	4.15	0.53	0.38	1.10
ENST00000509646.5	ENSG00000108039.17	404	192.51	0.00	0.00	0.00	0.00
ENST00000510988.5	ENSG00000108039.17	589	374.96	1.38	0.16	0.12	0.34
ENST00000512582.5	ENSG00000108039.17	399	187.69	0.00	0.00	0.00	0.00
ENST00000513817.5	ENSG00000108039.17	931	716.62	0.00	0.00	0.00	0.00
ENST00000361804.4	ENSG00000108055.9	4114	3899.62	4104.22	46.50	33.65	100.00
ENST00000462899.1	ENSG00000108055.9	777	562.66	0.00	0.00	0.00	0.00
ENST00000265277.9	ENSG00000108061.11	3691	3476.62	14.20	0.18	0.13	0.48
ENST00000369452.8	ENSG00000108061.11	3943	3728.62	1166.64	13.82	10.00	36.50
ENST00000451838.1	ENSG00000108061.11	2967	2752.62	0.00	0.00	0.00	0.00
ENST00000480155.1	ENSG00000108061.11	650	435.80	4.35	0.44	0.32	1.16
ENST00000489390.1	ENSG00000108061.11	815	600.64	0.00	0.00	0.00	0.00
ENST00000489783.1	ENSG00000108061.11	749	534.68	278.78	23.04	16.67	60.83
ENST00000497305.1	ENSG00000108061.11	325	118.22	1.04	0.39	0.28	1.02
ENST00000373895.7	ENSG00000108064.10	973	758.62	267.03	15.55	11.25	59.63
ENST00000373899.3	ENSG00000108064.10	1121	906.62	57.69	2.81	2.03	10.78
ENST00000395377.2	ENSG00000108064.10	663	448.78	60.46	5.95	4.31	22.82
ENST00000487519.5	ENSG00000108064.10	5414	5199.62	207.82	1.77	1.28	6.77
ENST00000263102.6	ENSG00000108091.10	5811	5596.62	1357.35	10.72	7.75	82.91
ENST00000491922.1	ENSG00000108091.10	2642	2427.62	29.08	0.53	0.38	4.10
ENST00000518638.1	ENSG00000108091.10	729	514.70	19.57	1.68	1.22	13.00
ENST00000374746.5	ENSG00000108094.14	3903	3688.62	203.02	2.43	1.76	27.50
ENST00000374748.5	ENSG00000108094.14	4312	4097.62	0.00	0.00	0.00	0.00
ENST00000374749.7	ENSG00000108094.14	4208	3993.62	269.98	2.99	2.16	33.78
ENST00000374751.7	ENSG00000108094.14	4233	4018.62	293.84	3.23	2.34	36.53
ENST00000374754.8	ENSG00000108094.14	4440	4225.62	0.00	0.00	0.00	0.00
ENST00000421317.4	ENSG00000108094.14	2376	2161.62	0.00	0.00	0.00	0.00
ENST00000468804.5	ENSG00000108094.14	479	265.80	1.17	0.19	0.14	2.19
ENST00000478044.1	ENSG00000108094.14	507	293.47	0.00	0.00	0.00	0.00
ENST00000537177.5	ENSG00000108094.14	4271	4056.62	0.00	0.00	0.00	0.00
ENST00000626172.2	ENSG00000108094.14	4115	3900.62	0.00	0.00	0.00	0.00
ENST00000265375.13	ENSG00000108100.17	4768	4553.62	0.00	0.00	0.00	0.00
ENST00000339497.7	ENSG00000108100.17	4630	4415.62	9.19	0.09	0.07	0.46
ENST00000374704.7	ENSG00000108100.17	3960	3745.62	1503.89	17.74	12.84	89.56
ENST00000374706.5	ENSG00000108100.17	3940	3725.62	0.00	0.00	0.00	0.00
ENST00000465416.5	ENSG00000108100.17	432	219.68	0.00	0.00	0.00	0.00
ENST00000470025.1	ENSG00000108100.17	346	137.49	1.00	0.32	0.23	1.62
ENST00000490012.6	ENSG00000108100.17	793	578.65	0.00	0.00	0.00	0.00
ENST00000492478.5	ENSG00000108100.17	809	594.65	0.00	0.00	0.00	0.00
ENST00000493157.6	ENSG00000108100.17	816	601.64	0.00	0.00	0.00	0.00
ENST00000497692.1	ENSG00000108100.17	478	264.81	9.91	1.65	1.20	8.35
ENST00000264552.13	ENSG00000108106.13	2548	2333.62	452.81	8.57	6.20	81.99
ENST00000587845.5	ENSG00000108106.13	743	528.68	22.53	1.88	1.36	18.01
ENST00000589978.1	ENSG00000108106.13	496	282.59	0.00	0.00	0.00	0.00
ENST00000592570.1	ENSG00000108106.13	237	45.25	0.00	0.00	0.00	0.00
ENST00000344063.6	ENSG00000108107.13	4796	4581.62	372.60	3.59	2.60	3.13
ENST00000426763.3	ENSG00000108107.13	5620	5405.62	19.12	0.16	0.11	0.14
ENST00000428193.6	ENSG00000108107.13	573	359.03	0.00	0.00	0.00	0.00
ENST00000431533.6	ENSG00000108107.13	590	375.96	82.16	9.66	6.99	8.40
ENST00000558131.1	ENSG00000108107.13	444	231.40	22.02	4.20	3.04	3.66
ENST00000558752.1	ENSG00000108107.13	671	456.76	0.00	0.00	0.00	0.00
ENST00000558815.5	ENSG00000108107.13	616	401.87	701.78	77.15	55.83	67.10
ENST00000559463.5	ENSG00000108107.13	852	637.63	164.92	11.43	8.27	9.94
ENST00000560055.5	ENSG00000108107.13	670	455.76	21.15	2.05	1.48	1.78
ENST00000560583.5	ENSG00000108107.13	1204	989.62	65.14	2.91	2.10	2.53
ENST00000560881.5	ENSG00000108107.13	1692	1477.62	128.10	3.83	2.77	3.33
ENST00000615055.1	ENSG00000108107.13	62	0.00	0.00	0.00	0.00	0.00
ENST00000334512.9	ENSG00000108175.16	7546	7331.62	5108.21	30.78	22.28	85.49
ENST00000446377.3	ENSG00000108175.16	6686	6471.62	0.00	0.00	0.00	0.00
ENST00000472035.5	ENSG00000108175.16	457	244.15	0.00	0.00	0.00	0.00
ENST00000478357.1	ENSG00000108175.16	4252	4037.62	71.45	0.78	0.57	2.17
ENST00000611351.1	ENSG00000108175.16	2196	1981.62	199.34	4.44	3.22	12.34
ENST00000225171.6	ENSG00000108176.14	1201	986.62	15.49	0.69	0.50	31.54
ENST00000339758.7	ENSG00000108176.14	1064	849.62	11.75	0.61	0.44	27.79
ENST00000480180.1	ENSG00000108176.14	590	375.96	0.00	0.00	0.00	0.00
ENST00000480963.5	ENSG00000108176.14	644	429.81	5.05	0.52	0.38	23.62
ENST00000483798.6	ENSG00000108176.14	769	554.67	4.70	0.37	0.27	17.04
ENST00000225174.7	ENSG00000108179.13	2190	1975.62	794.12	17.76	12.85	71.05
ENST00000448165.1	ENSG00000108179.13	821	606.64	68.31	4.97	3.60	19.90
ENST00000472580.6	ENSG00000108179.13	761	546.67	2.23	0.18	0.13	0.72
ENST00000492149.1	ENSG00000108179.13	646	431.81	0.00	0.00	0.00	0.00
ENST00000498681.5	ENSG00000108179.13	518	304.37	14.35	2.08	1.51	8.33
ENST00000277795.8	ENSG00000108187.15	2352	2137.62	22.03	0.46	0.33	41.73
ENST00000309049.8	ENSG00000108187.15	2165	1950.62	3.95	0.09	0.06	8.20
ENST00000336578.5	ENSG00000108187.15	2449	2234.62	0.00	0.00	0.00	0.00
ENST00000358769.6	ENSG00000108187.15	2587	2372.62	21.07	0.39	0.28	35.97
ENST00000468798.5	ENSG00000108187.15	439	226.51	0.00	0.00	0.00	0.00
ENST00000478192.1	ENSG00000108187.15	587	372.97	0.00	0.00	0.00	0.00
ENST00000495025.2	ENSG00000108187.15	1349	1134.62	3.95	0.15	0.11	14.09
ENST00000265450.5	ENSG00000108219.14	2588	2373.62	74.29	1.38	1.00	4.45
ENST00000341863.10	ENSG00000108219.14	1037	822.62	0.00	0.00	0.00	0.00
ENST00000372156.5	ENSG00000108219.14	1380	1165.62	0.00	0.00	0.00	0.00
ENST00000372157.6	ENSG00000108219.14	855	640.63	9.55	0.66	0.48	2.12
ENST00000372158.5	ENSG00000108219.14	1095	880.62	24.54	1.23	0.89	3.96
ENST00000372164.7	ENSG00000108219.14	5476	5261.62	917.00	7.70	5.57	24.78
ENST00000429989.7	ENSG00000108219.14	16183	15968.62	249.33	0.69	0.50	2.22
ENST00000469149.1	ENSG00000108219.14	959	744.62	26.75	1.59	1.15	5.11
ENST00000481124.5	ENSG00000108219.14	808	593.65	0.00	0.00	0.00	0.00
ENST00000616406.1	ENSG00000108219.14	2436	2221.62	896.53	17.83	12.90	57.37
ENST00000371413.4	ENSG00000108231.12	1247	1032.62	0.00	0.00	0.00	0.00
ENST00000371418.8	ENSG00000108231.12	2381	2166.62	0.00	0.00	0.00	0.00
ENST00000464250.1	ENSG00000108231.12	265	66.59	0.00	0.00	0.00	0.00
ENST00000478763.2	ENSG00000108231.12	600	385.92	0.00	0.00	0.00	0.00
ENST00000485458.2	ENSG00000108231.12	409	197.34	1.00	0.22	0.16	76.37
ENST00000626307.1	ENSG00000108231.12	5944	5729.62	0.00	0.00	0.00	0.00
ENST00000626946.1	ENSG00000108231.12	540	326.21	0.00	0.00	0.00	0.00
ENST00000627420.2	ENSG00000108231.12	2278	2063.62	0.00	0.00	0.00	0.00
ENST00000627699.1	ENSG00000108231.12	664	449.77	0.00	0.00	0.00	0.00
ENST00000629035.2	ENSG00000108231.12	2251	2036.62	0.00	0.00	0.00	0.00
ENST00000630047.2	ENSG00000108231.12	1751	1536.62	0.00	0.00	0.00	0.00
ENST00000630184.2	ENSG00000108231.12	2936	2721.62	2.00	0.03	0.02	11.08
ENST00000630412.1	ENSG00000108231.12	549	335.15	0.00	0.00	0.00	0.00
ENST00000630487.2	ENSG00000108231.12	1114	899.62	0.00	0.00	0.00	0.00
ENST00000635725.1	ENSG00000108231.12	100	0.00	0.00	0.00	0.00	0.00
ENST00000635804.1	ENSG00000108231.12	1415	1200.62	1.00	0.04	0.03	12.55
ENST00000635953.1	ENSG00000108231.12	2430	2215.62	0.00	0.00	0.00	0.00
ENST00000636140.1	ENSG00000108231.12	98	0.00	0.00	0.00	0.00	0.00
ENST00000636155.1	ENSG00000108231.12	1618	1403.62	0.00	0.00	0.00	0.00
ENST00000636232.1	ENSG00000108231.12	2167	1952.62	0.00	0.00	0.00	0.00
ENST00000636683.1	ENSG00000108231.12	100	0.00	0.00	0.00	0.00	0.00
ENST00000636754.1	ENSG00000108231.12	2200	1985.62	0.00	0.00	0.00	0.00
ENST00000636775.1	ENSG00000108231.12	2050	1835.62	0.00	0.00	0.00	0.00
ENST00000636946.1	ENSG00000108231.12	1841	1626.62	0.00	0.00	0.00	0.00
ENST00000637037.1	ENSG00000108231.12	2456	2241.62	0.00	0.00	0.00	0.00
ENST00000637347.1	ENSG00000108231.12	1906	1691.62	0.00	0.00	0.00	0.00
ENST00000637611.1	ENSG00000108231.12	2239	2024.62	0.00	0.00	0.00	0.00
ENST00000637689.1	ENSG00000108231.12	1802	1587.62	0.00	0.00	0.00	0.00
ENST00000637925.1	ENSG00000108231.12	2165	1950.62	0.00	0.00	0.00	0.00
ENST00000638049.1	ENSG00000108231.12	2072	1857.62	0.00	0.00	0.00	0.00
ENST00000225235.4	ENSG00000108239.8	5272	5057.62	135.40	1.18	0.86	84.29
ENST00000457045.1	ENSG00000108239.8	419	207.03	0.00	0.00	0.00	0.00
ENST00000485048.1	ENSG00000108239.8	2339	2124.62	10.60	0.22	0.16	15.71
ENST00000285979.10	ENSG00000108242.12	2418	2203.62	0.00	0.00	0.00	0.00
ENST00000339022.6	ENSG00000108242.12	1471	1256.62	0.00	0.00	0.00	0.00
ENST00000209718.7	ENSG00000108244.16	1987	1772.62	0.00	0.00	0.00	0.00
ENST00000436344.7	ENSG00000108244.16	1485	1270.62	0.00	0.00	0.00	0.00
ENST00000462312.5	ENSG00000108244.16	1462	1247.62	0.00	0.00	0.00	0.00
ENST00000485751.1	ENSG00000108244.16	865	650.63	0.00	0.00	0.00	0.00
ENST00000494691.5	ENSG00000108244.16	700	485.72	0.00	0.00	0.00	0.00
ENST00000582283.1	ENSG00000108244.16	576	362.01	0.00	0.00	0.00	0.00
ENST00000582754.5	ENSG00000108244.16	1567	1352.62	0.00	0.00	0.00	0.00
ENST00000584517.1	ENSG00000108244.16	687	472.74	0.00	0.00	0.00	0.00
ENST00000585006.1	ENSG00000108244.16	569	355.04	0.00	0.00	0.00	0.00
ENST00000225387.7	ENSG00000108255.7	783	568.66	0.00	0.00	0.00	0.00
ENST00000484605.1	ENSG00000108255.7	641	426.82	2.00	0.21	0.15	100.00
ENST00000225388.8	ENSG00000108256.8	10850	10635.62	2480.25	10.30	7.46	95.55
ENST00000579665.1	ENSG00000108256.8	559	345.09	3.75	0.48	0.35	4.45
ENST00000225394.7	ENSG00000108262.15	3768	3553.62	246.35	3.06	2.22	2.61
ENST00000335356.7	ENSG00000108262.15	660	445.78	0.00	0.00	0.00	0.00
ENST00000394869.7	ENSG00000108262.15	3711	3496.62	174.90	2.21	1.60	1.88
ENST00000473217.5	ENSG00000108262.15	3462	3247.62	413.53	5.63	4.07	4.79
ENST00000491377.1	ENSG00000108262.15	790	575.66	13.09	1.00	0.73	0.86
ENST00000577466.2	ENSG00000108262.15	547	333.16	49.30	6.54	4.73	5.57
ENST00000578266.1	ENSG00000108262.15	555	341.11	584.65	75.72	54.80	64.53
ENST00000578670.5	ENSG00000108262.15	918	703.62	324.55	20.38	14.75	17.37
ENST00000579536.1	ENSG00000108262.15	852	637.63	5.70	0.39	0.29	0.34
ENST00000579937.5	ENSG00000108262.15	2798	2583.62	131.60	2.25	1.63	1.92
ENST00000581348.5	ENSG00000108262.15	2827	2612.62	0.00	0.00	0.00	0.00
ENST00000581925.1	ENSG00000108262.15	610	395.89	1.34	0.15	0.11	0.13
ENST00000583413.4	ENSG00000108262.15	546	332.17	0.00	0.00	0.00	0.00
ENST00000585148.1	ENSG00000108262.15	686	471.74	0.00	0.00	0.00	0.00
ENST00000586574.5	ENSG00000108262.15	576	362.01	0.00	0.00	0.00	0.00
ENST00000225430.8	ENSG00000108298.9	732	517.69	3906.61	333.40	241.27	78.31
ENST00000577741.1	ENSG00000108298.9	1303	1088.62	278.18	11.29	8.17	2.65
ENST00000577759.1	ENSG00000108298.9	564	350.07	35.05	4.42	3.20	1.04
ENST00000579260.5	ENSG00000108298.9	1051	836.62	34.76	1.84	1.33	0.43
ENST00000579374.5	ENSG00000108298.9	690	475.74	0.00	0.00	0.00	0.00
ENST00000580333.1	ENSG00000108298.9	577	363.01	138.74	16.89	12.22	3.97
ENST00000582193.5	ENSG00000108298.9	792	577.65	0.00	0.00	0.00	0.00
ENST00000585199.1	ENSG00000108298.9	402	190.58	249.72	57.89	41.89	13.60
ENST00000264658.10	ENSG00000108306.11	10388	10173.62	476.07	2.07	1.50	7.59
ENST00000394294.7	ENSG00000108306.11	2309	2094.62	1088.77	22.97	16.62	84.27
ENST00000577399.5	ENSG00000108306.11	1620	1405.62	41.58	1.31	0.95	4.80
ENST00000581781.1	ENSG00000108306.11	629	414.84	8.58	0.91	0.66	3.35
ENST00000583610.5	ENSG00000108306.11	1739	1524.62	0.00	0.00	0.00	0.00
ENST00000225441.11	ENSG00000108309.12	1821	1606.62	1.00	0.03	0.02	100.00
ENST00000426726.7	ENSG00000108309.12	2048	1833.62	0.00	0.00	0.00	0.00
ENST00000587483.5	ENSG00000108309.12	3686	3471.62	0.00	0.00	0.00	0.00
ENST00000588564.1	ENSG00000108309.12	746	531.68	0.00	0.00	0.00	0.00
ENST00000590834.5	ENSG00000108309.12	2373	2158.62	0.00	0.00	0.00	0.00
ENST00000590941.5	ENSG00000108309.12	1675	1460.62	0.00	0.00	0.00	0.00
ENST00000593079.1	ENSG00000108309.12	576	362.01	0.00	0.00	0.00	0.00
ENST00000612735.1	ENSG00000108309.12	1212	997.62	0.00	0.00	0.00	0.00
ENST00000302904.8	ENSG00000108312.14	4997	4782.62	0.00	0.00	0.00	0.00
ENST00000343638.9	ENSG00000108312.14	4684	4469.62	487.86	4.82	3.49	17.82
ENST00000393606.7	ENSG00000108312.14	2683	2468.62	24.07	0.43	0.31	1.59
ENST00000436088.5	ENSG00000108312.14	2738	2523.62	405.12	7.09	5.13	26.21
ENST00000526094.5	ENSG00000108312.14	2459	2244.62	212.38	4.18	3.03	15.45
ENST00000527034.5	ENSG00000108312.14	3010	2795.62	31.49	0.50	0.36	1.84
ENST00000529042.1	ENSG00000108312.14	535	321.24	13.99	1.92	1.39	7.11
ENST00000529373.1	ENSG00000108312.14	674	459.76	7.69	0.74	0.53	2.73
ENST00000529383.5	ENSG00000108312.14	2570	2355.62	128.80	2.42	1.75	8.93
ENST00000529947.1	ENSG00000108312.14	685	470.74	2.22	0.21	0.15	0.77
ENST00000530828.1	ENSG00000108312.14	721	506.70	0.00	0.00	0.00	0.00
ENST00000531368.1	ENSG00000108312.14	431	218.71	6.11	1.23	0.89	4.56
ENST00000533177.5	ENSG00000108312.14	3011	2796.62	0.00	0.00	0.00	0.00
ENST00000537550.1	ENSG00000108312.14	1085	870.62	69.28	3.52	2.54	12.99
ENST00000225474.6	ENSG00000108342.12	1509	1294.62	0.00	0.00	0.00	0.00
ENST00000331769.6	ENSG00000108342.12	1673	1458.62	0.00	0.00	0.00	0.00
ENST00000394148.7	ENSG00000108342.12	622	407.86	0.00	0.00	0.00	0.00
ENST00000394149.7	ENSG00000108342.12	1583	1368.62	0.00	0.00	0.00	0.00
ENST00000479880.1	ENSG00000108342.12	947	732.62	0.00	0.00	0.00	0.00
ENST00000577675.1	ENSG00000108342.12	1360	1145.62	0.00	0.00	0.00	0.00
ENST00000579852.1	ENSG00000108342.12	1288	1073.62	0.00	0.00	0.00	0.00
ENST00000582798.1	ENSG00000108342.12	552	338.13	0.00	0.00	0.00	0.00
ENST00000583218.5	ENSG00000108342.12	579	365.00	0.00	0.00	0.00	0.00
ENST00000264639.8	ENSG00000108344.14	2158	1943.62	774.10	17.60	12.73	41.90
ENST00000415039.7	ENSG00000108344.14	1598	1383.62	0.00	0.00	0.00	0.00
ENST00000485835.1	ENSG00000108344.14	2888	2673.62	164.28	2.71	1.96	6.46
ENST00000540504.2	ENSG00000108344.14	458	245.13	0.00	0.00	0.00	0.00
ENST00000580980.1	ENSG00000108344.14	580	366.00	179.62	21.68	15.69	51.63
ENST00000264645.11	ENSG00000108349.15	4116	3901.62	2302.20	26.07	18.87	23.47
ENST00000394114.2	ENSG00000108349.15	2792	2577.62	145.87	2.50	1.81	2.25
ENST00000418132.7	ENSG00000108349.15	1986	1771.62	1467.43	36.60	26.48	32.94
ENST00000474190.1	ENSG00000108349.15	908	693.62	7.97	0.51	0.37	0.46
ENST00000577605.1	ENSG00000108349.15	714	499.71	37.10	3.28	2.37	2.95
ENST00000579238.1	ENSG00000108349.15	517	303.38	168.24	24.50	17.73	22.06
ENST00000581849.1	ENSG00000108349.15	580	366.00	9.57	1.15	0.84	1.04
ENST00000583649.1	ENSG00000108349.15	577	363.01	4.01	0.49	0.35	0.44
ENST00000583902.1	ENSG00000108349.15	557	343.10	110.51	14.23	10.30	12.81
ENST00000584997.1	ENSG00000108349.15	543	329.19	13.09	1.76	1.27	1.58
ENST00000638146.1	ENSG00000108349.15	69	0.00	0.00	0.00	0.00	0.00
ENST00000264644.10	ENSG00000108352.11	3429	3214.62	153.61	2.11	1.53	39.65
ENST00000456989.6	ENSG00000108352.11	1582	1367.62	0.00	0.00	0.00	0.00
ENST00000469209.1	ENSG00000108352.11	662	447.78	6.19	0.61	0.44	11.47
ENST00000496032.1	ENSG00000108352.11	528	314.29	7.40	1.04	0.75	19.53
ENST00000538884.1	ENSG00000108352.11	540	326.21	0.00	0.00	0.00	0.00
ENST00000538981.1	ENSG00000108352.11	779	564.66	5.00	0.39	0.28	7.35
ENST00000541245.1	ENSG00000108352.11	382	171.40	0.00	0.00	0.00	0.00
ENST00000543876.5	ENSG00000108352.11	560	346.09	0.00	0.00	0.00	0.00
ENST00000544503.5	ENSG00000108352.11	2079	1864.62	0.00	0.00	0.00	0.00
ENST00000545893.5	ENSG00000108352.11	1527	1312.62	34.80	1.17	0.85	22.00
ENST00000613811.4	ENSG00000108352.11	1744	1529.62	0.00	0.00	0.00	0.00
ENST00000620260.4	ENSG00000108352.11	3855	3640.62	0.00	0.00	0.00	0.00
ENST00000262406.9	ENSG00000108370.16	2375	2160.62	10.79	0.22	0.16	43.08
ENST00000443584.7	ENSG00000108370.16	2078	1863.62	0.00	0.00	0.00	0.00
ENST00000449996.7	ENSG00000108370.16	2384	2169.62	0.00	0.00	0.00	0.00
ENST00000577186.1	ENSG00000108370.16	645	430.81	0.00	0.00	0.00	0.00
ENST00000577595.1	ENSG00000108370.16	2238	2023.62	3.21	0.07	0.05	13.66
ENST00000581175.5	ENSG00000108370.16	1472	1257.62	0.00	0.00	0.00	0.00
ENST00000582940.2	ENSG00000108370.16	563	349.07	1.00	0.13	0.09	24.70
ENST00000583473.5	ENSG00000108370.16	761	546.67	0.00	0.00	0.00	0.00
ENST00000584234.5	ENSG00000108370.16	2387	2172.62	0.00	0.00	0.00	0.00
ENST00000635833.1	ENSG00000108370.16	2308	2093.62	0.00	0.00	0.00	0.00
ENST00000637818.1	ENSG00000108370.16	1144	929.62	2.00	0.10	0.07	18.55
ENST00000638125.1	ENSG00000108370.16	2736	2521.62	0.00	0.00	0.00	0.00
ENST00000407977.6	ENSG00000108375.12	5516	5301.62	113.68	0.95	0.69	13.94
ENST00000577625.5	ENSG00000108375.12	2198	1983.62	0.00	0.00	0.00	0.00
ENST00000577716.5	ENSG00000108375.12	4367	4152.62	0.00	0.00	0.00	0.00
ENST00000580014.1	ENSG00000108375.12	497	283.58	0.00	0.00	0.00	0.00
ENST00000581868.1	ENSG00000108375.12	2610	2395.62	83.21	1.53	1.11	22.58
ENST00000582293.1	ENSG00000108375.12	324	117.32	3.00	1.13	0.82	16.62
ENST00000583753.5	ENSG00000108375.12	3560	3345.62	182.20	2.41	1.74	35.40
ENST00000584437.5	ENSG00000108375.12	5575	5360.62	94.49	0.78	0.56	11.46
ENST00000225512.5	ENSG00000108379.9	3355	3140.62	158.00	2.22	1.61	100.00
ENST00000572508.1	ENSG00000108379.9	734	519.69	0.00	0.00	0.00	0.00
ENST00000573788.5	ENSG00000108379.9	559	345.09	0.00	0.00	0.00	0.00
ENST00000576471.1	ENSG00000108379.9	549	335.15	0.00	0.00	0.00	0.00
ENST00000263080.2	ENSG00000108381.10	5431	5216.62	155.59	1.32	0.95	14.49
ENST00000456349.6	ENSG00000108381.10	1090	875.62	140.74	7.10	5.14	78.07
ENST00000571278.1	ENSG00000108381.10	584	369.98	5.67	0.68	0.49	7.45
ENST00000577034.1	ENSG00000108381.10	563	349.07	0.00	0.00	0.00	0.00
ENST00000337432.8	ENSG00000108384.14	2591	2376.62	31.46	0.58	0.42	0.78
ENST00000413590.5	ENSG00000108384.14	779	564.66	269.91	21.12	15.28	28.14
ENST00000421782.3	ENSG00000108384.14	567	353.05	13.31	1.67	1.21	2.22
ENST00000425173.5	ENSG00000108384.14	639	424.82	7.55	0.78	0.57	1.05
ENST00000461271.5	ENSG00000108384.14	726	511.70	92.66	8.00	5.79	10.66
ENST00000461706.1	ENSG00000108384.14	427	214.81	5.09	1.05	0.76	1.39
ENST00000475762.5	ENSG00000108384.14	2077	1862.62	16.18	0.38	0.28	0.51
ENST00000476741.2	ENSG00000108384.14	1717	1502.62	0.00	0.00	0.00	0.00
ENST00000482007.5	ENSG00000108384.14	1098	883.62	60.75	3.04	2.20	4.05
ENST00000486827.1	ENSG00000108384.14	1609	1394.62	2.63	0.08	0.06	0.11
ENST00000487525.5	ENSG00000108384.14	1253	1038.62	65.46	2.78	2.01	3.71
ENST00000487921.5	ENSG00000108384.14	653	438.79	139.55	14.05	10.17	18.72
ENST00000578151.1	ENSG00000108384.14	464	251.03	0.00	0.00	0.00	0.00
ENST00000581221.5	ENSG00000108384.14	751	536.68	95.37	7.85	5.68	10.46
ENST00000583539.5	ENSG00000108384.14	1319	1104.62	187.29	7.49	5.42	9.98
ENST00000584617.5	ENSG00000108384.14	723	508.70	60.47	5.25	3.80	7.00
ENST00000584804.1	ENSG00000108384.14	474	260.87	5.33	0.90	0.65	1.20
ENST00000622327.4	ENSG00000108384.14	686	471.74	0.00	0.00	0.00	0.00
ENST00000317256.10	ENSG00000108387.14	1530	1315.62	18.28	0.61	0.44	1.77
ENST00000317268.7	ENSG00000108387.14	1784	1569.62	0.00	0.00	0.00	0.00
ENST00000393086.5	ENSG00000108387.14	1556	1341.62	0.00	0.00	0.00	0.00
ENST00000412945.7	ENSG00000108387.14	1597	1382.62	0.00	0.00	0.00	0.00
ENST00000426861.5	ENSG00000108387.14	1906	1691.62	74.11	1.94	1.40	5.57
ENST00000457347.6	ENSG00000108387.14	1795	1580.62	0.00	0.00	0.00	0.00
ENST00000577440.5	ENSG00000108387.14	1792	1577.62	0.00	0.00	0.00	0.00
ENST00000577729.5	ENSG00000108387.14	724	509.70	68.12	5.90	4.27	17.01
ENST00000578131.5	ENSG00000108387.14	508	294.46	0.00	0.00	0.00	0.00
ENST00000578747.1	ENSG00000108387.14	564	350.07	0.00	0.00	0.00	0.00
ENST00000579371.5	ENSG00000108387.14	1362	1147.62	0.00	0.00	0.00	0.00
ENST00000580740.1	ENSG00000108387.14	549	335.15	0.00	0.00	0.00	0.00
ENST00000580791.1	ENSG00000108387.14	566	352.06	0.00	0.00	0.00	0.00
ENST00000580796.5	ENSG00000108387.14	2790	2575.62	0.00	0.00	0.00	0.00
ENST00000580809.5	ENSG00000108387.14	952	737.62	93.92	5.63	4.07	16.20
ENST00000580844.5	ENSG00000108387.14	1396	1181.62	17.70	0.66	0.48	1.91
ENST00000581607.1	ENSG00000108387.14	676	461.76	0.00	0.00	0.00	0.00
ENST00000581615.5	ENSG00000108387.14	632	417.84	0.00	0.00	0.00	0.00
ENST00000581921.1	ENSG00000108387.14	235	43.82	5.94	5.99	4.33	17.25
ENST00000582248.1	ENSG00000108387.14	604	389.91	0.00	0.00	0.00	0.00
ENST00000582270.5	ENSG00000108387.14	2195	1980.62	29.70	0.66	0.48	1.91
ENST00000582976.1	ENSG00000108387.14	1707	1492.62	44.00	1.30	0.94	3.75
ENST00000583114.5	ENSG00000108387.14	1709	1494.62	0.00	0.00	0.00	0.00
ENST00000583273.5	ENSG00000108387.14	2151	1936.62	370.68	8.46	6.12	24.36
ENST00000583291.1	ENSG00000108387.14	789	574.66	0.00	0.00	0.00	0.00
ENST00000584488.5	ENSG00000108387.14	1731	1516.62	89.37	2.60	1.88	7.50
ENST00000584528.5	ENSG00000108387.14	559	345.09	0.00	0.00	0.00	0.00
ENST00000584789.1	ENSG00000108387.14	963	748.62	0.00	0.00	0.00	0.00
ENST00000585170.1	ENSG00000108387.14	3544	3329.62	72.61	0.96	0.70	2.78
ENST00000323456.9	ENSG00000108389.9	5839	5624.62	2829.09	22.22	16.08	54.81
ENST00000578259.1	ENSG00000108389.9	588	373.96	114.53	13.53	9.79	33.37
ENST00000579921.1	ENSG00000108389.9	425	212.86	0.00	0.00	0.00	0.00
ENST00000579925.5	ENSG00000108389.9	5622	5407.62	37.76	0.31	0.22	0.76
ENST00000580983.1	ENSG00000108389.9	631	416.84	3.23	0.34	0.25	0.85
ENST00000582390.5	ENSG00000108389.9	1281	1066.62	85.27	3.53	2.56	8.71
ENST00000582663.5	ENSG00000108389.9	572	358.03	0.00	0.00	0.00	0.00
ENST00000583243.1	ENSG00000108389.9	317	111.01	0.00	0.00	0.00	0.00
ENST00000583656.5	ENSG00000108389.9	810	595.65	0.00	0.00	0.00	0.00
ENST00000583966.1	ENSG00000108389.9	439	226.51	3.12	0.61	0.44	1.50
ENST00000262294.11	ENSG00000108395.13	4330	4115.62	324.17	3.48	2.52	35.36
ENST00000393065.6	ENSG00000108395.13	3548	3333.62	306.01	4.06	2.93	41.21
ENST00000393066.7	ENSG00000108395.13	3622	3407.62	0.00	0.00	0.00	0.00
ENST00000577554.5	ENSG00000108395.13	4310	4095.62	71.31	0.77	0.56	7.82
ENST00000580122.5	ENSG00000108395.13	482	268.76	0.00	0.00	0.00	0.00
ENST00000580620.5	ENSG00000108395.13	872	657.63	0.00	0.00	0.00	0.00
ENST00000580973.5	ENSG00000108395.13	573	359.03	0.00	0.00	0.00	0.00
ENST00000581468.1	ENSG00000108395.13	584	369.98	0.00	0.00	0.00	0.00
ENST00000582852.1	ENSG00000108395.13	501	287.53	0.00	0.00	0.00	0.00
ENST00000583387.1	ENSG00000108395.13	842	627.64	10.49	0.74	0.53	7.50
ENST00000583945.5	ENSG00000108395.13	430	217.73	2.38	0.48	0.35	4.91
ENST00000584889.3	ENSG00000108395.13	353	144.01	1.03	0.32	0.23	3.21
ENST00000585287.5	ENSG00000108395.13	634	419.83	0.00	0.00	0.00	0.00
ENST00000625984.1	ENSG00000108395.13	204	23.87	0.00	0.00	0.00	0.00
ENST00000225538.3	ENSG00000108405.3	2697	2482.62	0.00	0.00	0.00	0.00
ENST00000571637.1	ENSG00000108405.3	1126	911.62	0.00	0.00	0.00	0.00
ENST00000572418.1	ENSG00000108405.3	2945	2730.62	10.00	0.16	0.12	100.00
ENST00000576764.1	ENSG00000108405.3	527	313.30	0.00	0.00	0.00	0.00
ENST00000251241.8	ENSG00000108406.9	3660	3445.62	1825.26	23.40	16.94	38.21
ENST00000425628.7	ENSG00000108406.9	2255	2040.62	834.08	18.06	13.07	29.48
ENST00000538926.2	ENSG00000108406.9	750	535.68	153.76	12.68	9.18	20.70
ENST00000577549.1	ENSG00000108406.9	2654	2439.62	81.59	1.48	1.07	2.41
ENST00000577596.5	ENSG00000108406.9	539	325.21	0.00	0.00	0.00	0.00
ENST00000578204.1	ENSG00000108406.9	747	532.68	31.85	2.64	1.91	4.31
ENST00000580030.1	ENSG00000108406.9	855	640.63	0.00	0.00	0.00	0.00
ENST00000580218.5	ENSG00000108406.9	814	599.64	8.53	0.63	0.46	1.03
ENST00000583439.1	ENSG00000108406.9	541	327.20	17.45	2.36	1.71	3.85
ENST00000584385.5	ENSG00000108406.9	580	366.00	0.00	0.00	0.00	0.00
ENST00000225550.3	ENSG00000108417.3	1475	1260.62	0.00	0.00	0.00	0.00
ENST00000325752.7	ENSG00000108423.14	2490	2275.62	19.84	0.39	0.28	1.79
ENST00000340993.10	ENSG00000108423.14	1769	1554.62	18.91	0.54	0.39	2.50
ENST00000346141.10	ENSG00000108423.14	1490	1275.62	0.00	0.00	0.00	0.00
ENST00000376094.8	ENSG00000108423.14	1154	939.62	14.90	0.70	0.51	3.26
ENST00000394239.7	ENSG00000108423.14	1680	1465.62	25.11	0.76	0.55	3.52
ENST00000539018.5	ENSG00000108423.14	1027	812.62	2.81	0.15	0.11	0.71
ENST00000587476.1	ENSG00000108423.14	825	610.64	55.33	4.00	2.90	18.62
ENST00000588009.1	ENSG00000108423.14	812	597.65	63.45	4.69	3.39	21.82
ENST00000588706.1	ENSG00000108423.14	576	362.01	0.00	0.00	0.00	0.00
ENST00000590498.5	ENSG00000108423.14	560	346.09	6.78	0.87	0.63	4.03
ENST00000591548.5	ENSG00000108423.14	1577	1362.62	3.13	0.10	0.07	0.47
ENST00000591611.5	ENSG00000108423.14	596	381.94	25.18	2.91	2.11	13.55
ENST00000592145.1	ENSG00000108423.14	544	330.18	0.00	0.00	0.00	0.00
ENST00000592426.5	ENSG00000108423.14	1460	1245.62	168.43	5.97	4.32	27.79
ENST00000593110.5	ENSG00000108423.14	551	337.14	3.15	0.41	0.30	1.92
ENST00000613721.4	ENSG00000108423.14	2184	1969.62	0.00	0.00	0.00	0.00
ENST00000290158.8	ENSG00000108424.9	6139	5924.62	12677.18	94.54	68.41	46.68
ENST00000535458.6	ENSG00000108424.9	3163	2948.62	0.00	0.00	0.00	0.00
ENST00000540627.5	ENSG00000108424.9	2989	2774.62	0.00	0.00	0.00	0.00
ENST00000577875.5	ENSG00000108424.9	605	390.91	13.46	1.52	1.10	0.75
ENST00000577918.5	ENSG00000108424.9	859	644.63	0.00	0.00	0.00	0.00
ENST00000578718.1	ENSG00000108424.9	550	336.14	0.00	0.00	0.00	0.00
ENST00000579901.5	ENSG00000108424.9	594	379.94	53.37	6.21	4.49	3.06
ENST00000580019.1	ENSG00000108424.9	427	214.81	21.08	4.34	3.14	2.14
ENST00000580158.1	ENSG00000108424.9	603	388.91	516.29	58.65	42.44	28.96
ENST00000580573.1	ENSG00000108424.9	556	342.11	124.69	16.10	11.65	7.95
ENST00000582097.5	ENSG00000108424.9	2347	2132.62	1022.06	21.17	15.32	10.45
ENST00000582126.1	ENSG00000108424.9	653	438.79	0.00	0.00	0.00	0.00
ENST00000583013.1	ENSG00000108424.9	742	527.68	0.00	0.00	0.00	0.00
ENST00000583648.5	ENSG00000108424.9	896	681.62	0.00	0.00	0.00	0.00
ENST00000225567.8	ENSG00000108433.15	855	640.63	6.28	0.43	0.31	4.06
ENST00000393456.6	ENSG00000108433.15	847	632.63	22.58	1.58	1.14	14.78
ENST00000415811.6	ENSG00000108433.15	2202	1987.62	109.08	2.42	1.75	22.73
ENST00000570879.1	ENSG00000108433.15	597	382.93	1.89	0.22	0.16	2.04
ENST00000571048.1	ENSG00000108433.15	817	602.64	0.00	0.00	0.00	0.00
ENST00000571658.1	ENSG00000108433.15	483	269.75	3.00	0.49	0.36	4.61
ENST00000572403.5	ENSG00000108433.15	648	433.80	0.00	0.00	0.00	0.00
ENST00000573224.1	ENSG00000108433.15	592	377.95	0.00	0.00	0.00	0.00
ENST00000575949.5	ENSG00000108433.15	643	428.81	23.39	2.41	1.74	22.60
ENST00000576910.6	ENSG00000108433.15	1674	1459.62	102.85	3.11	2.25	29.18
ENST00000225573.4	ENSG00000108439.9	2397	2182.62	51.45	1.04	0.75	23.43
ENST00000434554.6	ENSG00000108439.9	1210	995.62	10.77	0.48	0.35	10.75
ENST00000582171.5	ENSG00000108439.9	1152	937.62	46.56	2.19	1.59	49.36
ENST00000583245.5	ENSG00000108439.9	887	672.63	4.41	0.29	0.21	6.52
ENST00000583599.5	ENSG00000108439.9	560	346.09	0.00	0.00	0.00	0.00
ENST00000584061.5	ENSG00000108439.9	537	323.23	0.00	0.00	0.00	0.00
ENST00000584806.1	ENSG00000108439.9	549	335.15	3.35	0.44	0.32	9.94
ENST00000585320.5	ENSG00000108439.9	503	289.51	0.00	0.00	0.00	0.00
ENST00000455082.1	ENSG00000108442.2	615	400.88	0.00	0.00	0.00	0.00
ENST00000225577.8	ENSG00000108443.13	5375	5160.62	1406.75	12.04	8.72	13.13
ENST00000393021.7	ENSG00000108443.13	5479	5264.62	0.00	0.00	0.00	0.00
ENST00000406116.7	ENSG00000108443.13	1982	1767.62	0.00	0.00	0.00	0.00
ENST00000443572.6	ENSG00000108443.13	1913	1698.62	1639.97	42.66	30.87	46.51
ENST00000472940.5	ENSG00000108443.13	2808	2593.62	345.80	5.89	4.26	6.42
ENST00000475155.1	ENSG00000108443.13	719	504.70	208.05	18.21	13.18	19.86
ENST00000477179.5	ENSG00000108443.13	431	218.71	0.00	0.00	0.00	0.00
ENST00000489824.1	ENSG00000108443.13	909	694.62	75.17	4.78	3.46	5.21
ENST00000587061.1	ENSG00000108443.13	564	350.07	0.00	0.00	0.00	0.00
ENST00000587622.1	ENSG00000108443.13	583	368.98	36.49	4.37	3.16	4.76
ENST00000590928.1	ENSG00000108443.13	720	505.70	41.74	3.65	2.64	3.98
ENST00000592726.1	ENSG00000108443.13	622	407.86	1.03	0.11	0.08	0.12
ENST00000395671.8	ENSG00000108448.20	2048	1833.62	18.01	0.43	0.31	1.93
ENST00000414850.6	ENSG00000108448.20	999	784.62	0.00	0.00	0.00	0.00
ENST00000424146.2	ENSG00000108448.20	588	373.96	63.45	7.50	5.42	33.41
ENST00000449552.6	ENSG00000108448.20	3189	2974.62	13.66	0.20	0.15	0.90
ENST00000449697.7	ENSG00000108448.20	815	600.64	1.11	0.08	0.06	0.36
ENST00000571542.5	ENSG00000108448.20	984	769.62	44.48	2.55	1.85	11.38
ENST00000571708.5	ENSG00000108448.20	1703	1488.62	21.51	0.64	0.46	2.84
ENST00000571733.1	ENSG00000108448.20	559	345.09	0.00	0.00	0.00	0.00
ENST00000572555.5	ENSG00000108448.20	1809	1594.62	0.00	0.00	0.00	0.00
ENST00000573443.5	ENSG00000108448.20	560	346.09	84.76	10.82	7.83	48.22
ENST00000574042.2	ENSG00000108448.20	791	576.65	0.00	0.00	0.00	0.00
ENST00000577969.1	ENSG00000108448.20	526	312.31	0.00	0.00	0.00	0.00
ENST00000578086.2	ENSG00000108448.20	197	20.03	0.00	0.00	0.00	0.00
ENST00000581904.6	ENSG00000108448.20	576	362.01	1.73	0.21	0.15	0.94
ENST00000225587.1	ENSG00000108452.1	168	7.57	1.00	5.83	4.22	100.00
ENST00000338399.8	ENSG00000108465.14	1866	1651.62	79.93	2.14	1.55	1.37
ENST00000536708.6	ENSG00000108465.14	1975	1760.62	0.00	0.00	0.00	0.00
ENST00000577442.5	ENSG00000108465.14	617	402.87	0.00	0.00	0.00	0.00
ENST00000577664.5	ENSG00000108465.14	568	354.05	0.00	0.00	0.00	0.00
ENST00000577802.1	ENSG00000108465.14	415	203.15	18.79	4.09	2.96	2.61
ENST00000578018.5	ENSG00000108465.14	567	353.05	0.00	0.00	0.00	0.00
ENST00000578134.5	ENSG00000108465.14	831	616.64	0.00	0.00	0.00	0.00
ENST00000578525.5	ENSG00000108465.14	564	350.07	0.00	0.00	0.00	0.00
ENST00000578663.1	ENSG00000108465.14	949	734.62	428.65	25.78	18.66	16.49
ENST00000578733.5	ENSG00000108465.14	578	364.00	68.95	8.37	6.06	5.35
ENST00000578996.1	ENSG00000108465.14	566	352.06	202.81	25.45	18.42	16.28
ENST00000579175.5	ENSG00000108465.14	867	652.63	4.42	0.30	0.22	0.19
ENST00000579605.5	ENSG00000108465.14	560	346.09	0.00	0.00	0.00	0.00
ENST00000579632.5	ENSG00000108465.14	738	523.69	0.00	0.00	0.00	0.00
ENST00000579780.5	ENSG00000108465.14	611	396.89	3.76	0.42	0.30	0.27
ENST00000579853.5	ENSG00000108465.14	714	499.71	22.68	2.00	1.45	1.28
ENST00000580287.5	ENSG00000108465.14	2609	2394.62	12.10	0.22	0.16	0.14
ENST00000580391.5	ENSG00000108465.14	1957	1742.62	28.74	0.73	0.53	0.47
ENST00000580670.6	ENSG00000108465.14	1768	1553.62	0.00	0.00	0.00	0.00
ENST00000581160.5	ENSG00000108465.14	490	276.66	0.00	0.00	0.00	0.00
ENST00000581662.1	ENSG00000108465.14	557	343.10	22.07	2.84	2.06	1.82
ENST00000581708.5	ENSG00000108465.14	543	329.19	0.00	0.00	0.00	0.00
ENST00000582114.5	ENSG00000108465.14	647	432.80	48.78	4.98	3.60	3.18
ENST00000582275.5	ENSG00000108465.14	442	229.45	0.00	0.00	0.00	0.00
ENST00000582482.1	ENSG00000108465.14	2455	2240.62	169.22	3.34	2.41	2.13
ENST00000583182.5	ENSG00000108465.14	709	494.71	0.00	0.00	0.00	0.00
ENST00000583352.5	ENSG00000108465.14	901	686.62	0.00	0.00	0.00	0.00
ENST00000583363.5	ENSG00000108465.14	558	344.10	0.00	0.00	0.00	0.00
ENST00000583697.1	ENSG00000108465.14	852	637.63	543.30	37.65	27.24	24.07
ENST00000584042.1	ENSG00000108465.14	638	423.82	0.00	0.00	0.00	0.00
ENST00000584063.5	ENSG00000108465.14	2759	2544.62	1779.21	30.89	22.35	19.75
ENST00000584168.5	ENSG00000108465.14	2684	2469.62	179.12	3.20	2.32	2.05
ENST00000584186.1	ENSG00000108465.14	482	268.76	0.00	0.00	0.00	0.00
ENST00000584525.5	ENSG00000108465.14	530	316.28	0.00	0.00	0.00	0.00
ENST00000584592.5	ENSG00000108465.14	372	161.89	0.88	0.24	0.17	0.15
ENST00000584991.5	ENSG00000108465.14	1862	1647.62	0.00	0.00	0.00	0.00
ENST00000585163.5	ENSG00000108465.14	2519	2304.62	195.20	3.74	2.71	2.39
ENST00000225603.8	ENSG00000108468.14	2232	2017.62	7356.63	161.10	116.58	96.69
ENST00000393408.7	ENSG00000108468.14	2422	2207.62	111.08	2.22	1.61	1.33
ENST00000402583.5	ENSG00000108468.14	578	364.00	15.72	1.91	1.38	1.15
ENST00000444685.1	ENSG00000108468.14	544	330.18	0.00	0.00	0.00	0.00
ENST00000495350.5	ENSG00000108468.14	550	336.14	10.57	1.39	1.01	0.83
ENST00000581003.5	ENSG00000108468.14	812	597.65	0.00	0.00	0.00	0.00
ENST00000317905.9	ENSG00000108469.14	3704	3489.62	329.38	4.17	3.02	16.65
ENST00000340830.9	ENSG00000108469.14	1749	1534.62	13.04	0.38	0.27	1.50
ENST00000420326.6	ENSG00000108469.14	3710	3495.62	64.93	0.82	0.59	3.28
ENST00000423245.6	ENSG00000108469.14	3576	3361.62	0.90	0.01	0.01	0.05
ENST00000443199.6	ENSG00000108469.14	3089	2874.62	0.00	0.00	0.00	0.00
ENST00000578201.5	ENSG00000108469.14	1972	1757.62	60.51	1.52	1.10	6.07
ENST00000578865.5	ENSG00000108469.14	1176	961.62	21.30	0.98	0.71	3.91
ENST00000579265.1	ENSG00000108469.14	333	125.51	29.19	10.27	7.44	41.03
ENST00000579274.1	ENSG00000108469.14	182	12.85	0.00	0.00	0.00	0.00
ENST00000579739.1	ENSG00000108469.14	630	415.84	0.00	0.00	0.00	0.00
ENST00000580078.1	ENSG00000108469.14	816	601.64	0.00	0.00	0.00	0.00
ENST00000580707.1	ENSG00000108469.14	948	733.62	47.16	2.84	2.06	11.34
ENST00000581825.1	ENSG00000108469.14	793	578.65	8.75	0.67	0.48	2.67
ENST00000581827.1	ENSG00000108469.14	543	329.19	0.00	0.00	0.00	0.00
ENST00000582464.5	ENSG00000108469.14	656	441.79	3.72	0.37	0.27	1.49
ENST00000582548.1	ENSG00000108469.14	709	494.71	19.12	1.71	1.24	6.82
ENST00000583673.1	ENSG00000108469.14	547	333.16	0.00	0.00	0.00	0.00
ENST00000584999.1	ENSG00000108469.14	1922	1707.62	0.00	0.00	0.00	0.00
ENST00000585205.1	ENSG00000108469.14	519	305.36	9.00	1.30	0.94	5.20
ENST00000225609.9	ENSG00000108474.16	1137	922.62	134.77	6.45	4.67	16.51
ENST00000395844.8	ENSG00000108474.16	1257	1042.62	71.49	3.03	2.19	7.75
ENST00000414755.1	ENSG00000108474.16	388	177.13	0.00	0.00	0.00	0.00
ENST00000431149.5	ENSG00000108474.16	699	484.73	47.40	4.32	3.13	11.05
ENST00000463810.2	ENSG00000108474.16	888	673.63	6.07	0.40	0.29	1.02
ENST00000470116.2	ENSG00000108474.16	550	336.14	0.00	0.00	0.00	0.00
ENST00000477745.5	ENSG00000108474.16	697	482.73	0.00	0.00	0.00	0.00
ENST00000488375.2	ENSG00000108474.16	623	408.86	103.65	11.20	8.11	28.65
ENST00000489009.1	ENSG00000108474.16	395	183.84	2.97	0.71	0.52	1.83
ENST00000498772.6	ENSG00000108474.16	946	731.62	109.75	6.63	4.80	16.96
ENST00000580201.1	ENSG00000108474.16	551	337.14	0.00	0.00	0.00	0.00
ENST00000581006.5	ENSG00000108474.16	554	340.12	0.00	0.00	0.00	0.00
ENST00000584797.5	ENSG00000108474.16	582	367.99	0.00	0.00	0.00	0.00
ENST00000585034.5	ENSG00000108474.16	1345	1130.62	64.14	2.51	1.81	6.41
ENST00000596678.2	ENSG00000108474.16	518	304.37	0.00	0.00	0.00	0.00
ENST00000607144.4	ENSG00000108474.16	671	456.76	36.16	3.50	2.53	8.95
ENST00000613719.1	ENSG00000108474.16	2160	1945.62	14.98	0.34	0.25	0.87
ENST00000225614.6	ENSG00000108479.11	1445	1230.62	12.96	0.47	0.34	53.11
ENST00000586244.1	ENSG00000108479.11	1180	965.62	0.00	0.00	0.00	0.00
ENST00000586733.1	ENSG00000108479.11	465	252.01	0.05	0.01	0.01	0.96
ENST00000587707.1	ENSG00000108479.11	667	452.77	0.00	0.00	0.00	0.00
ENST00000588479.5	ENSG00000108479.11	1866	1651.62	0.00	0.00	0.00	0.00
ENST00000589030.1	ENSG00000108479.11	866	651.63	3.25	0.22	0.16	25.15
ENST00000589643.1	ENSG00000108479.11	313	107.44	0.00	0.00	0.00	0.00
ENST00000592494.1	ENSG00000108479.11	1121	906.62	3.74	0.18	0.13	20.79
ENST00000592997.5	ENSG00000108479.11	717	502.71	0.00	0.00	0.00	0.00
ENST00000251334.6	ENSG00000108506.11	4255	4040.62	327.62	3.58	2.59	30.14
ENST00000444766.7	ENSG00000108506.11	5878	5663.62	0.00	0.00	0.00	0.00
ENST00000578805.1	ENSG00000108506.11	535	321.24	14.08	1.94	1.40	16.29
ENST00000583076.1	ENSG00000108506.11	411	199.27	0.00	0.00	0.00	0.00
ENST00000583822.5	ENSG00000108506.11	1036	821.62	3.73	0.20	0.15	1.69
ENST00000584967.1	ENSG00000108506.11	663	448.78	9.23	0.91	0.66	7.65
ENST00000617492.4	ENSG00000108506.11	5805	5590.62	665.34	5.26	3.80	44.24
ENST00000348066.7	ENSG00000108509.20	4491	4276.62	85.44	0.88	0.64	1.36
ENST00000361571.9	ENSG00000108509.20	4777	4562.62	63.31	0.61	0.44	0.95
ENST00000381311.9	ENSG00000108509.20	4374	4159.62	526.39	5.59	4.05	8.63
ENST00000414043.7	ENSG00000108509.20	4589	4374.62	36.09	0.36	0.26	0.56
ENST00000571831.1	ENSG00000108509.20	519	305.36	0.00	0.00	0.00	0.00
ENST00000572192.1	ENSG00000108509.20	856	641.63	40.17	2.77	2.00	4.27
ENST00000572326.1	ENSG00000108509.20	437	224.56	0.00	0.00	0.00	0.00
ENST00000572543.5	ENSG00000108509.20	4496	4281.62	124.07	1.28	0.93	1.98
ENST00000573004.5	ENSG00000108509.20	962	747.62	203.89	12.05	8.72	18.60
ENST00000574442.1	ENSG00000108509.20	764	549.67	102.53	8.24	5.96	12.73
ENST00000574606.2	ENSG00000108509.20	534	320.25	39.87	5.50	3.98	8.49
ENST00000574951.5	ENSG00000108509.20	4431	4216.62	8.08	0.08	0.06	0.13
ENST00000575192.1	ENSG00000108509.20	596	381.94	11.96	1.38	1.00	2.14
ENST00000575365.1	ENSG00000108509.20	235	43.82	0.00	0.00	0.00	0.00
ENST00000575580.1	ENSG00000108509.20	352	143.08	68.27	21.08	15.26	32.55
ENST00000576872.1	ENSG00000108509.20	985	770.62	85.92	4.93	3.56	7.61
ENST00000397786.6	ENSG00000108510.9	10465	10250.62	4414.61	19.03	13.77	36.91
ENST00000578132.1	ENSG00000108510.9	751	536.68	25.12	2.07	1.50	4.01
ENST00000580896.1	ENSG00000108510.9	251	55.62	0.00	0.00	0.00	0.00
ENST00000581994.1	ENSG00000108510.9	2213	1998.62	36.31	0.80	0.58	1.56
ENST00000582786.1	ENSG00000108510.9	341	132.87	58.60	19.49	14.10	37.80
ENST00000583958.1	ENSG00000108510.9	1068	853.62	196.37	10.16	7.36	19.72
ENST00000225648.3	ENSG00000108511.9	1660	1445.62	194.79	5.95	4.31	45.71
ENST00000470193.3	ENSG00000108511.9	371	160.94	2.05	0.56	0.41	4.32
ENST00000484302.3	ENSG00000108511.9	1960	1745.62	79.19	2.00	1.45	15.39
ENST00000490419.1	ENSG00000108511.9	468	254.96	26.00	4.51	3.26	34.59
ENST00000323997.10	ENSG00000108515.17	1521	1306.62	17.98	0.61	0.44	3.83
ENST00000518175.1	ENSG00000108515.17	1448	1233.62	0.00	0.00	0.00	0.00
ENST00000518972.5	ENSG00000108515.17	584	369.98	0.00	0.00	0.00	0.00
ENST00000519266.5	ENSG00000108515.17	343	134.71	0.00	0.00	0.00	0.00
ENST00000519300.1	ENSG00000108515.17	523	309.33	1.00	0.14	0.10	0.90
ENST00000519584.5	ENSG00000108515.17	1322	1107.62	0.00	0.00	0.00	0.00
ENST00000519602.5	ENSG00000108515.17	945	730.62	0.00	0.00	0.00	0.00
ENST00000519834.5	ENSG00000108515.17	890	675.63	6.82	0.45	0.32	2.81
ENST00000520221.5	ENSG00000108515.17	714	499.71	4.03	0.36	0.26	2.24
ENST00000521659.5	ENSG00000108515.17	1312	1097.62	161.70	6.51	4.71	40.97
ENST00000521811.5	ENSG00000108515.17	656	441.79	31.88	3.19	2.31	20.07
ENST00000522249.5	ENSG00000108515.17	561	347.08	0.00	0.00	0.00	0.00
ENST00000522301.5	ENSG00000108515.17	1081	866.62	4.63	0.24	0.17	1.48
ENST00000522425.5	ENSG00000108515.17	662	447.78	38.78	3.83	2.77	24.08
ENST00000522798.5	ENSG00000108515.17	563	349.07	0.00	0.00	0.00	0.00
ENST00000522954.1	ENSG00000108515.17	726	511.70	2.12	0.18	0.13	1.15
ENST00000571235.5	ENSG00000108515.17	559	345.09	3.07	0.39	0.28	2.47
ENST00000435883.1	ENSG00000108516.5	421	208.97	0.00	0.00	0.00	0.00
ENST00000225655.5	ENSG00000108518.7	1291	1076.62	9105.63	373.67	270.41	82.35
ENST00000572383.1	ENSG00000108518.7	539	325.21	329.06	44.70	32.35	9.85
ENST00000574872.1	ENSG00000108518.7	1173	958.62	768.32	35.41	25.63	7.80
ENST00000262482.10	ENSG00000108523.15	1915	1700.62	70.61	1.83	1.33	1.58
ENST00000570328.5	ENSG00000108523.15	298	94.23	0.00	0.00	0.00	0.00
ENST00000570492.5	ENSG00000108523.15	766	551.67	0.00	0.00	0.00	0.00
ENST00000571365.1	ENSG00000108523.15	535	321.24	0.00	0.00	0.00	0.00
ENST00000571816.5	ENSG00000108523.15	1728	1513.62	0.00	0.00	0.00	0.00
ENST00000572382.5	ENSG00000108523.15	989	774.62	570.97	32.57	23.57	28.00
ENST00000572430.5	ENSG00000108523.15	1511	1296.62	0.00	0.00	0.00	0.00
ENST00000572554.1	ENSG00000108523.15	501	287.53	6.02	0.92	0.67	0.79
ENST00000573404.5	ENSG00000108523.15	552	338.13	0.00	0.00	0.00	0.00
ENST00000574548.1	ENSG00000108523.15	440	227.49	166.45	32.33	23.39	27.79
ENST00000575111.5	ENSG00000108523.15	1757	1542.62	300.59	8.61	6.23	7.40
ENST00000575400.5	ENSG00000108523.15	858	643.63	5.85	0.40	0.29	0.35
ENST00000575524.1	ENSG00000108523.15	619	404.87	121.85	13.30	9.62	11.43
ENST00000576229.5	ENSG00000108523.15	1436	1221.62	728.66	26.35	19.07	22.66
ENST00000576452.5	ENSG00000108523.15	589	374.96	0.00	0.00	0.00	0.00
ENST00000576965.1	ENSG00000108523.15	599	384.93	0.00	0.00	0.00	0.00
ENST00000225665.11	ENSG00000108528.13	1897	1682.62	13.65	0.36	0.26	7.68
ENST00000544061.6	ENSG00000108528.13	952	737.62	0.00	0.00	0.00	0.00
ENST00000570543.1	ENSG00000108528.13	322	115.51	1.00	0.38	0.28	8.20
ENST00000574710.1	ENSG00000108528.13	2176	1961.62	24.56	0.55	0.40	11.85
ENST00000576951.1	ENSG00000108528.13	893	678.62	51.79	3.37	2.44	72.27
ENST00000225688.3	ENSG00000108551.4	1746	1531.62	26.00	0.75	0.54	100.00
ENST00000579152.1	ENSG00000108551.4	1404	1189.62	0.00	0.00	0.00	0.00
ENST00000293780.4	ENSG00000108556.7	2455	2240.62	8.46	0.17	0.12	100.00
ENST00000572438.1	ENSG00000108556.7	1847	1632.62	0.00	0.00	0.00	0.00
ENST00000575637.1	ENSG00000108556.7	557	343.10	0.00	0.00	0.00	0.00
ENST00000353383.5	ENSG00000108557.17	7662	7447.62	1013.19	6.01	4.35	59.42
ENST00000395774.1	ENSG00000108557.17	2928	2713.62	0.00	0.00	0.00	0.00
ENST00000471135.2	ENSG00000108557.17	570	356.04	1.38	0.17	0.12	1.70
ENST00000489697.1	ENSG00000108557.17	1570	1355.62	11.00	0.36	0.26	3.54
ENST00000582514.1	ENSG00000108557.17	878	663.63	0.00	0.00	0.00	0.00
ENST00000583166.1	ENSG00000108557.17	489	275.67	22.30	3.57	2.59	35.34
ENST00000225696.8	ENSG00000108559.11	2194	1979.62	447.32	9.98	7.22	11.88
ENST00000570937.1	ENSG00000108559.11	361	151.50	37.92	11.06	8.00	13.16
ENST00000572019.1	ENSG00000108559.11	580	366.00	1.12	0.14	0.10	0.16
ENST00000572290.1	ENSG00000108559.11	615	400.88	0.00	0.00	0.00	0.00
ENST00000572809.1	ENSG00000108559.11	771	556.67	0.00	0.00	0.00	0.00
ENST00000573169.1	ENSG00000108559.11	1195	980.62	214.74	9.68	7.00	11.51
ENST00000573584.5	ENSG00000108559.11	2916	2701.62	185.01	3.03	2.19	3.60
ENST00000574087.1	ENSG00000108559.11	548	334.16	98.98	13.09	9.47	15.58
ENST00000574855.1	ENSG00000108559.11	434	221.63	8.22	1.64	1.19	1.95
ENST00000574867.5	ENSG00000108559.11	2081	1866.62	143.29	3.39	2.45	4.04
ENST00000575976.1	ENSG00000108559.11	599	384.93	5.60	0.64	0.46	0.76
ENST00000576708.5	ENSG00000108559.11	800	585.65	0.00	0.00	0.00	0.00
ENST00000576862.5	ENSG00000108559.11	788	573.66	407.53	31.39	22.71	37.35
ENST00000225698.8	ENSG00000108561.8	1169	954.62	179.46	8.31	6.01	19.54
ENST00000570805.1	ENSG00000108561.8	688	473.74	117.12	10.92	7.90	25.70
ENST00000573204.1	ENSG00000108561.8	911	696.62	92.68	5.88	4.25	13.83
ENST00000573406.1	ENSG00000108561.8	767	552.67	15.44	1.23	0.89	2.90
ENST00000573421.1	ENSG00000108561.8	330	122.77	10.02	3.60	2.61	8.48
ENST00000574444.5	ENSG00000108561.8	901	686.62	195.29	12.57	9.09	29.56
ENST00000576122.1	ENSG00000108561.8	383	172.35	0.00	0.00	0.00	0.00
ENST00000261707.7	ENSG00000108576.9	6604	6389.62	0.00	0.00	0.00	0.00
ENST00000394821.2	ENSG00000108576.9	2160	1945.62	0.00	0.00	0.00	0.00
ENST00000401766.6	ENSG00000108576.9	6543	6328.62	12.00	0.08	0.06	100.00
ENST00000578609.1	ENSG00000108576.9	566	352.06	0.00	0.00	0.00	0.00
ENST00000579221.5	ENSG00000108576.9	1069	854.62	0.00	0.00	0.00	0.00
ENST00000261714.10	ENSG00000108578.14	2365	2150.62	299.40	6.15	4.45	10.62
ENST00000577290.1	ENSG00000108578.14	586	371.97	0.00	0.00	0.00	0.00
ENST00000577306.1	ENSG00000108578.14	761	546.67	80.17	6.48	4.69	11.19
ENST00000577623.5	ENSG00000108578.14	823	608.64	408.40	29.65	21.45	51.21
ENST00000578090.5	ENSG00000108578.14	1483	1268.62	103.97	3.62	2.62	6.25
ENST00000578795.1	ENSG00000108578.14	2079	1864.62	25.17	0.60	0.43	1.03
ENST00000579325.1	ENSG00000108578.14	585	370.98	39.92	4.75	3.44	8.21
ENST00000579957.1	ENSG00000108578.14	293	89.91	2.15	1.06	0.76	1.82
ENST00000580709.1	ENSG00000108578.14	561	347.08	0.00	0.00	0.00	0.00
ENST00000581037.5	ENSG00000108578.14	788	573.66	26.38	2.03	1.47	3.51
ENST00000582669.1	ENSG00000108578.14	477	263.83	0.00	0.00	0.00	0.00
ENST00000582749.1	ENSG00000108578.14	769	554.67	3.08	0.25	0.18	0.42
ENST00000584603.2	ENSG00000108578.14	1020	805.62	60.34	3.31	2.39	5.72
ENST00000225719.8	ENSG00000108582.11	9394	9179.62	2672.76	12.86	9.31	54.44
ENST00000543464.6	ENSG00000108582.11	4007	3792.62	487.05	5.67	4.11	24.01
ENST00000579502.1	ENSG00000108582.11	672	457.76	0.00	0.00	0.00	0.00
ENST00000580396.1	ENSG00000108582.11	2733	2518.62	8.03	0.14	0.10	0.60
ENST00000581826.1	ENSG00000108582.11	579	365.00	21.83	2.64	1.91	11.18
ENST00000583275.1	ENSG00000108582.11	415	203.15	2.24	0.49	0.35	2.06
ENST00000584050.6	ENSG00000108582.11	394	182.88	0.00	0.00	0.00	0.00
ENST00000584051.1	ENSG00000108582.11	575	361.02	0.00	0.00	0.00	0.00
ENST00000584221.2	ENSG00000108582.11	680	465.75	0.00	0.00	0.00	0.00
ENST00000588977.1	ENSG00000108582.11	357	147.75	6.09	1.82	1.32	7.71
ENST00000225724.9	ENSG00000108587.15	6039	5824.62	689.12	5.23	3.78	22.64
ENST00000414833.2	ENSG00000108587.15	947	732.62	0.00	0.00	0.00	0.00
ENST00000427274.6	ENSG00000108587.15	1204	989.62	73.19	3.27	2.36	14.16
ENST00000451249.6	ENSG00000108587.15	1231	1016.62	0.00	0.00	0.00	0.00
ENST00000467337.6	ENSG00000108587.15	1011	796.62	7.40	0.41	0.30	1.78
ENST00000467635.6	ENSG00000108587.15	584	369.98	3.10	0.37	0.27	1.60
ENST00000477885.1	ENSG00000108587.15	679	464.75	113.62	10.80	7.82	46.79
ENST00000491489.6	ENSG00000108587.15	723	508.70	2.52	0.22	0.16	0.95
ENST00000494918.1	ENSG00000108587.15	740	525.69	28.06	2.36	1.71	10.22
ENST00000537788.6	ENSG00000108587.15	582	367.99	0.00	0.00	0.00	0.00
ENST00000579905.1	ENSG00000108587.15	2166	1951.62	19.00	0.43	0.31	1.86
ENST00000581721.5	ENSG00000108587.15	756	541.67	0.00	0.00	0.00	0.00
ENST00000225726.9	ENSG00000108588.13	3466	3251.62	394.04	5.35	3.87	4.37
ENST00000403162.7	ENSG00000108588.13	2195	1980.62	3202.14	71.43	51.69	58.30
ENST00000580986.1	ENSG00000108588.13	552	338.13	3.00	0.39	0.28	0.32
ENST00000582252.1	ENSG00000108588.13	1719	1504.62	856.99	25.16	18.21	20.54
ENST00000582331.2	ENSG00000108588.13	693	478.73	142.90	13.19	9.54	10.76
ENST00000584112.1	ENSG00000108588.13	588	373.96	41.59	4.91	3.56	4.01
ENST00000612558.4	ENSG00000108588.13	1586	1371.62	64.36	2.07	1.50	1.69
ENST00000225728.7	ENSG00000108590.10	1654	1439.62	18.51	0.57	0.41	3.51
ENST00000574128.1	ENSG00000108590.10	619	404.87	52.05	5.68	4.11	35.10
ENST00000575197.1	ENSG00000108590.10	593	378.95	14.25	1.66	1.20	10.27
ENST00000575519.1	ENSG00000108590.10	620	405.86	76.00	8.27	5.99	51.12
ENST00000225729.7	ENSG00000108591.9	1964	1749.62	157.29	3.97	2.87	34.00
ENST00000395726.8	ENSG00000108591.9	1897	1682.62	9.01	0.24	0.17	2.03
ENST00000467099.6	ENSG00000108591.9	2531	2316.62	38.52	0.73	0.53	6.29
ENST00000473213.1	ENSG00000108591.9	595	380.94	11.85	1.37	0.99	11.77
ENST00000482564.1	ENSG00000108591.9	1856	1641.62	8.33	0.22	0.16	1.92
ENST00000496428.6	ENSG00000108591.9	795	580.65	0.00	0.00	0.00	0.00
ENST00000497744.1	ENSG00000108591.9	964	749.62	2.28	0.13	0.10	1.15
ENST00000577450.5	ENSG00000108591.9	566	352.06	0.00	0.00	0.00	0.00
ENST00000577771.5	ENSG00000108591.9	641	426.82	23.04	2.38	1.73	20.42
ENST00000578173.5	ENSG00000108591.9	535	321.24	0.00	0.00	0.00	0.00
ENST00000578767.5	ENSG00000108591.9	577	363.01	0.00	0.00	0.00	0.00
ENST00000579224.5	ENSG00000108591.9	683	468.75	7.41	0.70	0.51	5.98
ENST00000579601.5	ENSG00000108591.9	550	336.14	0.00	0.00	0.00	0.00
ENST00000580055.5	ENSG00000108591.9	1838	1623.62	9.57	0.26	0.19	2.23
ENST00000580929.5	ENSG00000108591.9	389	178.09	0.00	0.00	0.00	0.00
ENST00000582314.5	ENSG00000108591.9	1530	1315.62	29.03	0.97	0.71	8.35
ENST00000582419.5	ENSG00000108591.9	565	351.06	0.00	0.00	0.00	0.00
ENST00000582528.5	ENSG00000108591.9	5342	5127.62	79.66	0.69	0.50	5.88
ENST00000583162.1	ENSG00000108591.9	1066	851.62	0.00	0.00	0.00	0.00
ENST00000583355.1	ENSG00000108591.9	891	676.62	0.00	0.00	0.00	0.00
ENST00000584212.1	ENSG00000108591.9	465	252.01	0.00	0.00	0.00	0.00
ENST00000427159.6	ENSG00000108592.16	3559	3344.62	2592.05	34.24	24.78	53.33
ENST00000577263.5	ENSG00000108592.16	598	383.93	6.92	0.80	0.58	1.24
ENST00000579569.5	ENSG00000108592.16	522	308.34	0.00	0.00	0.00	0.00
ENST00000579831.1	ENSG00000108592.16	411	199.27	0.00	0.00	0.00	0.00
ENST00000580129.2	ENSG00000108592.16	421	208.97	7.58	1.60	1.16	2.50
ENST00000580272.5	ENSG00000108592.16	615	400.88	1.63	0.18	0.13	0.28
ENST00000580290.2	ENSG00000108592.16	597	382.93	1.94	0.22	0.16	0.35
ENST00000580295.1	ENSG00000108592.16	594	379.94	0.00	0.00	0.00	0.00
ENST00000580376.5	ENSG00000108592.16	575	361.02	15.21	1.86	1.35	2.90
ENST00000581209.5	ENSG00000108592.16	592	377.95	0.00	0.00	0.00	0.00
ENST00000582476.1	ENSG00000108592.16	627	412.85	3.01	0.32	0.23	0.50
ENST00000583202.5	ENSG00000108592.16	908	693.62	318.31	20.28	14.67	31.58
ENST00000583901.1	ENSG00000108592.16	867	652.63	67.18	4.55	3.29	7.08
ENST00000584193.5	ENSG00000108592.16	548	334.16	1.17	0.16	0.11	0.24
ENST00000584574.5	ENSG00000108592.16	543	329.19	0.00	0.00	0.00	0.00
ENST00000585145.1	ENSG00000108592.16	535	321.24	0.00	0.00	0.00	0.00
ENST00000225737.10	ENSG00000108599.14	4072	3857.62	825.24	9.45	6.84	28.67
ENST00000395536.7	ENSG00000108599.14	1815	1600.62	108.72	3.00	2.17	9.10
ENST00000460046.2	ENSG00000108599.14	720	505.70	110.67	9.67	7.00	29.33
ENST00000474245.1	ENSG00000108599.14	476	262.84	2.02	0.34	0.25	1.03
ENST00000571858.1	ENSG00000108599.14	564	350.07	0.00	0.00	0.00	0.00
ENST00000572155.1	ENSG00000108599.14	578	364.00	71.88	8.72	6.31	26.46
ENST00000572341.5	ENSG00000108599.14	559	345.09	0.00	0.00	0.00	0.00
ENST00000576896.5	ENSG00000108599.14	565	351.06	0.00	0.00	0.00	0.00
ENST00000578898.1	ENSG00000108599.14	475	261.86	0.00	0.00	0.00	0.00
ENST00000582611.5	ENSG00000108599.14	1319	1104.62	17.36	0.69	0.50	2.11
ENST00000583951.1	ENSG00000108599.14	236	44.53	1.10	1.09	0.79	3.31
ENST00000225740.10	ENSG00000108602.17	1779	1564.62	0.00	0.00	0.00	0.00
ENST00000395555.7	ENSG00000108602.17	1495	1280.62	0.00	0.00	0.00	0.00
ENST00000426645.2	ENSG00000108602.17	781	566.66	0.00	0.00	0.00	0.00
ENST00000439102.6	ENSG00000108602.17	1359	1144.62	0.00	0.00	0.00	0.00
ENST00000444455.5	ENSG00000108602.17	1771	1556.62	0.00	0.00	0.00	0.00
ENST00000457500.6	ENSG00000108602.17	1925	1710.62	0.00	0.00	0.00	0.00
ENST00000468746.5	ENSG00000108602.17	1587	1372.62	0.00	0.00	0.00	0.00
ENST00000479677.6	ENSG00000108602.17	2144	1929.62	0.00	0.00	0.00	0.00
ENST00000485231.1	ENSG00000108602.17	375	164.73	0.00	0.00	0.00	0.00
ENST00000485472.3	ENSG00000108602.17	810	595.65	0.00	0.00	0.00	0.00
ENST00000487650.2	ENSG00000108602.17	567	353.05	0.00	0.00	0.00	0.00
ENST00000494157.6	ENSG00000108602.17	1572	1357.62	6.00	0.20	0.14	100.00
ENST00000570414.1	ENSG00000108602.17	587	372.97	0.00	0.00	0.00	0.00
ENST00000573368.5	ENSG00000108602.17	400	188.65	0.00	0.00	0.00	0.00
ENST00000574162.5	ENSG00000108602.17	859	644.63	0.00	0.00	0.00	0.00
ENST00000575103.1	ENSG00000108602.17	483	269.75	0.00	0.00	0.00	0.00
ENST00000575860.1	ENSG00000108602.17	612	397.89	0.00	0.00	0.00	0.00
ENST00000225742.13	ENSG00000108604.15	1800	1585.62	203.53	5.67	4.10	12.23
ENST00000323347.14	ENSG00000108604.15	1935	1720.62	12.03	0.31	0.22	0.67
ENST00000448276.6	ENSG00000108604.15	2716	2501.62	6.33	0.11	0.08	0.24
ENST00000450364.3	ENSG00000108604.15	993	778.62	0.00	0.00	0.00	0.00
ENST00000577686.1	ENSG00000108604.15	394	182.88	27.66	6.68	4.84	14.41
ENST00000577990.1	ENSG00000108604.15	449	236.30	0.00	0.00	0.00	0.00
ENST00000578234.1	ENSG00000108604.15	595	380.94	150.40	17.44	12.62	37.63
ENST00000580054.1	ENSG00000108604.15	477	263.83	4.35	0.73	0.53	1.57
ENST00000581832.1	ENSG00000108604.15	562	348.08	30.06	3.82	2.76	8.23
ENST00000584400.5	ENSG00000108604.15	1017	802.62	40.64	2.24	1.62	4.83
ENST00000584483.5	ENSG00000108604.15	821	606.64	98.74	7.19	5.20	15.51
ENST00000613943.4	ENSG00000108604.15	2342	2127.62	104.26	2.17	1.57	4.67
ENST00000412356.5	ENSG00000108622.10	1334	1119.62	0.00	0.00	0.00	0.00
ENST00000418105.5	ENSG00000108622.10	1252	1037.62	0.00	0.00	0.00	0.00
ENST00000449662.6	ENSG00000108622.10	1221	1006.62	0.00	0.00	0.00	0.00
ENST00000578313.5	ENSG00000108622.10	949	734.62	0.00	0.00	0.00	0.00
ENST00000578379.5	ENSG00000108622.10	1064	849.62	2.69	0.14	0.10	10.78
ENST00000578892.5	ENSG00000108622.10	1056	841.62	0.00	0.00	0.00	0.00
ENST00000579687.5	ENSG00000108622.10	1154	939.62	0.00	0.00	0.00	0.00
ENST00000579788.5	ENSG00000108622.10	1103	888.62	21.47	1.07	0.77	82.44
ENST00000580011.1	ENSG00000108622.10	1297	1082.62	1.19	0.05	0.04	3.76
ENST00000580389.1	ENSG00000108622.10	586	371.97	0.00	0.00	0.00	0.00
ENST00000581417.5	ENSG00000108622.10	1114	899.62	0.00	0.00	0.00	0.00
ENST00000583186.1	ENSG00000108622.10	907	692.62	0.00	0.00	0.00	0.00
ENST00000583366.5	ENSG00000108622.10	713	498.71	0.44	0.04	0.03	3.01
ENST00000583684.5	ENSG00000108622.10	892	677.62	0.00	0.00	0.00	0.00
ENST00000584084.1	ENSG00000108622.10	718	503.71	0.00	0.00	0.00	0.00
ENST00000584403.5	ENSG00000108622.10	729	514.70	0.00	0.00	0.00	0.00
ENST00000225777.7	ENSG00000108639.7	2325	2110.62	41.46	0.87	0.63	4.45
ENST00000585591.5	ENSG00000108639.7	949	734.62	226.81	13.64	9.87	69.87
ENST00000588282.5	ENSG00000108639.7	1553	1338.62	91.69	3.03	2.19	15.50
ENST00000589168.1	ENSG00000108639.7	2125	1910.62	2.21	0.05	0.04	0.26
ENST00000589183.1	ENSG00000108639.7	796	581.65	15.02	1.14	0.83	5.84
ENST00000589711.1	ENSG00000108639.7	2041	1826.62	0.00	0.00	0.00	0.00
ENST00000590201.1	ENSG00000108639.7	2239	2024.62	0.00	0.00	0.00	0.00
ENST00000591770.1	ENSG00000108639.7	864	649.63	0.00	0.00	0.00	0.00
ENST00000592456.1	ENSG00000108639.7	3036	2821.62	50.81	0.80	0.58	4.08
ENST00000261499.8	ENSG00000108641.14	908	693.62	20.47	1.30	0.94	13.53
ENST00000268841.10	ENSG00000108641.14	755	540.68	3.10	0.25	0.18	2.63
ENST00000395615.5	ENSG00000108641.14	805	590.65	2.80	0.21	0.15	2.18
ENST00000395616.7	ENSG00000108641.14	733	518.69	0.00	0.00	0.00	0.00
ENST00000440841.1	ENSG00000108641.14	601	386.92	2.30	0.26	0.19	2.72
ENST00000461069.6	ENSG00000108641.14	923	708.62	77.71	4.85	3.51	50.28
ENST00000468679.3	ENSG00000108641.14	415	203.15	0.00	0.00	0.00	0.00
ENST00000476298.2	ENSG00000108641.14	798	583.65	4.00	0.30	0.22	3.14
ENST00000477478.6	ENSG00000108641.14	1353	1138.62	10.53	0.41	0.30	4.24
ENST00000477683.5	ENSG00000108641.14	618	403.87	11.17	1.22	0.88	12.68
ENST00000487415.6	ENSG00000108641.14	295	91.63	0.00	0.00	0.00	0.00
ENST00000574508.6	ENSG00000108641.14	496	282.59	0.00	0.00	0.00	0.00
ENST00000575403.5	ENSG00000108641.14	928	713.62	6.76	0.42	0.30	4.35
ENST00000575478.5	ENSG00000108641.14	553	339.13	3.15	0.41	0.30	4.26
ENST00000582857.1	ENSG00000108641.14	495	281.60	0.00	0.00	0.00	0.00
ENST00000261708.8	ENSG00000108651.9	4392	4177.62	67.58	0.71	0.52	2.71
ENST00000477128.5	ENSG00000108651.9	2344	2129.62	318.71	6.61	4.78	25.05
ENST00000477860.1	ENSG00000108651.9	476	262.84	12.44	2.09	1.51	7.92
ENST00000484661.1	ENSG00000108651.9	694	479.73	62.57	5.76	4.17	21.83
ENST00000490218.6	ENSG00000108651.9	807	592.65	42.09	3.14	2.27	11.89
ENST00000579459.1	ENSG00000108651.9	410	198.31	13.28	2.96	2.14	11.21
ENST00000579878.1	ENSG00000108651.9	582	367.99	6.59	0.79	0.57	3.00
ENST00000581012.6	ENSG00000108651.9	563	349.07	7.70	0.97	0.70	3.69
ENST00000583408.5	ENSG00000108651.9	1440	1225.62	93.04	3.35	2.43	12.71
ENST00000225792.9	ENSG00000108654.12	2554	2339.62	701.78	13.25	9.59	4.47
ENST00000450599.6	ENSG00000108654.12	2077	1862.62	107.72	2.56	1.85	0.86
ENST00000540698.6	ENSG00000108654.12	2225	2010.62	1629.78	35.81	25.92	12.08
ENST00000577787.1	ENSG00000108654.12	838	623.64	6.43	0.46	0.33	0.15
ENST00000577922.5	ENSG00000108654.12	996	781.62	3.13	0.18	0.13	0.06
ENST00000578190.5	ENSG00000108654.12	582	367.99	0.00	0.00	0.00	0.00
ENST00000578400.5	ENSG00000108654.12	575	361.02	0.00	0.00	0.00	0.00
ENST00000578491.1	ENSG00000108654.12	463	250.04	1.94	0.34	0.25	0.12
ENST00000578758.5	ENSG00000108654.12	667	452.77	618.07	60.31	43.64	20.34
ENST00000578804.5	ENSG00000108654.12	2021	1806.62	876.80	21.44	15.52	7.23
ENST00000579091.5	ENSG00000108654.12	531	317.27	0.00	0.00	0.00	0.00
ENST00000579212.1	ENSG00000108654.12	100	0.00	0.00	0.00	0.00	0.00
ENST00000579461.1	ENSG00000108654.12	814	599.64	78.91	5.81	4.21	1.96
ENST00000579996.5	ENSG00000108654.12	820	605.64	17.23	1.26	0.91	0.42
ENST00000580026.5	ENSG00000108654.12	1171	956.62	25.64	1.18	0.86	0.40
ENST00000581130.2	ENSG00000108654.12	66	0.00	0.00	0.00	0.00	0.00
ENST00000581230.5	ENSG00000108654.12	3558	3343.62	3596.81	47.53	34.39	16.03
ENST00000581237.2	ENSG00000108654.12	592	377.95	0.00	0.00	0.00	0.00
ENST00000581551.1	ENSG00000108654.12	573	359.03	120.66	14.85	10.75	5.01
ENST00000581693.5	ENSG00000108654.12	2156	1941.62	1507.16	34.30	24.82	11.57
ENST00000581697.5	ENSG00000108654.12	580	366.00	0.00	0.00	0.00	0.00
ENST00000581806.5	ENSG00000108654.12	576	362.01	0.00	0.00	0.00	0.00
ENST00000582326.1	ENSG00000108654.12	585	370.98	0.00	0.00	0.00	0.00
ENST00000583201.5	ENSG00000108654.12	556	342.11	118.10	15.25	11.04	5.14
ENST00000583212.1	ENSG00000108654.12	543	329.19	9.54	1.28	0.93	0.43
ENST00000583239.5	ENSG00000108654.12	474	260.87	0.00	0.00	0.00	0.00
ENST00000583562.1	ENSG00000108654.12	465	252.01	24.27	4.26	3.08	1.44
ENST00000583699.1	ENSG00000108654.12	750	535.68	3.96	0.33	0.24	0.11
ENST00000583894.1	ENSG00000108654.12	712	497.71	125.94	11.18	8.09	3.77
ENST00000584279.5	ENSG00000108654.12	676	461.76	4.49	0.43	0.31	0.15
ENST00000584500.1	ENSG00000108654.12	531	317.27	0.18	0.02	0.02	0.01
ENST00000584549.1	ENSG00000108654.12	807	592.65	112.30	8.37	6.06	2.82
ENST00000585060.5	ENSG00000108654.12	572	358.03	47.69	5.89	4.26	1.98
ENST00000585111.1	ENSG00000108654.12	1051	836.62	13.61	0.72	0.52	0.24
ENST00000585223.1	ENSG00000108654.12	699	484.73	83.28	7.59	5.49	2.56
ENST00000585317.1	ENSG00000108654.12	923	708.62	30.97	1.93	1.40	0.65
ENST00000630471.2	ENSG00000108654.12	473	259.89	0.00	0.00	0.00	0.00
ENST00000225805.8	ENSG00000108666.9	4581	4366.62	29.01	0.29	0.21	1.36
ENST00000577809.5	ENSG00000108666.9	1642	1427.62	284.26	8.80	6.37	40.66
ENST00000578215.5	ENSG00000108666.9	354	144.94	17.48	5.33	3.86	24.63
ENST00000580294.1	ENSG00000108666.9	584	369.98	5.10	0.61	0.44	2.82
ENST00000580485.1	ENSG00000108666.9	711	496.71	13.46	1.20	0.87	5.53
ENST00000580558.5	ENSG00000108666.9	884	669.63	67.63	4.46	3.23	20.63
ENST00000581747.5	ENSG00000108666.9	733	518.69	0.00	0.00	0.00	0.00
ENST00000582073.5	ENSG00000108666.9	703	488.72	0.00	0.00	0.00	0.00
ENST00000582961.1	ENSG00000108666.9	458	245.13	0.00	0.00	0.00	0.00
ENST00000583104.5	ENSG00000108666.9	452	239.24	1.31	0.24	0.18	1.12
ENST00000583221.5	ENSG00000108666.9	776	561.66	2.78	0.22	0.16	1.01
ENST00000583334.5	ENSG00000108666.9	573	359.03	3.96	0.49	0.35	2.25
ENST00000583774.5	ENSG00000108666.9	913	698.62	0.00	0.00	0.00	0.00
ENST00000361101.8	ENSG00000108669.16	3311	3096.62	85.44	1.22	0.88	8.97
ENST00000446868.7	ENSG00000108669.16	3311	3096.62	15.08	0.22	0.16	1.58
ENST00000585509.5	ENSG00000108669.16	3315	3100.62	0.00	0.00	0.00	0.00
ENST00000586043.5	ENSG00000108669.16	836	621.64	5.80	0.41	0.30	3.03
ENST00000586175.5	ENSG00000108669.16	874	659.63	0.00	0.00	0.00	0.00
ENST00000586299.1	ENSG00000108669.16	4423	4208.62	64.29	0.67	0.49	4.97
ENST00000586430.1	ENSG00000108669.16	573	359.03	2.23	0.27	0.20	2.02
ENST00000587308.5	ENSG00000108669.16	553	339.13	0.00	0.00	0.00	0.00
ENST00000589296.5	ENSG00000108669.16	2159	1944.62	0.00	0.00	0.00	0.00
ENST00000589297.5	ENSG00000108669.16	3756	3541.62	0.00	0.00	0.00	0.00
ENST00000589768.5	ENSG00000108669.16	988	773.62	156.87	8.96	6.48	65.95
ENST00000590300.1	ENSG00000108669.16	568	354.05	0.00	0.00	0.00	0.00
ENST00000590775.5	ENSG00000108669.16	582	367.99	0.00	0.00	0.00	0.00
ENST00000591095.1	ENSG00000108669.16	1097	882.62	2.00	0.10	0.07	0.74
ENST00000591455.5	ENSG00000108669.16	3286	3071.62	120.29	1.73	1.25	12.74
ENST00000591574.5	ENSG00000108669.16	1043	828.62	0.00	0.00	0.00	0.00
ENST00000592497.1	ENSG00000108669.16	454	241.20	0.00	0.00	0.00	0.00
ENST00000261712.7	ENSG00000108671.9	4098	3883.62	360.36	4.10	2.97	5.47
ENST00000457654.6	ENSG00000108671.9	2159	1944.62	1220.50	27.73	20.07	36.98
ENST00000469475.1	ENSG00000108671.9	473	259.89	134.89	22.93	16.59	30.58
ENST00000481992.1	ENSG00000108671.9	492	278.63	8.08	1.28	0.93	1.71
ENST00000493026.2	ENSG00000108671.9	2387	2172.62	73.49	1.49	1.08	1.99
ENST00000578213.5	ENSG00000108671.9	480	266.79	0.00	0.00	0.00	0.00
ENST00000578397.5	ENSG00000108671.9	1178	963.62	138.82	6.37	4.61	8.49
ENST00000579451.1	ENSG00000108671.9	582	367.99	1.14	0.14	0.10	0.18
ENST00000580904.1	ENSG00000108671.9	540	326.21	4.38	0.59	0.43	0.79
ENST00000584340.1	ENSG00000108671.9	559	345.09	22.39	2.87	2.07	3.82
ENST00000585265.1	ENSG00000108671.9	670	455.76	77.12	7.48	5.41	9.97
ENST00000262776.7	ENSG00000108679.12	2405	2190.62	341.29	6.88	4.98	1.92
ENST00000585407.5	ENSG00000108679.12	936	721.62	81.48	4.99	3.61	1.39
ENST00000586300.1	ENSG00000108679.12	442	229.45	0.00	0.00	0.00	0.00
ENST00000586720.5	ENSG00000108679.12	1736	1521.62	10499.86	304.87	220.62	85.04
ENST00000587251.5	ENSG00000108679.12	2091	1876.62	1039.04	24.46	17.70	6.82
ENST00000587310.5	ENSG00000108679.12	768	553.67	0.00	0.00	0.00	0.00
ENST00000587311.5	ENSG00000108679.12	1905	1690.62	36.12	0.94	0.68	0.26
ENST00000588198.5	ENSG00000108679.12	1132	917.62	21.82	1.05	0.76	0.29
ENST00000588205.5	ENSG00000108679.12	581	366.99	0.00	0.00	0.00	0.00
ENST00000588508.1	ENSG00000108679.12	882	667.63	50.19	3.32	2.40	0.93
ENST00000588587.5	ENSG00000108679.12	1020	805.62	43.41	2.38	1.72	0.66
ENST00000588899.1	ENSG00000108679.12	668	453.77	20.98	2.04	1.48	0.57
ENST00000588990.5	ENSG00000108679.12	618	403.87	0.00	0.00	0.00	0.00
ENST00000589527.5	ENSG00000108679.12	818	603.64	47.78	3.50	2.53	0.98
ENST00000589775.6	ENSG00000108679.12	893	678.62	2.70	0.18	0.13	0.05
ENST00000589906.5	ENSG00000108679.12	540	326.21	0.00	0.00	0.00	0.00
ENST00000591274.1	ENSG00000108679.12	379	168.54	0.00	0.00	0.00	0.00
ENST00000591778.5	ENSG00000108679.12	1961	1746.62	112.31	2.84	2.06	0.79
ENST00000592255.1	ENSG00000108679.12	556	342.11	8.03	1.04	0.75	0.29
ENST00000225823.6	ENSG00000108684.14	3443	3228.62	0.00	0.00	0.00	0.00
ENST00000359872.6	ENSG00000108684.14	3179	2964.62	0.00	0.00	0.00	0.00
ENST00000448983.1	ENSG00000108684.14	750	535.68	0.00	0.00	0.00	0.00
ENST00000579816.1	ENSG00000108684.14	559	345.09	0.00	0.00	0.00	0.00
ENST00000583395.1	ENSG00000108684.14	508	294.46	0.00	0.00	0.00	0.00
ENST00000378569.2	ENSG00000108688.11	810	595.65	0.00	0.00	0.00	0.00
ENST00000394627.5	ENSG00000108688.11	696	481.73	2.00	0.18	0.13	100.00
ENST00000394630.3	ENSG00000108688.11	687	472.74	0.00	0.00	0.00	0.00
ENST00000225831.4	ENSG00000108691.9	741	526.69	130.32	10.93	7.91	46.06
ENST00000580907.5	ENSG00000108691.9	736	521.69	115.88	9.81	7.10	41.34
ENST00000582017.1	ENSG00000108691.9	996	781.62	30.50	1.72	1.25	7.26
ENST00000624362.1	ENSG00000108691.9	992	777.62	22.30	1.27	0.92	5.34
ENST00000394620.1	ENSG00000108700.4	1261	1046.62	8.00	0.34	0.24	100.00
ENST00000225842.3	ENSG00000108702.3	592	377.95	0.00	0.00	0.00	0.00
ENST00000225873.8	ENSG00000108733.9	2675	2460.62	148.85	2.67	1.93	8.98
ENST00000585380.1	ENSG00000108733.9	897	682.62	180.71	11.70	8.46	39.29
ENST00000586663.1	ENSG00000108733.9	1607	1392.62	485.44	15.40	11.14	51.73
ENST00000613219.4	ENSG00000108733.9	2682	2467.62	0.00	0.00	0.00	0.00
ENST00000225899.3	ENSG00000108759.3	1750	1535.62	0.00	0.00	0.00	0.00
ENST00000251642.7	ENSG00000108771.12	2617	2402.62	13.85	0.25	0.18	6.87
ENST00000413196.6	ENSG00000108771.12	1283	1068.62	14.06	0.58	0.42	15.68
ENST00000430773.1	ENSG00000108771.12	730	515.69	0.00	0.00	0.00	0.00
ENST00000586522.5	ENSG00000108771.12	2331	2116.62	70.67	1.48	1.07	39.79
ENST00000589979.1	ENSG00000108771.12	782	567.66	2.39	0.19	0.13	5.03
ENST00000590637.1	ENSG00000108771.12	748	533.68	2.40	0.20	0.14	5.35
ENST00000591220.5	ENSG00000108771.12	540	326.21	0.00	0.00	0.00	0.00
ENST00000592024.1	ENSG00000108771.12	941	726.62	16.63	1.01	0.73	27.28
ENST00000225916.9	ENSG00000108773.10	3109	2894.62	566.83	8.65	6.26	10.15
ENST00000465682.5	ENSG00000108773.10	2990	2775.62	3695.43	58.82	42.57	68.99
ENST00000586972.1	ENSG00000108773.10	852	637.63	9.10	0.63	0.46	0.74
ENST00000588759.1	ENSG00000108773.10	404	192.51	6.83	1.57	1.13	1.84
ENST00000592310.1	ENSG00000108773.10	596	381.94	134.82	15.60	11.29	18.29
ENST00000346213.8	ENSG00000108774.14	1671	1456.62	2093.14	63.49	45.94	70.58
ENST00000393860.7	ENSG00000108774.14	1912	1697.62	0.00	0.00	0.00	0.00
ENST00000546881.1	ENSG00000108774.14	608	393.90	10.15	1.14	0.82	1.27
ENST00000547517.5	ENSG00000108774.14	1167	952.62	303.06	14.06	10.17	15.63
ENST00000550013.1	ENSG00000108774.14	555	341.11	12.73	1.65	1.19	1.83
ENST00000550406.1	ENSG00000108774.14	500	286.54	2.20	0.34	0.25	0.38
ENST00000550504.5	ENSG00000108774.14	583	368.98	0.00	0.00	0.00	0.00
ENST00000551338.1	ENSG00000108774.14	560	346.09	72.71	9.28	6.72	10.32
ENST00000552162.5	ENSG00000108774.14	551	337.14	0.00	0.00	0.00	0.00
ENST00000225927.6	ENSG00000108784.9	2544	2329.62	112.78	2.14	1.55	66.62
ENST00000586516.5	ENSG00000108784.9	510	296.44	0.00	0.00	0.00	0.00
ENST00000590358.1	ENSG00000108784.9	634	419.83	7.24	0.76	0.55	23.71
ENST00000591587.1	ENSG00000108784.9	1493	1278.62	8.99	0.31	0.22	9.67
ENST00000592454.1	ENSG00000108784.9	582	367.99	0.00	0.00	0.00	0.00
ENST00000590052.1	ENSG00000108785.7	955	740.62	3.00	0.18	0.13	100.00
ENST00000225929.5	ENSG00000108786.10	1265	1050.62	1.10	0.05	0.03	0.46
ENST00000585807.5	ENSG00000108786.10	4982	4767.62	166.97	1.55	1.12	15.31
ENST00000587280.1	ENSG00000108786.10	1036	821.62	4.87	0.26	0.19	2.59
ENST00000590299.5	ENSG00000108786.10	1059	844.62	0.00	0.00	0.00	0.00
ENST00000593215.1	ENSG00000108786.10	1077	862.62	161.14	8.25	5.97	81.64
ENST00000246912.8	ENSG00000108788.11	2586	2371.62	38.39	0.72	0.52	1.12
ENST00000346833.8	ENSG00000108788.11	2334	2119.62	0.00	0.00	0.00	0.00
ENST00000435881.6	ENSG00000108788.11	2428	2213.62	1594.48	31.82	23.03	50.05
ENST00000585403.5	ENSG00000108788.11	1068	853.62	299.30	15.49	11.21	24.36
ENST00000586393.5	ENSG00000108788.11	851	636.63	15.87	1.10	0.80	1.73
ENST00000588320.1	ENSG00000108788.11	2313	2098.62	147.95	3.11	2.25	4.90
ENST00000590050.5	ENSG00000108788.11	2537	2322.62	525.43	9.99	7.23	15.72
ENST00000590084.5	ENSG00000108788.11	666	451.77	7.10	0.69	0.50	1.09
ENST00000591024.1	ENSG00000108788.11	796	581.65	0.00	0.00	0.00	0.00
ENST00000591195.1	ENSG00000108788.11	514	300.41	0.00	0.00	0.00	0.00
ENST00000592717.1	ENSG00000108788.11	551	337.14	5.00	0.66	0.47	1.03
ENST00000264638.8	ENSG00000108797.11	5276	5061.62	611.58	5.34	3.86	70.36
ENST00000585534.1	ENSG00000108797.11	613	398.88	13.27	1.47	1.06	19.37
ENST00000586801.1	ENSG00000108797.11	838	623.64	11.00	0.78	0.56	10.27
ENST00000591662.1	ENSG00000108797.11	4499	4284.62	0.00	0.00	0.00	0.00
ENST00000225941.5	ENSG00000108798.8	2109	1894.62	13.57	0.32	0.23	42.07
ENST00000419580.6	ENSG00000108798.8	1718	1503.62	0.00	0.00	0.00	0.00
ENST00000571035.1	ENSG00000108798.8	866	651.63	6.43	0.44	0.32	57.93
ENST00000573347.5	ENSG00000108798.8	810	595.65	0.00	0.00	0.00	0.00
ENST00000415827.6	ENSG00000108799.12	4608	4393.62	0.00	0.00	0.00	0.00
ENST00000428826.6	ENSG00000108799.12	4623	4408.62	472.00	4.73	3.42	13.92
ENST00000585455.1	ENSG00000108799.12	346	137.49	0.00	0.00	0.00	0.00
ENST00000585550.5	ENSG00000108799.12	1643	1428.62	0.00	0.00	0.00	0.00
ENST00000585893.5	ENSG00000108799.12	2394	2179.62	0.00	0.00	0.00	0.00
ENST00000585912.5	ENSG00000108799.12	2295	2080.62	399.61	8.49	6.14	24.98
ENST00000586089.5	ENSG00000108799.12	559	345.09	0.00	0.00	0.00	0.00
ENST00000586103.5	ENSG00000108799.12	2752	2537.62	413.43	7.20	5.21	21.19
ENST00000586382.5	ENSG00000108799.12	1022	807.62	36.59	2.00	1.45	5.89
ENST00000586714.1	ENSG00000108799.12	594	379.94	6.25	0.73	0.53	2.14
ENST00000586867.5	ENSG00000108799.12	1031	816.62	92.61	5.01	3.63	14.75
ENST00000586935.5	ENSG00000108799.12	580	366.00	6.28	0.76	0.55	2.23
ENST00000587179.1	ENSG00000108799.12	804	589.65	13.00	0.97	0.71	2.87
ENST00000588239.5	ENSG00000108799.12	819	604.64	0.00	0.00	0.00	0.00
ENST00000588897.5	ENSG00000108799.12	2283	2068.62	8.83	0.19	0.14	0.56
ENST00000589846.1	ENSG00000108799.12	773	558.66	20.12	1.59	1.15	4.68
ENST00000590078.5	ENSG00000108799.12	2392	2177.62	0.00	0.00	0.00	0.00
ENST00000590082.1	ENSG00000108799.12	565	351.06	0.00	0.00	0.00	0.00
ENST00000590783.5	ENSG00000108799.12	595	380.94	1.68	0.19	0.14	0.57
ENST00000591330.5	ENSG00000108799.12	2387	2172.62	0.59	0.01	0.01	0.04
ENST00000592492.5	ENSG00000108799.12	535	321.24	0.00	0.00	0.00	0.00
ENST00000592743.5	ENSG00000108799.12	2501	2286.62	46.10	0.89	0.64	2.62
ENST00000593148.1	ENSG00000108799.12	591	376.95	9.00	1.06	0.76	3.11
ENST00000593214.5	ENSG00000108799.12	745	530.68	1.90	0.16	0.11	0.47
ENST00000240306.4	ENSG00000108813.10	2034	1819.62	0.00	0.00	0.00	0.00
ENST00000411890.3	ENSG00000108813.10	1404	1189.62	26.76	0.99	0.72	89.75
ENST00000503276.2	ENSG00000108813.10	1202	987.62	1.04	0.05	0.03	4.21
ENST00000503410.1	ENSG00000108813.10	562	348.08	0.00	0.00	0.00	0.00
ENST00000505318.2	ENSG00000108813.10	643	428.81	0.00	0.00	0.00	0.00
ENST00000611342.1	ENSG00000108813.10	1662	1447.62	2.19	0.07	0.05	6.04
ENST00000513579.1	ENSG00000108819.10	655	440.79	18.78	1.88	1.36	13.92
ENST00000612501.1	ENSG00000108819.10	4167	3952.62	1041.22	11.64	8.42	86.08
ENST00000225964.9	ENSG00000108821.13	6727	6512.62	18853.34	127.90	92.56	39.68
ENST00000463440.1	ENSG00000108821.13	614	399.88	0.00	0.00	0.00	0.00
ENST00000471344.1	ENSG00000108821.13	1192	977.62	5.02	0.23	0.16	0.07
ENST00000474644.1	ENSG00000108821.13	640	425.82	0.00	0.00	0.00	0.00
ENST00000476387.1	ENSG00000108821.13	600	385.92	0.00	0.00	0.00	0.00
ENST00000485870.1	ENSG00000108821.13	403	191.55	1.00	0.23	0.17	0.07
ENST00000486572.1	ENSG00000108821.13	836	621.64	9.01	0.64	0.46	0.20
ENST00000494334.1	ENSG00000108821.13	396	184.80	1.00	0.24	0.17	0.07
ENST00000495677.1	ENSG00000108821.13	594	379.94	1.00	0.12	0.08	0.04
ENST00000504289.1	ENSG00000108821.13	481	267.77	0.00	0.00	0.00	0.00
ENST00000507689.1	ENSG00000108821.13	549	335.15	3.02	0.40	0.29	0.12
ENST00000510710.3	ENSG00000108821.13	1147	932.62	4064.61	192.56	139.34	59.74
ENST00000511732.1	ENSG00000108821.13	789	574.66	0.00	0.00	0.00	0.00
ENST00000262018.7	ENSG00000108823.15	1432	1217.62	0.00	0.00	0.00	0.00
ENST00000344627.10	ENSG00000108823.15	1057	842.62	0.00	0.00	0.00	0.00
ENST00000502555.5	ENSG00000108823.15	1349	1134.62	19.07	0.74	0.54	28.80
ENST00000504073.1	ENSG00000108823.15	696	481.73	2.35	0.22	0.16	8.36
ENST00000505964.1	ENSG00000108823.15	494	280.61	2.65	0.42	0.30	16.18
ENST00000508382.1	ENSG00000108823.15	410	198.31	0.00	0.00	0.00	0.00
ENST00000511303.5	ENSG00000108823.15	668	453.77	0.00	0.00	0.00	0.00
ENST00000512526.1	ENSG00000108823.15	577	363.01	0.00	0.00	0.00	0.00
ENST00000513821.5	ENSG00000108823.15	1090	875.62	0.00	0.00	0.00	0.00
ENST00000513942.5	ENSG00000108823.15	734	519.69	0.00	0.00	0.00	0.00
ENST00000514934.1	ENSG00000108823.15	542	328.19	8.93	1.20	0.87	46.65
ENST00000360221.8	ENSG00000108825.17	1790	1575.62	0.00	0.00	0.00	0.00
ENST00000409103.5	ENSG00000108825.17	1670	1455.62	0.00	0.00	0.00	0.00
ENST00000409399.5	ENSG00000108825.17	2042	1827.62	0.00	0.00	0.00	0.00
ENST00000421990.6	ENSG00000108825.17	2150	1935.62	65.33	1.49	1.08	67.43
ENST00000423601.1	ENSG00000108825.17	584	369.98	0.00	0.00	0.00	0.00
ENST00000452752.5	ENSG00000108825.17	566	352.06	2.43	0.30	0.22	13.79
ENST00000454303.1	ENSG00000108825.17	594	379.94	3.57	0.42	0.30	18.78
ENST00000225969.8	ENSG00000108826.15	716	501.71	29.15	2.57	1.86	37.84
ENST00000442592.3	ENSG00000108826.15	2441	2226.62	77.62	1.54	1.11	22.70
ENST00000503633.5	ENSG00000108826.15	742	527.68	0.00	0.00	0.00	0.00
ENST00000507088.5	ENSG00000108826.15	732	517.69	0.00	0.00	0.00	0.00
ENST00000508200.5	ENSG00000108826.15	636	421.83	23.18	2.43	1.76	35.79
ENST00000511860.1	ENSG00000108826.15	869	654.63	0.00	0.00	0.00	0.00
ENST00000514928.1	ENSG00000108826.15	397	185.77	1.05	0.25	0.18	3.67
ENST00000355653.7	ENSG00000108828.15	2734	2519.62	3831.58	67.19	48.62	90.76
ENST00000420567.7	ENSG00000108828.15	1069	854.62	0.00	0.00	0.00	0.00
ENST00000587062.1	ENSG00000108828.15	600	385.92	0.00	0.00	0.00	0.00
ENST00000587147.1	ENSG00000108828.15	582	367.99	23.46	2.82	2.04	3.80
ENST00000587173.5	ENSG00000108828.15	1174	959.62	0.00	0.00	0.00	0.00
ENST00000589709.1	ENSG00000108828.15	570	356.04	0.00	0.00	0.00	0.00
ENST00000589828.1	ENSG00000108828.15	521	307.35	27.96	4.02	2.91	5.43
ENST00000590924.5	ENSG00000108828.15	613	398.88	0.00	0.00	0.00	0.00
ENST00000592388.1	ENSG00000108828.15	478	264.81	0.00	0.00	0.00	0.00
ENST00000225972.7	ENSG00000108829.9	2910	2695.62	3081.37	50.50	36.55	98.95
ENST00000503118.2	ENSG00000108829.9	438	225.54	1.00	0.20	0.14	0.38
ENST00000576448.1	ENSG00000108829.9	1531	1316.62	10.09	0.34	0.24	0.66
ENST00000587117.1	ENSG00000108830.9	503	289.51	0.00	0.00	0.00	0.00
ENST00000587250.3	ENSG00000108830.9	4147	3932.62	5.00	0.06	0.04	100.00
ENST00000251535.10	ENSG00000108839.11	2358	2143.62	6.65	0.14	0.10	6.09
ENST00000406228.1	ENSG00000108839.11	1023	808.62	38.45	2.10	1.52	93.35
ENST00000480801.1	ENSG00000108839.11	443	230.43	0.07	0.01	0.01	0.56
ENST00000225983.10	ENSG00000108840.15	5326	5111.62	21.29	0.18	0.13	1.21
ENST00000336057.9	ENSG00000108840.15	5040	4825.62	0.00	0.00	0.00	0.00
ENST00000586339.1	ENSG00000108840.15	465	252.01	2.22	0.39	0.28	2.55
ENST00000586802.5	ENSG00000108840.15	3662	3447.62	296.31	3.80	2.75	24.94
ENST00000587135.1	ENSG00000108840.15	504	290.50	0.00	0.00	0.00	0.00
ENST00000587776.1	ENSG00000108840.15	917	702.62	3.12	0.20	0.14	1.29
ENST00000588261.1	ENSG00000108840.15	846	631.63	0.00	0.00	0.00	0.00
ENST00000588419.1	ENSG00000108840.15	742	527.68	108.83	9.11	6.59	59.85
ENST00000588703.5	ENSG00000108840.15	445	232.38	0.00	0.00	0.00	0.00
ENST00000591714.5	ENSG00000108840.15	667	452.77	1.00	0.10	0.07	0.64
ENST00000592385.5	ENSG00000108840.15	2601	2386.62	50.17	0.93	0.67	6.10
ENST00000593013.5	ENSG00000108840.15	1745	1530.62	18.07	0.52	0.38	3.42
ENST00000285238.12	ENSG00000108846.15	5716	5501.62	4.40	0.04	0.03	3.40
ENST00000427699.5	ENSG00000108846.15	1881	1666.62	15.88	0.42	0.30	40.47
ENST00000502426.5	ENSG00000108846.15	5326	5111.62	17.85	0.15	0.11	14.83
ENST00000503304.1	ENSG00000108846.15	542	328.19	0.00	0.00	0.00	0.00
ENST00000503337.1	ENSG00000108846.15	2277	2062.62	0.00	0.00	0.00	0.00
ENST00000504586.1	ENSG00000108846.15	383	172.35	0.00	0.00	0.00	0.00
ENST00000505699.5	ENSG00000108846.15	5271	5056.62	0.00	0.00	0.00	0.00
ENST00000506464.5	ENSG00000108846.15	540	326.21	0.00	0.00	0.00	0.00
ENST00000508929.1	ENSG00000108846.15	575	361.02	0.43	0.05	0.04	5.07
ENST00000510633.5	ENSG00000108846.15	856	641.63	0.00	0.00	0.00	0.00
ENST00000510891.1	ENSG00000108846.15	715	500.71	0.00	0.00	0.00	0.00
ENST00000513511.5	ENSG00000108846.15	1042	827.62	0.00	0.00	0.00	0.00
ENST00000513589.1	ENSG00000108846.15	582	367.99	0.00	0.00	0.00	0.00
ENST00000513745.1	ENSG00000108846.15	898	683.62	0.00	0.00	0.00	0.00
ENST00000515070.1	ENSG00000108846.15	520	306.35	0.00	0.00	0.00	0.00
ENST00000515585.1	ENSG00000108846.15	484	270.73	0.00	0.00	0.00	0.00
ENST00000515707.1	ENSG00000108846.15	656	441.79	1.00	0.10	0.07	9.61
ENST00000571855.1	ENSG00000108846.15	1562	1347.62	8.45	0.28	0.20	26.62
ENST00000240304.5	ENSG00000108848.15	1972	1757.62	4102.47	103.12	74.63	6.29
ENST00000393227.6	ENSG00000108848.15	2284	2069.62	2137.99	45.64	33.03	2.78
ENST00000503728.1	ENSG00000108848.15	783	568.66	1.12	0.09	0.06	0.01
ENST00000503798.1	ENSG00000108848.15	663	448.78	0.00	0.00	0.00	0.00
ENST00000504065.5	ENSG00000108848.15	1071	856.62	102.16	5.27	3.81	0.32
ENST00000504563.6	ENSG00000108848.15	840	625.64	371.39	26.23	18.98	1.60
ENST00000505619.5	ENSG00000108848.15	658	443.78	9.71	0.97	0.70	0.06
ENST00000505658.5	ENSG00000108848.15	7040	6825.62	1274.81	8.25	5.97	0.50
ENST00000506686.5	ENSG00000108848.15	582	367.99	7.98	0.96	0.69	0.06
ENST00000507200.5	ENSG00000108848.15	510	296.44	0.00	0.00	0.00	0.00
ENST00000507503.1	ENSG00000108848.15	561	347.08	6194.73	788.55	570.64	48.07
ENST00000508045.5	ENSG00000108848.15	1112	897.62	797.89	39.27	28.42	2.39
ENST00000508218.5	ENSG00000108848.15	533	319.25	2513.25	347.81	251.69	21.20
ENST00000508482.5	ENSG00000108848.15	1597	1382.62	61.11	1.95	1.41	0.12
ENST00000509335.5	ENSG00000108848.15	582	367.99	0.00	0.00	0.00	0.00
ENST00000509487.1	ENSG00000108848.15	647	432.80	0.00	0.00	0.00	0.00
ENST00000510984.5	ENSG00000108848.15	505	291.49	6.15	0.93	0.67	0.06
ENST00000511068.1	ENSG00000108848.15	277	76.38	378.65	219.03	158.50	13.35
ENST00000511974.5	ENSG00000108848.15	507	293.47	0.00	0.00	0.00	0.00
ENST00000512549.1	ENSG00000108848.15	204	23.87	0.00	0.00	0.00	0.00
ENST00000513025.2	ENSG00000108848.15	594	379.94	449.48	52.27	37.82	3.19
ENST00000513969.5	ENSG00000108848.15	419	207.03	1.12	0.24	0.17	0.01
ENST00000625349.2	ENSG00000108848.15	408	196.37	0.00	0.00	0.00	0.00
ENST00000225992.7	ENSG00000108849.7	460	247.10	0.00	0.00	0.00	0.00
ENST00000587006.2	ENSG00000108849.7	431	218.71	0.00	0.00	0.00	0.00
ENST00000587070.5	ENSG00000108849.7	521	307.35	0.00	0.00	0.00	0.00
ENST00000587926.1	ENSG00000108849.7	496	282.59	0.00	0.00	0.00	0.00
ENST00000591228.4	ENSG00000108849.7	499	285.55	0.00	0.00	0.00	0.00
ENST00000591703.5	ENSG00000108849.7	563	349.07	0.00	0.00	0.00	0.00
ENST00000269095.8	ENSG00000108852.14	4414	4199.62	0.00	0.00	0.00	0.00
ENST00000377184.7	ENSG00000108852.14	4206	3991.62	14.00	0.15	0.11	100.00
ENST00000461854.5	ENSG00000108852.14	3462	3247.62	0.00	0.00	0.00	0.00
ENST00000473246.5	ENSG00000108852.14	841	626.64	0.00	0.00	0.00	0.00
ENST00000518478.1	ENSG00000108852.14	543	329.19	0.00	0.00	0.00	0.00
ENST00000518766.5	ENSG00000108852.14	1896	1681.62	0.00	0.00	0.00	0.00
ENST00000520241.5	ENSG00000108852.14	534	320.25	0.00	0.00	0.00	0.00
ENST00000520305.5	ENSG00000108852.14	2111	1896.62	0.00	0.00	0.00	0.00
ENST00000520319.1	ENSG00000108852.14	802	587.65	0.00	0.00	0.00	0.00
ENST00000520406.5	ENSG00000108852.14	741	526.69	0.00	0.00	0.00	0.00
ENST00000521178.5	ENSG00000108852.14	545	331.17	0.00	0.00	0.00	0.00
ENST00000522172.5	ENSG00000108852.14	588	373.96	0.00	0.00	0.00	0.00
ENST00000523220.5	ENSG00000108852.14	857	642.63	0.00	0.00	0.00	0.00
ENST00000523501.5	ENSG00000108852.14	2121	1906.62	0.00	0.00	0.00	0.00
ENST00000523762.5	ENSG00000108852.14	564	350.07	0.00	0.00	0.00	0.00
ENST00000523934.5	ENSG00000108852.14	584	369.98	0.00	0.00	0.00	0.00
ENST00000524294.5	ENSG00000108852.14	592	377.95	0.00	0.00	0.00	0.00
ENST00000536246.5	ENSG00000108852.14	4351	4136.62	0.00	0.00	0.00	0.00
ENST00000612133.4	ENSG00000108852.14	4938	4723.62	0.00	0.00	0.00	0.00
ENST00000622681.4	ENSG00000108852.14	4242	4027.62	0.00	0.00	0.00	0.00
ENST00000625880.2	ENSG00000108852.14	4668	4453.62	0.00	0.00	0.00	0.00
ENST00000262435.13	ENSG00000108854.15	2918	2703.62	1088.57	17.79	12.87	75.32
ENST00000578200.1	ENSG00000108854.15	339	131.02	0.00	0.00	0.00	0.00
ENST00000578386.5	ENSG00000108854.15	3104	2889.62	25.81	0.39	0.29	1.67
ENST00000580072.5	ENSG00000108854.15	581	366.99	21.64	2.60	1.88	11.03
ENST00000580246.1	ENSG00000108854.15	623	408.86	3.07	0.33	0.24	1.40
ENST00000582081.5	ENSG00000108854.15	5892	5677.62	320.92	2.50	1.81	10.57
ENST00000585301.1	ENSG00000108854.15	1716	1501.62	0.00	0.00	0.00	0.00
ENST00000226004.7	ENSG00000108861.8	4110	3895.62	1055.40	11.97	8.66	95.83
ENST00000590342.1	ENSG00000108861.8	2077	1862.62	0.00	0.00	0.00	0.00
ENST00000590753.1	ENSG00000108861.8	1019	804.62	3.79	0.21	0.15	1.67
ENST00000590935.1	ENSG00000108861.8	3666	3451.62	13.81	0.18	0.13	1.42
ENST00000591618.1	ENSG00000108861.8	538	324.22	1.00	0.14	0.10	1.09
ENST00000226021.4	ENSG00000108878.4	1266	1051.62	0.00	0.00	0.00	0.00
ENST00000402521.7	ENSG00000108883.12	3045	2830.62	890.98	13.91	10.06	30.12
ENST00000426333.6	ENSG00000108883.12	4548	4333.62	89.31	0.91	0.66	1.97
ENST00000585616.5	ENSG00000108883.12	575	361.02	0.00	0.00	0.00	0.00
ENST00000585794.5	ENSG00000108883.12	578	364.00	3.58	0.43	0.31	0.94
ENST00000586276.5	ENSG00000108883.12	3678	3463.62	212.21	2.71	1.96	5.86
ENST00000586654.5	ENSG00000108883.12	585	370.98	56.75	6.76	4.89	14.64
ENST00000586875.1	ENSG00000108883.12	325	118.22	1.23	0.46	0.33	1.00
ENST00000587914.1	ENSG00000108883.12	562	348.08	16.87	2.14	1.55	4.64
ENST00000587957.1	ENSG00000108883.12	503	289.51	3.25	0.50	0.36	1.07
ENST00000588340.1	ENSG00000108883.12	595	380.94	15.00	1.74	1.26	3.77
ENST00000588374.1	ENSG00000108883.12	524	310.32	0.00	0.00	0.00	0.00
ENST00000589211.1	ENSG00000108883.12	584	369.98	1.00	0.12	0.09	0.26
ENST00000589475.1	ENSG00000108883.12	200	21.64	1.14	2.32	1.68	5.03
ENST00000589769.1	ENSG00000108883.12	689	474.74	0.00	0.00	0.00	0.00
ENST00000589825.5	ENSG00000108883.12	600	385.92	44.56	5.10	3.69	11.05
ENST00000590105.1	ENSG00000108883.12	427	214.81	0.00	0.00	0.00	0.00
ENST00000590124.5	ENSG00000108883.12	899	684.62	0.00	0.00	0.00	0.00
ENST00000590367.5	ENSG00000108883.12	3638	3423.62	211.30	2.73	1.97	5.91
ENST00000590977.5	ENSG00000108883.12	2422	2207.62	119.15	2.38	1.73	5.16
ENST00000591382.5	ENSG00000108883.12	3675	3460.62	0.00	0.00	0.00	0.00
ENST00000591856.1	ENSG00000108883.12	366	156.21	0.00	0.00	0.00	0.00
ENST00000592408.5	ENSG00000108883.12	561	347.08	1.21	0.15	0.11	0.33
ENST00000592576.5	ENSG00000108883.12	3364	3149.62	0.00	0.00	0.00	0.00
ENST00000592701.2	ENSG00000108883.12	562	348.08	0.00	0.00	0.00	0.00
ENST00000593072.5	ENSG00000108883.12	551	337.14	0.00	0.00	0.00	0.00
ENST00000593200.5	ENSG00000108883.12	485	271.72	23.46	3.82	2.76	8.26
ENST00000226067.9	ENSG00000108924.13	5547	5332.62	50.78	0.42	0.30	12.59
ENST00000430986.6	ENSG00000108924.13	1385	1170.62	0.00	0.00	0.00	0.00
ENST00000570962.1	ENSG00000108924.13	1310	1095.62	0.71	0.03	0.02	0.86
ENST00000572002.1	ENSG00000108924.13	1251	1036.62	9.74	0.42	0.30	12.43
ENST00000572234.2	ENSG00000108924.13	298	94.23	0.00	0.00	0.00	0.00
ENST00000573020.1	ENSG00000108924.13	414	202.18	0.00	0.00	0.00	0.00
ENST00000573422.5	ENSG00000108924.13	493	279.62	0.00	0.00	0.00	0.00
ENST00000573945.5	ENSG00000108924.13	2977	2762.62	78.78	1.26	0.91	37.70
ENST00000575307.1	ENSG00000108924.13	582	367.99	8.81	1.06	0.77	31.65
ENST00000575345.5	ENSG00000108924.13	3589	3374.62	12.17	0.16	0.12	4.77
ENST00000575868.3	ENSG00000108924.13	558	344.10	0.00	0.00	0.00	0.00
ENST00000327268.8	ENSG00000108932.11	3807	3592.62	18.66	0.23	0.17	23.12
ENST00000580666.5	ENSG00000108932.11	2659	2444.62	42.21	0.76	0.55	76.88
ENST00000582867.1	ENSG00000108932.11	584	369.98	0.00	0.00	0.00	0.00
ENST00000583477.5	ENSG00000108932.11	577	363.01	0.00	0.00	0.00	0.00
ENST00000620436.4	ENSG00000108932.11	2055	1840.62	0.00	0.00	0.00	0.00
ENST00000358598.6	ENSG00000108946.14	3576	3361.62	6793.23	89.28	64.61	19.46
ENST00000392710.8	ENSG00000108946.14	3551	3336.62	0.00	0.00	0.00	0.00
ENST00000392711.5	ENSG00000108946.14	4327	4112.62	141.33	1.52	1.10	0.33
ENST00000536854.6	ENSG00000108946.14	3697	3482.62	0.00	0.00	0.00	0.00
ENST00000585427.5	ENSG00000108946.14	557	343.10	9.10	1.17	0.85	0.26
ENST00000585460.1	ENSG00000108946.14	680	465.75	461.93	43.82	31.71	9.55
ENST00000585608.5	ENSG00000108946.14	848	633.63	207.43	14.46	10.47	3.15
ENST00000585815.5	ENSG00000108946.14	553	339.13	4.22	0.55	0.40	0.12
ENST00000585907.1	ENSG00000108946.14	564	350.07	68.61	8.66	6.27	1.89
ENST00000585981.5	ENSG00000108946.14	995	780.62	56.68	3.21	2.32	0.70
ENST00000586397.5	ENSG00000108946.14	1940	1725.62	1303.96	33.39	24.16	7.28
ENST00000586541.5	ENSG00000108946.14	570	356.04	340.29	42.23	30.56	9.20
ENST00000588178.5	ENSG00000108946.14	583	368.98	1017.47	121.83	88.16	26.56
ENST00000588188.6	ENSG00000108946.14	1209	994.62	73.93	3.28	2.38	0.72
ENST00000588702.5	ENSG00000108946.14	622	407.86	0.00	0.00	0.00	0.00
ENST00000589017.5	ENSG00000108946.14	1116	901.62	87.65	4.30	3.11	0.94
ENST00000589228.5	ENSG00000108946.14	4256	4041.62	138.74	1.52	1.10	0.33
ENST00000589309.5	ENSG00000108946.14	407	195.41	0.00	0.00	0.00	0.00
ENST00000589480.5	ENSG00000108946.14	549	335.15	3.28	0.43	0.31	0.09
ENST00000592194.1	ENSG00000108946.14	556	342.11	147.25	19.02	13.76	4.14
ENST00000592800.5	ENSG00000108946.14	1036	821.62	1303.90	70.12	50.74	15.28
ENST00000226091.2	ENSG00000108947.4	3222	3007.62	700.00	10.28	7.44	100.00
ENST00000226094.9	ENSG00000108950.11	3668	3453.62	36.87	0.47	0.34	15.22
ENST00000375556.8	ENSG00000108950.11	2081	1866.62	11.62	0.28	0.20	8.87
ENST00000590074.5	ENSG00000108950.11	1642	1427.62	2.66	0.08	0.06	2.65
ENST00000590873.5	ENSG00000108950.11	804	589.65	18.41	1.38	1.00	44.49
ENST00000592554.1	ENSG00000108950.11	2955	2740.62	0.00	0.00	0.00	0.00
ENST00000592847.1	ENSG00000108950.11	824	609.64	2.07	0.15	0.11	4.83
ENST00000619787.4	ENSG00000108950.11	2798	2583.62	43.37	0.74	0.54	23.93
ENST00000264335.12	ENSG00000108953.16	2211	1996.62	991.91	21.95	15.88	6.80
ENST00000466227.6	ENSG00000108953.16	1377	1162.62	0.00	0.00	0.00	0.00
ENST00000469398.5	ENSG00000108953.16	676	461.76	2.07	0.20	0.14	0.06
ENST00000486241.1	ENSG00000108953.16	691	476.73	497.93	46.15	33.39	14.29
ENST00000489287.1	ENSG00000108953.16	465	252.01	263.59	46.21	33.44	14.31
ENST00000496706.1	ENSG00000108953.16	732	517.69	0.00	0.00	0.00	0.00
ENST00000498643.1	ENSG00000108953.16	312	106.55	0.00	0.00	0.00	0.00
ENST00000571732.5	ENSG00000108953.16	1818	1603.62	7535.48	207.61	150.24	64.28
ENST00000572108.1	ENSG00000108953.16	258	61.04	0.00	0.00	0.00	0.00
ENST00000573026.1	ENSG00000108953.16	780	565.66	0.00	0.00	0.00	0.00
ENST00000573196.5	ENSG00000108953.16	739	524.69	0.00	0.00	0.00	0.00
ENST00000575977.1	ENSG00000108953.16	540	326.21	0.00	0.00	0.00	0.00
ENST00000576854.1	ENSG00000108953.16	1374	1159.62	23.03	0.88	0.64	0.27
ENST00000451056.1	ENSG00000108958.4	408	196.37	62.00	13.95	10.09	100.00
ENST00000262065.7	ENSG00000108960.7	2735	2520.62	219.00	3.84	2.78	91.16
ENST00000571578.1	ENSG00000108960.7	670	455.76	0.00	0.00	0.00	0.00
ENST00000577038.1	ENSG00000108960.7	570	356.04	3.00	0.37	0.27	8.84
ENST00000226105.10	ENSG00000108961.13	1009	794.62	65.20	3.63	2.62	24.79
ENST00000407006.8	ENSG00000108961.13	1074	859.62	58.16	2.99	2.16	20.44
ENST00000439238.3	ENSG00000108961.13	1140	925.62	61.74	2.95	2.13	20.15
ENST00000578849.1	ENSG00000108961.13	607	392.90	11.66	1.31	0.95	8.96
ENST00000580434.5	ENSG00000108961.13	749	534.68	0.00	0.00	0.00	0.00
ENST00000580777.1	ENSG00000108961.13	784	569.66	48.38	3.75	2.72	25.66
ENST00000263083.10	ENSG00000108963.17	2221	2006.62	49.93	1.10	0.80	3.04
ENST00000263084.6	ENSG00000108963.17	557	343.10	0.00	0.00	0.00	0.00
ENST00000570477.5	ENSG00000108963.17	1747	1532.62	8.98	0.26	0.19	0.72
ENST00000570833.5	ENSG00000108963.17	558	344.10	37.26	4.78	3.46	13.24
ENST00000570867.5	ENSG00000108963.17	2265	2050.62	12.68	0.27	0.20	0.76
ENST00000571418.5	ENSG00000108963.17	1733	1518.62	39.62	1.15	0.83	3.19
ENST00000571710.5	ENSG00000108963.17	2013	1798.62	144.38	3.55	2.57	9.82
ENST00000572214.5	ENSG00000108963.17	946	731.62	15.34	0.93	0.67	2.56
ENST00000572248.1	ENSG00000108963.17	535	321.24	0.09	0.01	0.01	0.03
ENST00000572684.1	ENSG00000108963.17	2607	2392.62	26.11	0.48	0.35	1.33
ENST00000572819.6	ENSG00000108963.17	1345	1130.62	137.01	5.35	3.87	14.82
ENST00000575162.1	ENSG00000108963.17	657	442.79	3.44	0.34	0.25	0.95
ENST00000575667.5	ENSG00000108963.17	1644	1429.62	0.00	0.00	0.00	0.00
ENST00000575998.1	ENSG00000108963.17	535	321.24	17.73	2.44	1.76	6.75
ENST00000576129.5	ENSG00000108963.17	991	776.62	90.62	5.16	3.73	14.27
ENST00000576891.2	ENSG00000108963.17	537	323.23	75.31	10.29	7.45	28.50
ENST00000607788.1	ENSG00000108963.17	775	560.66	0.00	0.00	0.00	0.00
ENST00000359094.7	ENSG00000108984.13	1851	1636.62	4.00	0.11	0.08	5.99
ENST00000586641.5	ENSG00000108984.13	1542	1327.62	20.67	0.69	0.50	38.22
ENST00000588110.5	ENSG00000108984.13	632	417.84	0.00	0.00	0.00	0.00
ENST00000589295.5	ENSG00000108984.13	669	454.77	0.00	0.00	0.00	0.00
ENST00000589647.5	ENSG00000108984.13	1512	1297.62	0.00	0.00	0.00	0.00
ENST00000590474.5	ENSG00000108984.13	2870	2655.62	0.00	0.00	0.00	0.00
ENST00000591445.1	ENSG00000108984.13	3076	2861.62	10.79	0.17	0.12	9.26
ENST00000592348.1	ENSG00000108984.13	431	218.71	0.00	0.00	0.00	0.00
ENST00000613873.4	ENSG00000108984.13	1509	1294.62	24.54	0.84	0.61	46.53
ENST00000346603.4	ENSG00000109016.17	1567	1352.62	0.00	0.00	0.00	0.00
ENST00000395511.7	ENSG00000109016.17	2175	1960.62	8.25	0.19	0.13	1.32
ENST00000577350.1	ENSG00000109016.17	744	529.68	2.00	0.17	0.12	1.19
ENST00000578426.5	ENSG00000109016.17	998	783.62	114.01	6.43	4.65	45.82
ENST00000579099.1	ENSG00000109016.17	444	231.40	0.00	0.00	0.00	0.00
ENST00000579303.5	ENSG00000109016.17	1479	1264.62	164.63	5.75	4.16	41.00
ENST00000581020.1	ENSG00000109016.17	1910	1695.62	10.04	0.26	0.19	1.87
ENST00000581463.1	ENSG00000109016.17	729	514.70	3.23	0.28	0.20	1.98
ENST00000582161.5	ENSG00000109016.17	767	552.67	0.00	0.00	0.00	0.00
ENST00000583388.1	ENSG00000109016.17	668	453.77	9.84	0.96	0.69	6.83
ENST00000262394.6	ENSG00000109046.14	5139	4924.62	35.48	0.32	0.23	0.20
ENST00000348811.6	ENSG00000109046.14	1611	1396.62	2747.88	86.93	62.91	54.06
ENST00000427287.6	ENSG00000109046.14	1149	934.62	2.56	0.12	0.09	0.08
ENST00000467843.6	ENSG00000109046.14	4187	3972.62	4963.12	55.20	39.94	34.33
ENST00000487603.5	ENSG00000109046.14	1898	1683.62	123.89	3.25	2.35	2.02
ENST00000578312.5	ENSG00000109046.14	692	477.73	3.18	0.29	0.21	0.18
ENST00000579733.5	ENSG00000109046.14	1670	1455.62	0.00	0.00	0.00	0.00
ENST00000581089.1	ENSG00000109046.14	697	482.73	9.07	0.83	0.60	0.52
ENST00000581185.5	ENSG00000109046.14	1900	1685.62	207.05	5.43	3.93	3.37
ENST00000581440.5	ENSG00000109046.14	943	728.62	19.65	1.19	0.86	0.74
ENST00000582208.1	ENSG00000109046.14	625	410.85	0.00	0.00	0.00	0.00
ENST00000583096.1	ENSG00000109046.14	834	619.64	79.14	5.64	4.08	3.51
ENST00000583193.5	ENSG00000109046.14	552	338.13	0.00	0.00	0.00	0.00
ENST00000583742.1	ENSG00000109046.14	544	330.18	0.00	0.00	0.00	0.00
ENST00000583786.5	ENSG00000109046.14	481	267.77	0.00	0.00	0.00	0.00
ENST00000584114.1	ENSG00000109046.14	479	265.80	0.00	0.00	0.00	0.00
ENST00000584354.1	ENSG00000109046.14	544	330.18	11.98	1.60	1.16	1.00
ENST00000226193.5	ENSG00000109047.7	2819	2604.62	0.00	0.00	0.00	0.00
ENST00000570909.3	ENSG00000109047.7	709	494.71	0.00	0.00	0.00	0.00
ENST00000226207.5	ENSG00000109061.9	6024	5809.62	0.00	0.00	0.00	0.00
ENST00000262613.9	ENSG00000109062.10	1969	1754.62	20.26	0.51	0.37	2.54
ENST00000413388.2	ENSG00000109062.10	1285	1070.62	363.97	15.02	10.87	74.79
ENST00000578958.1	ENSG00000109062.10	714	499.71	16.24	1.44	1.04	7.15
ENST00000581356.1	ENSG00000109062.10	519	305.36	21.54	3.12	2.26	15.52
ENST00000581999.1	ENSG00000109062.10	87	0.00	0.00	0.00	0.00	0.00
ENST00000583369.5	ENSG00000109062.10	841	626.64	0.00	0.00	0.00	0.00
ENST00000577963.1	ENSG00000109063.14	486	272.71	0.00	0.00	0.00	0.00
ENST00000579489.2	ENSG00000109063.14	609	394.89	0.00	0.00	0.00	0.00
ENST00000579928.2	ENSG00000109063.14	480	266.79	0.00	0.00	0.00	0.00
ENST00000582580.1	ENSG00000109063.14	583	368.98	0.00	0.00	0.00	0.00
ENST00000583535.5	ENSG00000109063.14	6037	5822.62	96.00	0.73	0.53	100.00
ENST00000357814.7	ENSG00000109065.11	1875	1660.62	0.00	0.00	0.00	0.00
ENST00000577428.5	ENSG00000109065.11	555	341.11	0.00	0.00	0.00	0.00
ENST00000578798.5	ENSG00000109065.11	695	480.73	0.00	0.00	0.00	0.00
ENST00000578822.5	ENSG00000109065.11	839	624.64	0.00	0.00	0.00	0.00
ENST00000578862.5	ENSG00000109065.11	549	335.15	0.00	0.00	0.00	0.00
ENST00000578947.1	ENSG00000109065.11	394	182.88	0.00	0.00	0.00	0.00
ENST00000579218.5	ENSG00000109065.11	583	368.98	0.00	0.00	0.00	0.00
ENST00000579837.1	ENSG00000109065.11	418	206.06	3.00	0.64	0.47	7.99
ENST00000580216.5	ENSG00000109065.11	611	396.89	0.00	0.00	0.00	0.00
ENST00000580301.5	ENSG00000109065.11	1860	1645.62	17.88	0.48	0.35	5.97
ENST00000580632.5	ENSG00000109065.11	799	584.65	0.00	0.00	0.00	0.00
ENST00000581136.5	ENSG00000109065.11	1011	796.62	0.00	0.00	0.00	0.00
ENST00000581451.1	ENSG00000109065.11	584	369.98	4.96	0.59	0.43	7.36
ENST00000581466.1	ENSG00000109065.11	497	283.58	0.00	0.00	0.00	0.00
ENST00000581762.1	ENSG00000109065.11	744	529.68	24.12	2.01	1.46	25.01
ENST00000582118.1	ENSG00000109065.11	560	346.09	0.00	0.00	0.00	0.00
ENST00000582168.5	ENSG00000109065.11	863	648.63	8.27	0.56	0.41	7.00
ENST00000582359.5	ENSG00000109065.11	694	479.73	6.53	0.60	0.43	7.47
ENST00000582524.5	ENSG00000109065.11	573	359.03	0.00	0.00	0.00	0.00
ENST00000582870.5	ENSG00000109065.11	896	681.62	5.37	0.35	0.25	4.32
ENST00000582993.5	ENSG00000109065.11	565	351.06	0.00	0.00	0.00	0.00
ENST00000583476.5	ENSG00000109065.11	583	368.98	0.00	0.00	0.00	0.00
ENST00000583689.5	ENSG00000109065.11	563	349.07	0.00	0.00	0.00	0.00
ENST00000583757.5	ENSG00000109065.11	583	368.98	0.00	0.00	0.00	0.00
ENST00000583834.5	ENSG00000109065.11	1993	1778.62	104.71	2.60	1.88	32.32
ENST00000583989.5	ENSG00000109065.11	463	250.04	1.16	0.21	0.15	2.55
ENST00000584022.5	ENSG00000109065.11	1103	888.62	0.00	0.00	0.00	0.00
ENST00000584409.5	ENSG00000109065.11	545	331.17	0.00	0.00	0.00	0.00
ENST00000585240.5	ENSG00000109065.11	554	340.12	0.00	0.00	0.00	0.00
ENST00000335464.9	ENSG00000109066.13	4745	4530.62	30.72	0.30	0.22	2.91
ENST00000417024.6	ENSG00000109066.13	1781	1566.62	0.00	0.00	0.00	0.00
ENST00000578764.5	ENSG00000109066.13	534	320.25	19.20	2.65	1.92	25.71
ENST00000582330.1	ENSG00000109066.13	4679	4464.62	651.82	6.45	4.67	62.60
ENST00000582773.5	ENSG00000109066.13	1740	1525.62	12.13	0.35	0.25	3.41
ENST00000584171.1	ENSG00000109066.13	574	360.02	0.00	0.00	0.00	0.00
ENST00000584246.1	ENSG00000109066.13	380	169.49	2.12	0.55	0.40	5.37
ENST00000226218.8	ENSG00000109072.13	2149	1934.62	12.00	0.27	0.20	100.00
ENST00000539746.1	ENSG00000109072.13	609	394.89	0.00	0.00	0.00	0.00
ENST00000542029.1	ENSG00000109072.13	501	287.53	0.00	0.00	0.00	0.00
ENST00000226225.6	ENSG00000109079.9	3627	3412.62	675.11	8.74	6.32	34.68
ENST00000544907.6	ENSG00000109079.9	1656	1441.62	0.00	0.00	0.00	0.00
ENST00000577535.1	ENSG00000109079.9	482	268.76	14.20	2.33	1.69	9.27
ENST00000578158.5	ENSG00000109079.9	536	322.23	0.00	0.00	0.00	0.00
ENST00000582302.2	ENSG00000109079.9	579	365.00	116.69	14.12	10.22	56.05
ENST00000583213.1	ENSG00000109079.9	582	367.99	0.00	0.00	0.00	0.00
ENST00000322326.12	ENSG00000109083.13	820	605.64	11.25	0.82	0.59	0.88
ENST00000357896.7	ENSG00000109083.13	974	759.62	0.00	0.00	0.00	0.00
ENST00000395418.7	ENSG00000109083.13	825	610.64	303.28	21.94	15.88	23.42
ENST00000577498.1	ENSG00000109083.13	557	343.10	0.00	0.00	0.00	0.00
ENST00000578009.5	ENSG00000109083.13	611	396.89	0.00	0.00	0.00	0.00
ENST00000578122.5	ENSG00000109083.13	834	619.64	0.00	0.00	0.00	0.00
ENST00000578547.1	ENSG00000109083.13	962	747.62	25.19	1.49	1.08	1.59
ENST00000578985.5	ENSG00000109083.13	831	616.64	490.09	35.11	25.41	37.47
ENST00000579419.5	ENSG00000109083.13	787	572.66	0.00	0.00	0.00	0.00
ENST00000580357.1	ENSG00000109083.13	752	537.68	9.63	0.79	0.57	0.84
ENST00000580991.1	ENSG00000109083.13	554	340.12	1.03	0.13	0.10	0.14
ENST00000582797.5	ENSG00000109083.13	1104	889.62	3.62	0.18	0.13	0.19
ENST00000583796.1	ENSG00000109083.13	1485	1270.62	845.34	29.39	21.27	31.37
ENST00000585089.5	ENSG00000109083.13	1071	856.62	69.10	3.56	2.58	3.80
ENST00000585313.5	ENSG00000109083.13	852	637.63	0.00	0.00	0.00	0.00
ENST00000588477.5	ENSG00000109083.13	774	559.66	3.56	0.28	0.20	0.30
ENST00000226230.7	ENSG00000109084.13	2568	2353.62	311.26	5.84	4.23	13.30
ENST00000336687.6	ENSG00000109084.13	2115	1900.62	0.00	0.00	0.00	0.00
ENST00000582113.1	ENSG00000109084.13	493	279.62	36.89	5.83	4.22	13.27
ENST00000582384.1	ENSG00000109084.13	1075	860.62	0.00	0.00	0.00	0.00
ENST00000583381.5	ENSG00000109084.13	578	364.00	265.76	32.26	23.34	73.43
ENST00000337231.5	ENSG00000109089.7	3536	3321.62	32.00	0.43	0.31	100.00
ENST00000312280.7	ENSG00000109099.13	1810	1595.62	1043.44	28.89	20.91	6.06
ENST00000395936.5	ENSG00000109099.13	816	601.64	111.97	8.22	5.95	1.72
ENST00000395938.6	ENSG00000109099.13	1817	1602.62	9262.37	255.35	184.78	53.52
ENST00000426385.3	ENSG00000109099.13	571	357.03	1218.66	150.80	109.13	31.61
ENST00000471150.2	ENSG00000109099.13	637	422.82	1.03	0.11	0.08	0.02
ENST00000494511.5	ENSG00000109099.13	872	657.63	114.83	7.71	5.58	1.62
ENST00000580497.1	ENSG00000109099.13	576	362.01	139.96	17.08	12.36	3.58
ENST00000580584.1	ENSG00000109099.13	428	215.78	0.00	0.00	0.00	0.00
ENST00000612492.4	ENSG00000109099.13	1822	1607.62	324.74	8.92	6.46	1.87
ENST00000226247.2	ENSG00000109101.7	3436	3221.62	0.00	0.00	0.00	0.00
ENST00000577936.1	ENSG00000109101.7	562	348.08	0.00	0.00	0.00	0.00
ENST00000579795.5	ENSG00000109101.7	2145	1930.62	0.00	0.00	0.00	0.00
ENST00000301032.8	ENSG00000109103.11	1653	1438.62	26.77	0.82	0.60	6.81
ENST00000335765.8	ENSG00000109103.11	1424	1209.62	124.49	4.55	3.29	37.65
ENST00000444148.1	ENSG00000109103.11	676	461.76	0.00	0.00	0.00	0.00
ENST00000470125.5	ENSG00000109103.11	2050	1835.62	91.58	2.20	1.60	18.25
ENST00000484980.5	ENSG00000109103.11	4189	3974.62	13.42	0.15	0.11	1.24
ENST00000487844.1	ENSG00000109103.11	337	129.18	12.73	4.35	3.15	36.05
ENST00000578434.1	ENSG00000109103.11	556	342.11	0.00	0.00	0.00	0.00
ENST00000581945.1	ENSG00000109103.11	538	324.22	0.00	0.00	0.00	0.00
ENST00000226253.8	ENSG00000109107.13	1982	1767.62	0.00	0.00	0.00	0.00
ENST00000395319.7	ENSG00000109107.13	1519	1304.62	0.00	0.00	0.00	0.00
ENST00000395321.6	ENSG00000109107.13	1722	1507.62	409.69	12.01	8.69	89.96
ENST00000435638.5	ENSG00000109107.13	579	365.00	0.00	0.00	0.00	0.00
ENST00000460201.6	ENSG00000109107.13	922	707.62	0.00	0.00	0.00	0.00
ENST00000578590.1	ENSG00000109107.13	839	624.64	1.11	0.08	0.06	0.59
ENST00000581807.5	ENSG00000109107.13	580	366.00	0.00	0.00	0.00	0.00
ENST00000582381.1	ENSG00000109107.13	571	357.03	10.19	1.26	0.91	9.45
ENST00000584086.5	ENSG00000109107.13	686	471.74	0.00	0.00	0.00	0.00
ENST00000314616.10	ENSG00000109111.14	6523	6308.62	658.18	4.61	3.34	6.18
ENST00000347486.8	ENSG00000109111.14	5569	5354.62	3552.86	29.32	21.21	39.29
ENST00000577713.1	ENSG00000109111.14	505	291.49	2.05	0.31	0.22	0.42
ENST00000577939.1	ENSG00000109111.14	583	368.98	21.12	2.53	1.83	3.39
ENST00000580471.1	ENSG00000109111.14	578	364.00	24.26	2.94	2.13	3.95
ENST00000581510.1	ENSG00000109111.14	1194	979.62	250.23	11.29	8.17	15.12
ENST00000581908.1	ENSG00000109111.14	679	464.75	20.42	1.94	1.41	2.60
ENST00000583340.1	ENSG00000109111.14	581	366.99	81.27	9.78	7.08	13.11
ENST00000583972.1	ENSG00000109111.14	1969	1754.62	106.87	2.69	1.95	3.61
ENST00000584285.1	ENSG00000109111.14	446	233.36	12.18	2.31	1.67	3.09
ENST00000584312.1	ENSG00000109111.14	483	269.75	8.47	1.39	1.00	1.86
ENST00000585230.1	ENSG00000109111.14	567	353.05	44.08	5.52	3.99	7.39
ENST00000301043.10	ENSG00000109113.18	1592	1377.62	32.50	1.04	0.75	3.93
ENST00000353676.9	ENSG00000109113.18	1060	845.62	0.00	0.00	0.00	0.00
ENST00000395242.6	ENSG00000109113.18	1713	1498.62	23.27	0.69	0.50	2.59
ENST00000395243.7	ENSG00000109113.18	1597	1382.62	0.00	0.00	0.00	0.00
ENST00000395245.8	ENSG00000109113.18	1766	1551.62	0.00	0.00	0.00	0.00
ENST00000412625.5	ENSG00000109113.18	717	502.71	7.59	0.67	0.48	2.52
ENST00000415040.6	ENSG00000109113.18	1293	1078.62	0.00	0.00	0.00	0.00
ENST00000419712.7	ENSG00000109113.18	626	411.85	0.00	0.00	0.00	0.00
ENST00000422279.6	ENSG00000109113.18	1201	986.62	0.00	0.00	0.00	0.00
ENST00000430132.6	ENSG00000109113.18	914	699.62	0.00	0.00	0.00	0.00
ENST00000436730.7	ENSG00000109113.18	863	648.63	149.33	10.17	7.36	38.38
ENST00000450529.5	ENSG00000109113.18	1184	969.62	0.00	0.00	0.00	0.00
ENST00000453384.7	ENSG00000109113.18	1099	884.62	2.56	0.13	0.09	0.48
ENST00000474704.1	ENSG00000109113.18	1108	893.62	73.74	3.65	2.64	13.76
ENST00000481501.1	ENSG00000109113.18	711	496.71	35.19	3.13	2.27	11.81
ENST00000482688.5	ENSG00000109113.18	498	284.57	0.00	0.00	0.00	0.00
ENST00000483554.1	ENSG00000109113.18	1253	1038.62	58.63	2.49	1.80	9.41
ENST00000484161.5	ENSG00000109113.18	745	530.68	5.55	0.46	0.33	1.75
ENST00000496866.1	ENSG00000109113.18	434	221.63	2.52	0.50	0.36	1.90
ENST00000580843.6	ENSG00000109113.18	582	367.99	0.00	0.00	0.00	0.00
ENST00000582934.1	ENSG00000109113.18	546	332.17	0.00	0.00	0.00	0.00
ENST00000583538.5	ENSG00000109113.18	467	253.98	19.57	3.40	2.46	12.84
ENST00000625712.2	ENSG00000109113.18	994	779.62	0.00	0.00	0.00	0.00
ENST00000636154.1	ENSG00000109113.18	597	382.93	0.00	0.00	0.00	0.00
ENST00000636513.1	ENSG00000109113.18	888	673.63	2.55	0.17	0.12	0.63
ENST00000636534.1	ENSG00000109113.18	1736	1521.62	0.00	0.00	0.00	0.00
ENST00000636772.1	ENSG00000109113.18	1180	965.62	0.00	0.00	0.00	0.00
ENST00000268756.7	ENSG00000109118.13	2957	2742.62	19.04	0.31	0.22	1.01
ENST00000332830.8	ENSG00000109118.13	4759	4544.62	2254.13	21.91	15.86	72.04
ENST00000378879.7	ENSG00000109118.13	2963	2748.62	0.00	0.00	0.00	0.00
ENST00000483934.5	ENSG00000109118.13	751	536.68	4.77	0.39	0.28	1.29
ENST00000577226.5	ENSG00000109118.13	7679	7464.62	273.10	1.62	1.17	5.31
ENST00000578900.6	ENSG00000109118.13	574	360.02	0.00	0.00	0.00	0.00
ENST00000579036.2	ENSG00000109118.13	820	605.64	0.00	0.00	0.00	0.00
ENST00000579563.1	ENSG00000109118.13	557	343.10	10.75	1.38	1.00	4.55
ENST00000582436.5	ENSG00000109118.13	5697	5482.62	540.34	4.35	3.15	14.31
ENST00000582655.5	ENSG00000109118.13	2551	2336.62	7.41	0.14	0.10	0.46
ENST00000582853.5	ENSG00000109118.13	555	341.11	0.00	0.00	0.00	0.00
ENST00000583524.5	ENSG00000109118.13	1875	1660.62	0.00	0.00	0.00	0.00
ENST00000583747.1	ENSG00000109118.13	648	433.80	3.05	0.31	0.22	1.02
ENST00000584236.1	ENSG00000109118.13	555	341.11	0.00	0.00	0.00	0.00
ENST00000584685.1	ENSG00000109118.13	649	434.80	0.00	0.00	0.00	0.00
ENST00000584822.1	ENSG00000109118.13	560	346.09	0.00	0.00	0.00	0.00
ENST00000589176.1	ENSG00000109118.13	869	654.63	0.00	0.00	0.00	0.00
ENST00000226382.3	ENSG00000109132.6	3030	2815.62	0.00	0.00	0.00	0.00
ENST00000510424.2	ENSG00000109132.6	540	326.21	0.00	0.00	0.00	0.00
ENST00000264452.9	ENSG00000109133.12	1570	1355.62	43.22	1.41	1.02	2.96
ENST00000325094.9	ENSG00000109133.12	6221	6006.62	435.33	3.20	2.32	6.72
ENST00000504986.5	ENSG00000109133.12	7482	7267.62	665.33	4.04	2.93	8.48
ENST00000506794.1	ENSG00000109133.12	574	360.02	0.00	0.00	0.00	0.00
ENST00000508448.5	ENSG00000109133.12	867	652.63	511.01	34.59	25.03	72.57
ENST00000510383.1	ENSG00000109133.12	697	482.73	8.64	0.79	0.57	1.66
ENST00000513558.1	ENSG00000109133.12	677	462.75	4.12	0.39	0.28	0.83
ENST00000513702.5	ENSG00000109133.12	1092	877.62	64.35	3.24	2.34	6.80
ENST00000264318.3	ENSG00000109158.10	11973	11758.62	1.00	0.00	0.00	100.00
ENST00000502874.1	ENSG00000109158.10	871	656.63	0.00	0.00	0.00	0.00
ENST00000508560.5	ENSG00000109158.10	1776	1561.62	0.00	0.00	0.00	0.00
ENST00000509316.1	ENSG00000109158.10	487	273.69	0.00	0.00	0.00	0.00
ENST00000511523.5	ENSG00000109158.10	1623	1408.62	0.00	0.00	0.00	0.00
ENST00000226413.4	ENSG00000109163.6	2164	1949.62	11.00	0.25	0.18	100.00
ENST00000420975.2	ENSG00000109163.6	859	644.63	0.00	0.00	0.00	0.00
ENST00000264313.10	ENSG00000109171.14	6299	6084.62	334.06	2.43	1.76	8.61
ENST00000505131.1	ENSG00000109171.14	588	373.96	27.35	3.23	2.34	11.47
ENST00000506375.1	ENSG00000109171.14	349	140.28	36.43	11.47	8.30	40.72
ENST00000510595.1	ENSG00000109171.14	550	336.14	0.00	0.00	0.00	0.00
ENST00000512093.5	ENSG00000109171.14	4219	4004.62	1001.16	11.05	7.99	39.20
ENST00000264312.11	ENSG00000109180.14	1414	1199.62	26.29	0.97	0.70	0.60
ENST00000381473.7	ENSG00000109180.14	1594	1379.62	412.05	13.20	9.55	8.24
ENST00000396448.6	ENSG00000109180.14	1306	1091.62	39.22	1.59	1.15	0.99
ENST00000425583.6	ENSG00000109180.14	1915	1700.62	20.11	0.52	0.38	0.33
ENST00000444354.6	ENSG00000109180.14	1756	1541.62	0.00	0.00	0.00	0.00
ENST00000502972.1	ENSG00000109180.14	1916	1701.62	152.81	3.97	2.87	2.48
ENST00000503016.5	ENSG00000109180.14	720	505.70	636.81	55.64	40.26	34.74
ENST00000504654.5	ENSG00000109180.14	552	338.13	0.00	0.00	0.00	0.00
ENST00000505922.6	ENSG00000109180.14	555	341.11	0.00	0.00	0.00	0.00
ENST00000506801.5	ENSG00000109180.14	571	357.03	0.00	0.00	0.00	0.00
ENST00000507210.5	ENSG00000109180.14	582	367.99	0.00	0.00	0.00	0.00
ENST00000507546.5	ENSG00000109180.14	496	282.59	71.28	11.14	8.06	6.96
ENST00000508293.5	ENSG00000109180.14	1423	1208.62	42.65	1.56	1.13	0.97
ENST00000508329.1	ENSG00000109180.14	448	235.32	1.39	0.26	0.19	0.16
ENST00000508996.5	ENSG00000109180.14	348	139.35	0.00	0.00	0.00	0.00
ENST00000509122.5	ENSG00000109180.14	1204	989.62	0.00	0.00	0.00	0.00
ENST00000509164.5	ENSG00000109180.14	563	349.07	0.00	0.00	0.00	0.00
ENST00000509246.5	ENSG00000109180.14	495	281.60	0.00	0.00	0.00	0.00
ENST00000509664.5	ENSG00000109180.14	538	324.22	24.16	3.29	2.38	2.06
ENST00000509963.5	ENSG00000109180.14	432	219.68	0.00	0.00	0.00	0.00
ENST00000510824.5	ENSG00000109180.14	582	367.99	19.45	2.33	1.69	1.46
ENST00000511102.5	ENSG00000109180.14	688	473.74	376.89	35.15	25.44	21.95
ENST00000511662.5	ENSG00000109180.14	441	228.47	0.00	0.00	0.00	0.00
ENST00000512236.5	ENSG00000109180.14	594	379.94	220.87	25.68	18.59	16.04
ENST00000512981.5	ENSG00000109180.14	1209	994.62	67.47	3.00	2.17	1.87
ENST00000513391.2	ENSG00000109180.14	1288	1073.62	0.00	0.00	0.00	0.00
ENST00000513641.5	ENSG00000109180.14	577	363.01	0.00	0.00	0.00	0.00
ENST00000514981.5	ENSG00000109180.14	653	438.79	18.56	1.87	1.35	1.17
ENST00000265403.11	ENSG00000109181.11	1931	1716.62	0.00	0.00	0.00	0.00
ENST00000458688.2	ENSG00000109181.11	1424	1209.62	0.00	0.00	0.00	0.00
ENST00000226432.8	ENSG00000109182.11	2472	2257.62	0.00	0.00	0.00	0.00
ENST00000506221.1	ENSG00000109182.11	591	376.95	0.00	0.00	0.00	0.00
ENST00000507372.1	ENSG00000109182.11	495	281.60	0.00	0.00	0.00	0.00
ENST00000513409.1	ENSG00000109182.11	2390	2175.62	0.00	0.00	0.00	0.00
ENST00000514053.6	ENSG00000109182.11	2135	1920.62	0.00	0.00	0.00	0.00
ENST00000334635.9	ENSG00000109184.14	4312	4097.62	0.00	0.00	0.00	0.00
ENST00000381441.7	ENSG00000109184.14	4207	3992.62	239.43	2.65	1.92	5.23
ENST00000451288.6	ENSG00000109184.14	4269	4054.62	844.87	9.21	6.66	18.18
ENST00000477560.5	ENSG00000109184.14	4840	4625.62	171.67	1.64	1.19	3.24
ENST00000502930.5	ENSG00000109184.14	548	334.16	2.83	0.37	0.27	0.74
ENST00000504113.5	ENSG00000109184.14	594	379.94	0.00	0.00	0.00	0.00
ENST00000504661.1	ENSG00000109184.14	568	354.05	2.00	0.25	0.18	0.49
ENST00000504923.5	ENSG00000109184.14	562	348.08	10.57	1.34	0.97	2.65
ENST00000505403.5	ENSG00000109184.14	645	430.81	0.00	0.00	0.00	0.00
ENST00000505634.5	ENSG00000109184.14	843	628.64	0.00	0.00	0.00	0.00
ENST00000506673.5	ENSG00000109184.14	548	334.16	1.07	0.14	0.10	0.28
ENST00000507659.5	ENSG00000109184.14	551	337.14	0.00	0.00	0.00	0.00
ENST00000507741.5	ENSG00000109184.14	1584	1369.62	0.00	0.00	0.00	0.00
ENST00000508257.5	ENSG00000109184.14	835	620.64	459.58	32.72	23.68	64.62
ENST00000509068.5	ENSG00000109184.14	805	590.65	0.00	0.00	0.00	0.00
ENST00000509376.5	ENSG00000109184.14	2293	2078.62	19.80	0.42	0.30	0.83
ENST00000510518.1	ENSG00000109184.14	525	311.31	6.09	0.86	0.63	1.71
ENST00000510587.5	ENSG00000109184.14	475	261.86	0.00	0.00	0.00	0.00
ENST00000510808.1	ENSG00000109184.14	560	346.09	0.00	0.00	0.00	0.00
ENST00000511675.5	ENSG00000109184.14	643	428.81	1.27	0.13	0.09	0.26
ENST00000512199.5	ENSG00000109184.14	577	363.01	0.00	0.00	0.00	0.00
ENST00000513800.5	ENSG00000109184.14	949	734.62	14.81	0.89	0.64	1.76
ENST00000441222.7	ENSG00000109189.12	7954	7739.62	96.75	0.55	0.40	5.32
ENST00000451218.6	ENSG00000109189.12	4622	4407.62	975.84	9.78	7.08	94.24
ENST00000502443.1	ENSG00000109189.12	572	358.03	0.00	0.00	0.00	0.00
ENST00000503060.5	ENSG00000109189.12	2437	2222.62	0.00	0.00	0.00	0.00
ENST00000504078.1	ENSG00000109189.12	573	359.03	0.00	0.00	0.00	0.00
ENST00000506707.1	ENSG00000109189.12	536	322.23	0.00	0.00	0.00	0.00
ENST00000508499.5	ENSG00000109189.12	1419	1204.62	0.00	0.00	0.00	0.00
ENST00000512656.1	ENSG00000109189.12	467	253.98	0.00	0.00	0.00	0.00
ENST00000514536.5	ENSG00000109189.12	1589	1374.62	1.42	0.05	0.03	0.44
ENST00000226444.3	ENSG00000109193.10	1780	1565.62	0.00	0.00	0.00	0.00
ENST00000504002.1	ENSG00000109193.10	913	698.62	0.00	0.00	0.00	0.00
ENST00000506796.5	ENSG00000109193.10	716	501.71	0.00	0.00	0.00	0.00
ENST00000396094.6	ENSG00000109205.16	1319	1104.62	4.13	0.17	0.12	32.81
ENST00000506248.1	ENSG00000109205.16	554	340.12	0.00	0.00	0.00	0.00
ENST00000510709.6	ENSG00000109205.16	780	565.66	1.71	0.13	0.10	26.51
ENST00000510847.1	ENSG00000109205.16	605	390.91	0.00	0.00	0.00	0.00
ENST00000514097.5	ENSG00000109205.16	680	465.75	2.16	0.20	0.15	40.69
ENST00000226460.4	ENSG00000109208.4	665	450.77	0.00	0.00	0.00	0.00
ENST00000263921.7	ENSG00000109220.10	1194	979.62	114.64	5.17	3.74	44.49
ENST00000509678.1	ENSG00000109220.10	462	249.06	36.36	6.45	4.67	55.51
ENST00000510894.1	ENSG00000109220.10	528	314.29	0.00	0.00	0.00	0.00
ENST00000512964.5	ENSG00000109220.10	711	496.71	0.00	0.00	0.00	0.00
ENST00000264218.7	ENSG00000109255.11	816	601.64	1.60	0.12	0.09	72.87
ENST00000505262.5	ENSG00000109255.11	693	478.73	0.00	0.00	0.00	0.00
ENST00000507338.1	ENSG00000109255.11	658	443.78	0.00	0.00	0.00	0.00
ENST00000509371.1	ENSG00000109255.11	283	81.39	0.00	0.00	0.00	0.00
ENST00000511469.5	ENSG00000109255.11	756	541.67	0.00	0.00	0.00	0.00
ENST00000515325.5	ENSG00000109255.11	616	401.87	0.40	0.04	0.03	27.13
ENST00000264229.10	ENSG00000109265.13	4109	3894.62	0.00	0.00	0.00	0.00
ENST00000503618.1	ENSG00000109265.13	549	335.15	0.00	0.00	0.00	0.00
ENST00000504228.5	ENSG00000109265.13	4628	4413.62	112.00	1.12	0.81	100.00
ENST00000505410.1	ENSG00000109265.13	862	647.63	0.00	0.00	0.00	0.00
ENST00000514330.1	ENSG00000109265.13	278	77.21	0.00	0.00	0.00	0.00
ENST00000541073.5	ENSG00000109265.13	4117	3902.62	0.00	0.00	0.00	0.00
ENST00000629263.2	ENSG00000109265.13	830	615.64	0.00	0.00	0.00	0.00
ENST00000636006.1	ENSG00000109265.13	1662	1447.62	0.00	0.00	0.00	0.00
ENST00000226522.8	ENSG00000109270.12	1220	1005.62	1.60	0.07	0.05	0.44
ENST00000499666.6	ENSG00000109270.12	4226	4011.62	94.47	1.04	0.75	6.49
ENST00000515100.1	ENSG00000109270.12	961	746.62	251.93	14.91	10.79	93.07
ENST00000226524.3	ENSG00000109272.3	522	308.34	0.00	0.00	0.00	0.00
ENST00000226574.8	ENSG00000109320.11	4085	3870.62	112.88	1.29	0.93	2.15
ENST00000394820.8	ENSG00000109320.11	3693	3478.62	742.43	9.43	6.82	15.76
ENST00000502367.1	ENSG00000109320.11	456	243.17	3.01	0.55	0.40	0.91
ENST00000504044.1	ENSG00000109320.11	580	366.00	128.43	15.50	11.22	25.91
ENST00000505458.5	ENSG00000109320.11	3707	3492.62	2436.94	30.83	22.31	51.52
ENST00000507079.5	ENSG00000109320.11	965	750.62	0.00	0.00	0.00	0.00
ENST00000508584.1	ENSG00000109320.11	751	536.68	0.00	0.00	0.00	0.00
ENST00000509165.1	ENSG00000109320.11	557	343.10	0.00	0.00	0.00	0.00
ENST00000510638.1	ENSG00000109320.11	628	413.84	0.00	0.00	0.00	0.00
ENST00000511926.5	ENSG00000109320.11	609	394.89	0.00	0.00	0.00	0.00
ENST00000513803.5	ENSG00000109320.11	612	397.89	0.00	0.00	0.00	0.00
ENST00000600343.5	ENSG00000109320.11	4010	3795.62	192.31	2.24	1.62	3.74
ENST00000395748.7	ENSG00000109321.10	1240	1025.62	3.71	0.16	0.12	38.42
ENST00000502307.1	ENSG00000109321.10	956	741.62	4.29	0.26	0.19	61.58
ENST00000511560.1	ENSG00000109321.10	763	548.67	0.00	0.00	0.00	0.00
ENST00000226578.8	ENSG00000109323.8	2904	2689.62	1772.84	29.12	21.07	75.83
ENST00000505239.1	ENSG00000109323.8	2577	2362.62	358.54	6.70	4.85	17.46
ENST00000506478.1	ENSG00000109323.8	692	477.73	6.13	0.57	0.41	1.48
ENST00000507358.1	ENSG00000109323.8	582	367.99	0.00	0.00	0.00	0.00
ENST00000508141.1	ENSG00000109323.8	549	335.15	6.29	0.83	0.60	2.16
ENST00000511813.1	ENSG00000109323.8	628	413.84	0.00	0.00	0.00	0.00
ENST00000514430.5	ENSG00000109323.8	7444	7229.62	193.20	1.18	0.85	3.07
ENST00000321805.11	ENSG00000109332.19	1087	872.62	939.51	47.57	34.42	16.76
ENST00000338145.7	ENSG00000109332.19	896	681.62	33.31	2.16	1.56	0.76
ENST00000343106.9	ENSG00000109332.19	2389	2174.62	429.13	8.72	6.31	3.07
ENST00000349311.12	ENSG00000109332.19	838	623.64	468.52	33.19	24.02	11.69
ENST00000350435.11	ENSG00000109332.19	711	496.71	0.00	0.00	0.00	0.00
ENST00000357194.10	ENSG00000109332.19	660	445.78	3.69	0.37	0.26	0.13
ENST00000394801.8	ENSG00000109332.19	2368	2153.62	141.66	2.91	2.10	1.02
ENST00000394803.9	ENSG00000109332.19	2227	2012.62	984.56	21.61	15.64	7.62
ENST00000394804.6	ENSG00000109332.19	4166	3951.62	16.37	0.18	0.13	0.06
ENST00000453744.6	ENSG00000109332.19	3990	3775.62	205.92	2.41	1.74	0.85
ENST00000502404.5	ENSG00000109332.19	574	360.02	0.00	0.00	0.00	0.00
ENST00000502563.5	ENSG00000109332.19	680	465.75	73.28	6.95	5.03	2.45
ENST00000502690.5	ENSG00000109332.19	599	384.93	242.51	27.84	20.14	9.81
ENST00000503282.1	ENSG00000109332.19	584	369.98	109.97	13.13	9.50	4.63
ENST00000503418.5	ENSG00000109332.19	662	447.78	0.00	0.00	0.00	0.00
ENST00000503742.5	ENSG00000109332.19	1977	1762.62	195.65	4.90	3.55	1.73
ENST00000504211.5	ENSG00000109332.19	578	364.00	0.00	0.00	0.00	0.00
ENST00000505009.5	ENSG00000109332.19	440	227.49	177.89	34.55	25.00	12.17
ENST00000505207.5	ENSG00000109332.19	527	313.30	36.99	5.22	3.77	1.84
ENST00000505307.5	ENSG00000109332.19	743	528.68	32.40	2.71	1.96	0.95
ENST00000507845.5	ENSG00000109332.19	577	363.01	5.93	0.72	0.52	0.25
ENST00000508238.5	ENSG00000109332.19	547	333.16	0.00	0.00	0.00	0.00
ENST00000508249.1	ENSG00000109332.19	604	389.91	37.83	4.29	3.10	1.51
ENST00000508474.5	ENSG00000109332.19	4819	4604.62	448.10	4.30	3.11	1.51
ENST00000508476.5	ENSG00000109332.19	601	386.92	14.58	1.67	1.21	0.59
ENST00000508635.5	ENSG00000109332.19	587	372.97	0.00	0.00	0.00	0.00
ENST00000508818.5	ENSG00000109332.19	584	369.98	75.21	8.98	6.50	3.16
ENST00000508974.5	ENSG00000109332.19	568	354.05	0.00	0.00	0.00	0.00
ENST00000510129.5	ENSG00000109332.19	582	367.99	223.25	26.80	19.40	9.44
ENST00000510599.5	ENSG00000109332.19	484	270.73	26.52	4.33	3.13	1.52
ENST00000513098.5	ENSG00000109332.19	702	487.72	202.22	18.32	13.26	6.45
ENST00000514755.5	ENSG00000109332.19	593	378.95	0.00	0.00	0.00	0.00
ENST00000618836.4	ENSG00000109332.19	3472	3257.62	0.00	0.00	0.00	0.00
ENST00000310816.8	ENSG00000109339.18	2477	2262.62	0.00	0.00	0.00	0.00
ENST00000359221.7	ENSG00000109339.18	2672	2457.62	0.00	0.00	0.00	0.00
ENST00000361569.6	ENSG00000109339.18	2371	2156.62	72.93	1.49	1.08	13.20
ENST00000395157.7	ENSG00000109339.18	1828	1613.62	72.41	1.98	1.43	17.52
ENST00000395160.7	ENSG00000109339.18	2154	1939.62	4.46	0.10	0.07	0.90
ENST00000395161.6	ENSG00000109339.18	4186	3971.62	0.00	0.00	0.00	0.00
ENST00000395166.5	ENSG00000109339.18	3081	2866.62	0.00	0.00	0.00	0.00
ENST00000395169.7	ENSG00000109339.18	4107	3892.62	35.91	0.41	0.29	3.60
ENST00000430389.2	ENSG00000109339.18	386	175.22	0.00	0.00	0.00	0.00
ENST00000449047.6	ENSG00000109339.18	2382	2167.62	0.00	0.00	0.00	0.00
ENST00000468020.1	ENSG00000109339.18	482	268.76	0.00	0.00	0.00	0.00
ENST00000472236.5	ENSG00000109339.18	463	250.04	0.00	0.00	0.00	0.00
ENST00000475679.1	ENSG00000109339.18	755	540.68	0.00	0.00	0.00	0.00
ENST00000479377.5	ENSG00000109339.18	486	272.71	0.00	0.00	0.00	0.00
ENST00000486985.5	ENSG00000109339.18	646	431.81	0.00	0.00	0.00	0.00
ENST00000489368.1	ENSG00000109339.18	476	262.84	7.36	1.24	0.90	10.94
ENST00000502302.5	ENSG00000109339.18	563	349.07	0.00	0.00	0.00	0.00
ENST00000503911.5	ENSG00000109339.18	581	366.99	0.00	0.00	0.00	0.00
ENST00000504397.5	ENSG00000109339.18	456	243.17	0.00	0.00	0.00	0.00
ENST00000505356.5	ENSG00000109339.18	400	188.65	0.00	0.00	0.00	0.00
ENST00000506385.1	ENSG00000109339.18	542	328.19	0.00	0.00	0.00	0.00
ENST00000506773.5	ENSG00000109339.18	562	348.08	0.00	0.00	0.00	0.00
ENST00000508262.1	ENSG00000109339.18	2095	1880.62	6.64	0.16	0.11	1.38
ENST00000509464.5	ENSG00000109339.18	550	336.14	6.81	0.89	0.65	7.91
ENST00000511167.5	ENSG00000109339.18	743	528.68	0.00	0.00	0.00	0.00
ENST00000511328.5	ENSG00000109339.18	569	355.04	0.00	0.00	0.00	0.00
ENST00000512017.5	ENSG00000109339.18	595	380.94	1.82	0.21	0.15	1.87
ENST00000512046.1	ENSG00000109339.18	464	251.03	1.00	0.18	0.13	1.56
ENST00000512564.5	ENSG00000109339.18	564	350.07	0.00	0.00	0.00	0.00
ENST00000512689.5	ENSG00000109339.18	722	507.70	0.00	0.00	0.00	0.00
ENST00000513186.5	ENSG00000109339.18	489	275.67	0.00	0.00	0.00	0.00
ENST00000513839.5	ENSG00000109339.18	856	641.63	0.00	0.00	0.00	0.00
ENST00000514856.1	ENSG00000109339.18	464	251.03	0.00	0.00	0.00	0.00
ENST00000515400.1	ENSG00000109339.18	1331	1116.62	117.66	4.66	3.37	41.13
ENST00000515650.1	ENSG00000109339.18	605	390.91	0.00	0.00	0.00	0.00
ENST00000358635.7	ENSG00000109381.19	3036	2821.62	0.00	0.00	0.00	0.00
ENST00000379549.6	ENSG00000109381.19	3005	2790.62	314.67	4.98	3.61	2.99
ENST00000379550.5	ENSG00000109381.19	3278	3063.62	699.95	10.09	7.30	6.05
ENST00000394235.6	ENSG00000109381.19	4012	3797.62	172.73	2.01	1.45	1.20
ENST00000420916.6	ENSG00000109381.19	882	667.63	0.00	0.00	0.00	0.00
ENST00000504314.1	ENSG00000109381.19	563	349.07	37.33	4.72	3.42	2.83
ENST00000510408.5	ENSG00000109381.19	1965	1750.62	5502.80	138.88	100.50	83.22
ENST00000511006.1	ENSG00000109381.19	1434	1219.62	30.87	1.12	0.81	0.67
ENST00000511184.5	ENSG00000109381.19	1766	1551.62	4.96	0.14	0.10	0.08
ENST00000512627.1	ENSG00000109381.19	611	396.89	14.96	1.67	1.21	1.00
ENST00000514577.5	ENSG00000109381.19	682	467.75	13.76	1.30	0.94	0.78
ENST00000514606.1	ENSG00000109381.19	2219	2004.62	81.70	1.80	1.30	1.08
ENST00000515489.1	ENSG00000109381.19	510	296.44	1.15	0.17	0.12	0.10
ENST00000394223.1	ENSG00000109390.11	598	383.93	0.00	0.00	0.00	0.00
ENST00000394225.6	ENSG00000109390.11	664	449.77	14.95	1.47	1.06	58.11
ENST00000394228.5	ENSG00000109390.11	761	546.67	0.00	0.00	0.00	0.00
ENST00000503453.5	ENSG00000109390.11	682	467.75	0.00	0.00	0.00	0.00
ENST00000503997.5	ENSG00000109390.11	628	413.84	3.26	0.35	0.25	13.79
ENST00000505036.5	ENSG00000109390.11	809	594.65	0.00	0.00	0.00	0.00
ENST00000507764.1	ENSG00000109390.11	838	623.64	0.00	0.00	0.00	0.00
ENST00000513022.5	ENSG00000109390.11	564	350.07	0.00	0.00	0.00	0.00
ENST00000539002.5	ENSG00000109390.11	1198	983.62	10.44	0.47	0.34	18.55
ENST00000539387.5	ENSG00000109390.11	725	510.70	2.79	0.24	0.17	9.55
ENST00000544855.5	ENSG00000109390.11	1257	1042.62	0.00	0.00	0.00	0.00
ENST00000262999.3	ENSG00000109424.3	1462	1247.62	1.00	0.04	0.03	100.00
ENST00000442267.2	ENSG00000109436.7	5306	5091.62	699.96	6.07	4.40	95.20
ENST00000502786.1	ENSG00000109436.7	360	150.56	1.04	0.31	0.22	4.80
ENST00000514787.1	ENSG00000109436.7	541	327.20	0.00	0.00	0.00	0.00
ENST00000262990.8	ENSG00000109445.10	1899	1684.62	654.91	17.18	12.43	48.94
ENST00000503649.5	ENSG00000109445.10	573	359.03	2.84	0.35	0.25	1.00
ENST00000506302.1	ENSG00000109445.10	1180	965.62	380.23	17.40	12.59	49.57
ENST00000507532.5	ENSG00000109445.10	836	621.64	0.00	0.00	0.00	0.00
ENST00000512738.5	ENSG00000109445.10	552	338.13	0.00	0.00	0.00	0.00
ENST00000512809.5	ENSG00000109445.10	838	623.64	0.00	0.00	0.00	0.00
ENST00000514826.5	ENSG00000109445.10	733	518.69	2.02	0.17	0.12	0.49
ENST00000515453.5	ENSG00000109445.10	558	344.10	0.00	0.00	0.00	0.00
ENST00000262992.8	ENSG00000109452.12	3741	3526.62	157.48	1.97	1.43	3.02
ENST00000503927.5	ENSG00000109452.12	583	368.98	0.00	0.00	0.00	0.00
ENST00000504632.5	ENSG00000109452.12	523	309.33	0.00	0.00	0.00	0.00
ENST00000505483.1	ENSG00000109452.12	341	132.87	0.00	0.00	0.00	0.00
ENST00000506000.5	ENSG00000109452.12	526	312.31	0.00	0.00	0.00	0.00
ENST00000506217.5	ENSG00000109452.12	673	458.76	15.17	1.46	1.06	2.24
ENST00000506243.5	ENSG00000109452.12	558	344.10	0.00	0.00	0.00	0.00
ENST00000506297.5	ENSG00000109452.12	719	504.70	0.00	0.00	0.00	0.00
ENST00000506517.5	ENSG00000109452.12	548	334.16	0.00	0.00	0.00	0.00
ENST00000506788.5	ENSG00000109452.12	563	349.07	0.00	0.00	0.00	0.00
ENST00000507462.5	ENSG00000109452.12	570	356.04	0.00	0.00	0.00	0.00
ENST00000507861.5	ENSG00000109452.12	1506	1291.62	1.00	0.03	0.02	0.05
ENST00000508084.1	ENSG00000109452.12	585	370.98	0.00	0.00	0.00	0.00
ENST00000508116.5	ENSG00000109452.12	3165	2950.62	579.72	8.68	6.28	13.30
ENST00000509777.5	ENSG00000109452.12	4334	4119.62	152.33	1.63	1.18	2.50
ENST00000510812.5	ENSG00000109452.12	2855	2640.62	0.00	0.00	0.00	0.00
ENST00000511838.5	ENSG00000109452.12	2265	2050.62	2005.85	43.22	31.27	66.20
ENST00000512489.1	ENSG00000109452.12	238	45.97	0.00	0.00	0.00	0.00
ENST00000512630.5	ENSG00000109452.12	2953	2738.62	17.97	0.29	0.21	0.44
ENST00000513000.5	ENSG00000109452.12	8831	8616.62	1559.48	8.00	5.79	12.25
ENST00000514525.1	ENSG00000109452.12	2155	1940.62	0.00	0.00	0.00	0.00
ENST00000514964.1	ENSG00000109452.12	434	221.63	0.00	0.00	0.00	0.00
ENST00000630044.2	ENSG00000109452.12	354	144.94	0.00	0.00	0.00	0.00
ENST00000262994.8	ENSG00000109458.8	2648	2433.62	84.98	1.54	1.12	4.02
ENST00000262995.8	ENSG00000109458.8	7981	7766.62	1450.55	8.25	5.97	21.53
ENST00000505913.5	ENSG00000109458.8	2477	2262.62	622.75	12.16	8.80	31.72
ENST00000507070.5	ENSG00000109458.8	677	462.75	0.00	0.00	0.00	0.00
ENST00000507334.1	ENSG00000109458.8	559	345.09	4.91	0.63	0.46	1.64
ENST00000508833.1	ENSG00000109458.8	577	363.01	0.00	0.00	0.00	0.00
ENST00000509992.1	ENSG00000109458.8	743	528.68	7.89	0.66	0.48	1.72
ENST00000510615.1	ENSG00000109458.8	568	354.05	28.89	3.61	2.61	9.40
ENST00000511109.1	ENSG00000109458.8	838	623.64	43.44	3.08	2.23	8.03
ENST00000511836.1	ENSG00000109458.8	571	357.03	0.00	0.00	0.00	0.00
ENST00000512843.1	ENSG00000109458.8	470	256.93	0.00	0.00	0.00	0.00
ENST00000514639.5	ENSG00000109458.8	728	513.70	87.59	7.53	5.45	19.65
ENST00000515366.5	ENSG00000109458.8	582	367.99	0.00	0.00	0.00	0.00
ENST00000515388.1	ENSG00000109458.8	1176	961.62	19.00	0.87	0.63	2.28
ENST00000226725.10	ENSG00000109466.13	3134	2919.62	170.99	2.59	1.87	8.10
ENST00000421009.6	ENSG00000109466.13	2452	2237.62	68.91	1.36	0.98	4.26
ENST00000506541.5	ENSG00000109466.13	819	604.64	5.16	0.38	0.27	1.18
ENST00000506761.1	ENSG00000109466.13	2169	1954.62	0.00	0.00	0.00	0.00
ENST00000506824.5	ENSG00000109466.13	2887	2672.62	36.77	0.61	0.44	1.90
ENST00000509028.1	ENSG00000109466.13	1765	1550.62	23.68	0.67	0.49	2.11
ENST00000509704.5	ENSG00000109466.13	582	367.99	39.26	4.71	3.41	14.75
ENST00000511305.5	ENSG00000109466.13	487	273.69	1.16	0.19	0.14	0.59
ENST00000514860.5	ENSG00000109466.13	2442	2227.62	1081.43	21.45	15.52	67.12
ENST00000538127.5	ENSG00000109466.13	2907	2692.62	0.00	0.00	0.00	0.00
ENST00000226730.4	ENSG00000109471.4	1029	814.62	0.00	0.00	0.00	0.00
ENST00000477645.1	ENSG00000109471.4	586	371.97	0.00	0.00	0.00	0.00
ENST00000402744.8	ENSG00000109472.13	2421	2206.62	181.61	3.64	2.63	98.64
ENST00000431967.5	ENSG00000109472.13	633	418.83	0.00	0.00	0.00	0.00
ENST00000480404.1	ENSG00000109472.13	437	224.56	0.00	0.00	0.00	0.00
ENST00000511992.1	ENSG00000109472.13	563	349.07	0.39	0.05	0.04	1.36
ENST00000513982.5	ENSG00000109472.13	564	350.07	0.00	0.00	0.00	0.00
ENST00000394665.5	ENSG00000109475.16	529	315.28	12.39	1.74	1.26	3.90
ENST00000394667.7	ENSG00000109475.16	441	228.47	208.09	40.24	29.12	90.51
ENST00000394668.2	ENSG00000109475.16	853	638.63	7.11	0.49	0.36	1.11
ENST00000502534.5	ENSG00000109475.16	560	346.09	0.00	0.00	0.00	0.00
ENST00000503574.1	ENSG00000109475.16	2627	2412.62	34.70	0.64	0.46	1.43
ENST00000504231.1	ENSG00000109475.16	629	414.84	12.73	1.36	0.98	3.05
ENST00000506397.5	ENSG00000109475.16	549	335.15	0.00	0.00	0.00	0.00
ENST00000226760.5	ENSG00000109501.13	3640	3425.62	35.41	0.46	0.33	1.96
ENST00000503569.5	ENSG00000109501.13	3255	3040.62	754.83	10.97	7.94	46.99
ENST00000506362.1	ENSG00000109501.13	755	540.68	54.85	4.48	3.24	19.20
ENST00000506588.5	ENSG00000109501.13	587	372.97	0.00	0.00	0.00	0.00
ENST00000507765.1	ENSG00000109501.13	3655	3440.62	0.00	0.00	0.00	0.00
ENST00000513395.1	ENSG00000109501.13	570	356.04	59.91	7.43	5.38	31.85
ENST00000359299.7	ENSG00000109511.11	1417	1202.62	0.00	0.00	0.00	0.00
ENST00000503003.1	ENSG00000109511.11	566	352.06	0.00	0.00	0.00	0.00
ENST00000507278.5	ENSG00000109511.11	894	679.62	0.00	0.00	0.00	0.00
ENST00000264954.4	ENSG00000109519.12	2775	2560.62	413.13	7.13	5.16	23.18
ENST00000504920.5	ENSG00000109519.12	2195	1980.62	156.75	3.50	2.53	11.37
ENST00000509696.5	ENSG00000109519.12	884	669.63	305.12	20.13	14.57	65.45
ENST00000514056.1	ENSG00000109519.12	424	211.89	0.00	0.00	0.00	0.00
ENST00000226796.6	ENSG00000109534.16	1224	1009.62	61.84	2.71	1.96	5.52
ENST00000394631.7	ENSG00000109534.16	1011	796.62	237.00	13.14	9.51	26.82
ENST00000503671.2	ENSG00000109534.16	1146	931.62	110.37	5.23	3.79	10.68
ENST00000506840.5	ENSG00000109534.16	831	616.64	389.79	27.93	20.21	56.98
ENST00000226798.8	ENSG00000109536.11	1074	859.62	1047.26	53.83	38.95	82.76
ENST00000505327.1	ENSG00000109536.11	340	131.94	0.00	0.00	0.00	0.00
ENST00000507103.1	ENSG00000109536.11	421	208.97	0.00	0.00	0.00	0.00
ENST00000514482.1	ENSG00000109536.11	838	623.64	37.63	2.67	1.93	4.10
ENST00000524583.5	ENSG00000109536.11	755	540.68	104.56	8.54	6.18	13.14
ENST00000531991.6	ENSG00000109536.11	738	523.69	0.00	0.00	0.00	0.00
ENST00000533157.5	ENSG00000109536.11	714	499.71	0.00	0.00	0.00	0.00
ENST00000347613.8	ENSG00000109572.13	3635	3420.62	1263.41	16.32	11.81	26.90
ENST00000360642.7	ENSG00000109572.13	3208	2993.62	1271.33	18.76	13.58	30.93
ENST00000502998.1	ENSG00000109572.13	493	279.62	0.00	0.00	0.00	0.00
ENST00000504131.6	ENSG00000109572.13	5592	5377.62	2744.37	22.55	16.32	37.17
ENST00000506924.1	ENSG00000109572.13	567	353.05	1.00	0.13	0.09	0.21
ENST00000507875.5	ENSG00000109572.13	2485	2270.62	146.47	2.85	2.06	4.70
ENST00000511092.5	ENSG00000109572.13	582	367.99	0.00	0.00	0.00	0.00
ENST00000512813.5	ENSG00000109572.13	563	349.07	0.00	0.00	0.00	0.00
ENST00000513761.5	ENSG00000109572.13	6692	6477.62	8.42	0.06	0.04	0.09
ENST00000515420.1	ENSG00000109572.13	735	520.69	0.00	0.00	0.00	0.00
ENST00000613795.4	ENSG00000109572.13	5874	5659.62	0.00	0.00	0.00	0.00
ENST00000337664.8	ENSG00000109576.13	2261	2046.62	277.53	5.99	4.34	26.53
ENST00000353187.6	ENSG00000109576.13	2101	1886.62	215.14	5.04	3.65	22.31
ENST00000502392.1	ENSG00000109576.13	806	591.65	0.00	0.00	0.00	0.00
ENST00000505906.1	ENSG00000109576.13	629	414.84	52.82	5.63	4.07	24.91
ENST00000507375.5	ENSG00000109576.13	810	595.65	76.01	5.64	4.08	24.96
ENST00000509167.5	ENSG00000109576.13	2113	1898.62	12.50	0.29	0.21	1.29
ENST00000510340.5	ENSG00000109576.13	755	540.68	0.00	0.00	0.00	0.00
ENST00000515480.5	ENSG00000109576.13	2193	1978.62	0.00	0.00	0.00	0.00
ENST00000265000.8	ENSG00000109586.11	4307	4092.62	2216.38	23.93	17.31	32.94
ENST00000502407.1	ENSG00000109586.11	568	354.05	1.07	0.13	0.10	0.18
ENST00000503213.1	ENSG00000109586.11	648	433.80	392.84	40.01	28.95	55.08
ENST00000505308.5	ENSG00000109586.11	1658	1443.62	178.79	5.47	3.96	7.53
ENST00000506317.1	ENSG00000109586.11	583	368.98	10.59	1.27	0.92	1.75
ENST00000512285.5	ENSG00000109586.11	1567	1352.62	19.65	0.64	0.46	0.88
ENST00000515862.1	ENSG00000109586.11	3569	3354.62	90.35	1.19	0.86	1.64
ENST00000336812.4	ENSG00000109606.12	2994	2779.62	4254.90	67.63	48.94	66.29
ENST00000503562.1	ENSG00000109606.12	727	512.70	283.31	24.41	17.67	23.93
ENST00000504279.1	ENSG00000109606.12	761	546.67	27.48	2.22	1.61	2.18
ENST00000508032.5	ENSG00000109606.12	3028	2813.62	307.59	4.83	3.50	4.73
ENST00000508368.1	ENSG00000109606.12	415	203.15	0.00	0.00	0.00	0.00
ENST00000510645.5	ENSG00000109606.12	470	256.93	4.74	0.82	0.59	0.80
ENST00000511553.5	ENSG00000109606.12	532	318.26	2.23	0.31	0.22	0.30
ENST00000512903.1	ENSG00000109606.12	2071	1856.62	65.37	1.56	1.13	1.52
ENST00000513036.5	ENSG00000109606.12	1848	1633.62	9.38	0.25	0.18	0.25
ENST00000513092.1	ENSG00000109606.12	567	353.05	0.00	0.00	0.00	0.00
ENST00000382120.3	ENSG00000109610.5	1526	1311.62	1451.00	48.88	35.37	99.24
ENST00000593742.1	ENSG00000109610.5	567	353.05	3.00	0.38	0.27	0.76
ENST00000598411.1	ENSG00000109610.5	276	75.55	0.00	0.00	0.00	0.00
ENST00000358971.7	ENSG00000109618.11	3344	3129.62	90.86	1.28	0.93	29.42
ENST00000382103.6	ENSG00000109618.11	5496	5281.62	48.93	0.41	0.30	9.39
ENST00000503150.1	ENSG00000109618.11	544	330.18	0.00	0.00	0.00	0.00
ENST00000505513.1	ENSG00000109618.11	420	208.00	0.00	0.00	0.00	0.00
ENST00000513285.1	ENSG00000109618.11	561	347.08	0.00	0.00	0.00	0.00
ENST00000514585.5	ENSG00000109618.11	1494	1279.62	73.21	2.53	1.83	57.98
ENST00000515272.1	ENSG00000109618.11	529	315.28	1.00	0.14	0.10	3.21
ENST00000315782.6	ENSG00000109625.18	2136	1921.62	4.00	0.09	0.07	100.00
ENST00000360986.8	ENSG00000109625.18	2267	2052.62	0.00	0.00	0.00	0.00
ENST00000382480.6	ENSG00000109625.18	2538	2323.62	0.00	0.00	0.00	0.00
ENST00000504070.2	ENSG00000109625.18	583	368.98	0.00	0.00	0.00	0.00
ENST00000506287.1	ENSG00000109625.18	906	691.62	0.00	0.00	0.00	0.00
ENST00000513486.1	ENSG00000109625.18	663	448.78	0.00	0.00	0.00	0.00
ENST00000514602.1	ENSG00000109625.18	692	477.73	0.00	0.00	0.00	0.00
ENST00000514875.1	ENSG00000109625.18	597	382.93	0.00	0.00	0.00	0.00
ENST00000515606.1	ENSG00000109625.18	2464	2249.62	0.00	0.00	0.00	0.00
ENST00000338700.9	ENSG00000109654.14	6735	6520.62	11120.50	75.35	54.53	62.85
ENST00000433687.1	ENSG00000109654.14	654	439.79	0.00	0.00	0.00	0.00
ENST00000437508.6	ENSG00000109654.14	3832	3617.62	2779.55	33.95	24.57	28.32
ENST00000441616.5	ENSG00000109654.14	583	368.98	1.24	0.15	0.11	0.12
ENST00000460908.1	ENSG00000109654.14	580	366.00	16.42	1.98	1.43	1.65
ENST00000479711.5	ENSG00000109654.14	909	694.62	2.07	0.13	0.10	0.11
ENST00000482578.2	ENSG00000109654.14	773	558.66	20.04	1.58	1.15	1.32
ENST00000491446.1	ENSG00000109654.14	513	299.42	0.00	0.00	0.00	0.00
ENST00000494872.5	ENSG00000109654.14	2202	1987.62	11.55	0.26	0.19	0.21
ENST00000496978.5	ENSG00000109654.14	542	328.19	2.00	0.27	0.19	0.22
ENST00000502281.2	ENSG00000109654.14	570	356.04	10.51	1.30	0.94	1.09
ENST00000632856.1	ENSG00000109654.14	656	441.79	49.11	4.91	3.55	4.10
ENST00000264784.7	ENSG00000109667.11	1850	1635.62	0.00	0.00	0.00	0.00
ENST00000309065.7	ENSG00000109667.11	1866	1651.62	0.00	0.00	0.00	0.00
ENST00000481042.1	ENSG00000109667.11	2175	1960.62	0.00	0.00	0.00	0.00
ENST00000503280.5	ENSG00000109667.11	584	369.98	0.00	0.00	0.00	0.00
ENST00000503803.5	ENSG00000109667.11	644	429.81	0.00	0.00	0.00	0.00
ENST00000505104.5	ENSG00000109667.11	1659	1444.62	3.00	0.09	0.07	43.87
ENST00000505506.1	ENSG00000109667.11	567	353.05	0.00	0.00	0.00	0.00
ENST00000506583.5	ENSG00000109667.11	1927	1712.62	0.00	0.00	0.00	0.00
ENST00000506839.1	ENSG00000109667.11	446	233.36	0.00	0.00	0.00	0.00
ENST00000508585.5	ENSG00000109667.11	398	186.73	0.00	0.00	0.00	0.00
ENST00000509214.1	ENSG00000109667.11	566	352.06	0.00	0.00	0.00	0.00
ENST00000512342.5	ENSG00000109667.11	967	752.62	2.00	0.12	0.08	56.13
ENST00000513129.1	ENSG00000109667.11	738	523.69	0.00	0.00	0.00	0.00
ENST00000263981.9	ENSG00000109670.13	3743	3528.62	23.15	0.29	0.21	0.74
ENST00000281708.8	ENSG00000109670.13	4976	4761.62	104.00	0.96	0.70	2.47
ENST00000296555.9	ENSG00000109670.13	3572	3357.62	253.55	3.34	2.41	8.55
ENST00000393956.7	ENSG00000109670.13	1735	1520.62	0.00	0.00	0.00	0.00
ENST00000603548.5	ENSG00000109670.13	2562	2347.62	364.03	6.85	4.96	17.56
ENST00000603821.1	ENSG00000109670.13	4279	4064.62	107.30	1.17	0.84	2.99
ENST00000603841.1	ENSG00000109670.13	2261	2046.62	327.65	7.07	5.12	18.13
ENST00000604069.1	ENSG00000109670.13	615	400.88	4.60	0.51	0.37	1.30
ENST00000604095.1	ENSG00000109670.13	755	540.68	8.00	0.65	0.47	1.68
ENST00000604316.1	ENSG00000109670.13	528	314.29	99.06	13.93	10.08	35.69
ENST00000604822.1	ENSG00000109670.13	570	356.04	14.54	1.80	1.31	4.62
ENST00000604872.5	ENSG00000109670.13	970	755.62	17.25	1.01	0.73	2.58
ENST00000605042.1	ENSG00000109670.13	671	456.76	14.87	1.44	1.04	3.69
ENST00000264596.3	ENSG00000109674.3	2408	2193.62	202.23	4.07	2.95	97.76
ENST00000513321.1	ENSG00000109674.3	1528	1313.62	2.77	0.09	0.07	2.24
ENST00000264866.8	ENSG00000109680.10	2263	2048.62	205.64	4.43	3.21	35.58
ENST00000502873.5	ENSG00000109680.10	1953	1738.62	96.58	2.45	1.78	19.69
ENST00000504442.5	ENSG00000109680.10	689	474.74	0.00	0.00	0.00	0.00
ENST00000505206.5	ENSG00000109680.10	774	559.66	1.80	0.14	0.10	1.14
ENST00000511789.5	ENSG00000109680.10	1386	1171.62	136.93	5.16	3.74	41.42
ENST00000512840.5	ENSG00000109680.10	912	697.62	0.00	0.00	0.00	0.00
ENST00000513455.5	ENSG00000109680.10	567	353.05	0.00	0.00	0.00	0.00
ENST00000513596.1	ENSG00000109680.10	580	366.00	0.00	0.00	0.00	0.00
ENST00000515568.1	ENSG00000109680.10	713	498.71	3.05	0.27	0.20	2.17
ENST00000226951.10	ENSG00000109684.14	5599	5384.62	0.00	0.00	0.00	0.00
ENST00000442825.6	ENSG00000109684.14	1539	1324.62	0.00	0.00	0.00	0.00
ENST00000507719.1	ENSG00000109684.14	1143	928.62	1.00	0.05	0.03	81.03
ENST00000515667.5	ENSG00000109684.14	4180	3965.62	1.00	0.01	0.01	18.97
ENST00000312087.10	ENSG00000109685.17	8050	7835.62	20.84	0.12	0.09	0.47
ENST00000353275.9	ENSG00000109685.17	7980	7765.62	0.00	0.00	0.00	0.00
ENST00000382888.3	ENSG00000109685.17	2666	2451.62	292.80	5.28	3.82	21.26
ENST00000382891.9	ENSG00000109685.17	7534	7319.62	755.01	4.56	3.30	18.36
ENST00000382892.6	ENSG00000109685.17	7706	7491.62	0.00	0.00	0.00	0.00
ENST00000382895.7	ENSG00000109685.17	7827	7612.62	0.00	0.00	0.00	0.00
ENST00000398261.5	ENSG00000109685.17	8390	8175.62	479.57	2.59	1.88	10.44
ENST00000420906.6	ENSG00000109685.17	5109	4894.62	273.13	2.47	1.78	9.93
ENST00000436793.5	ENSG00000109685.17	835	620.64	0.00	0.00	0.00	0.00
ENST00000482415.6	ENSG00000109685.17	3602	3387.62	57.22	0.75	0.54	3.01
ENST00000502425.5	ENSG00000109685.17	421	208.97	0.00	0.00	0.00	0.00
ENST00000503128.5	ENSG00000109685.17	8568	8353.62	0.00	0.00	0.00	0.00
ENST00000503207.1	ENSG00000109685.17	812	597.65	0.00	0.00	0.00	0.00
ENST00000505643.5	ENSG00000109685.17	990	775.62	0.00	0.00	0.00	0.00
ENST00000507094.1	ENSG00000109685.17	563	349.07	6.39	0.81	0.59	3.26
ENST00000507820.5	ENSG00000109685.17	528	314.29	1.00	0.14	0.10	0.57
ENST00000508299.1	ENSG00000109685.17	592	377.95	6.96	0.81	0.59	3.28
ENST00000508355.5	ENSG00000109685.17	2092	1877.62	0.00	0.00	0.00	0.00
ENST00000508803.5	ENSG00000109685.17	4251	4036.62	122.68	1.34	0.97	5.41
ENST00000509115.5	ENSG00000109685.17	1212	997.62	26.44	1.17	0.85	4.72
ENST00000511904.1	ENSG00000109685.17	690	475.74	18.22	1.69	1.22	6.82
ENST00000512700.1	ENSG00000109685.17	1095	880.62	6.48	0.32	0.24	1.31
ENST00000513726.5	ENSG00000109685.17	648	433.80	9.75	0.99	0.72	4.00
ENST00000514045.5	ENSG00000109685.17	3964	3749.62	13.41	0.16	0.11	0.64
ENST00000514329.5	ENSG00000109685.17	851	636.63	0.00	0.00	0.00	0.00
ENST00000515695.1	ENSG00000109685.17	571	357.03	13.09	1.62	1.17	6.53
ENST00000515806.1	ENSG00000109685.17	816	601.64	0.00	0.00	0.00	0.00
ENST00000304527.8	ENSG00000109686.17	5273	5058.62	404.17	3.53	2.55	2.45
ENST00000409252.6	ENSG00000109686.17	4888	4673.62	2658.47	25.13	18.19	17.44
ENST00000409598.8	ENSG00000109686.17	5284	5069.62	376.74	3.28	2.38	2.28
ENST00000427414.2	ENSG00000109686.17	2656	2441.62	2931.33	53.04	38.38	36.81
ENST00000462257.1	ENSG00000109686.17	882	667.63	116.00	7.68	5.56	5.33
ENST00000474743.5	ENSG00000109686.17	659	444.78	0.00	0.00	0.00	0.00
ENST00000478503.6	ENSG00000109686.17	4038	3823.62	522.33	6.04	4.37	4.19
ENST00000508492.1	ENSG00000109686.17	698	483.73	207.62	18.96	13.72	13.16
ENST00000514013.1	ENSG00000109686.17	557	343.10	0.00	0.00	0.00	0.00
ENST00000514152.5	ENSG00000109686.17	5107	4892.62	433.02	3.91	2.83	2.71
ENST00000604030.6	ENSG00000109686.17	5228	5013.62	375.46	3.31	2.39	2.30
ENST00000604440.5	ENSG00000109686.17	555	341.11	2.62	0.34	0.25	0.24
ENST00000604922.1	ENSG00000109686.17	503	289.51	123.61	18.86	13.65	13.09
ENST00000463501.5	ENSG00000109689.14	1072	857.62	8.79	0.45	0.33	0.79
ENST00000465503.5	ENSG00000109689.14	3613	3398.62	1434.18	18.64	13.49	32.60
ENST00000467011.5	ENSG00000109689.14	3925	3710.62	0.00	0.00	0.00	0.00
ENST00000467087.5	ENSG00000109689.14	5154	4939.62	320.68	2.87	2.08	5.01
ENST00000473519.5	ENSG00000109689.14	1328	1113.62	727.49	28.86	20.89	50.46
ENST00000477474.2	ENSG00000109689.14	770	555.67	5.55	0.44	0.32	0.77
ENST00000478049.1	ENSG00000109689.14	583	368.98	0.00	0.00	0.00	0.00
ENST00000478425.1	ENSG00000109689.14	407	195.41	11.00	2.49	1.80	4.35
ENST00000494628.6	ENSG00000109689.14	726	511.70	0.00	0.00	0.00	0.00
ENST00000504511.1	ENSG00000109689.14	474	260.87	20.31	3.44	2.49	6.01
ENST00000382438.5	ENSG00000109705.7	2801	2586.62	21.00	0.36	0.26	100.00
ENST00000329687.8	ENSG00000109736.14	2173	1958.62	0.00	0.00	0.00	0.00
ENST00000355443.8	ENSG00000109736.14	1753	1538.62	36.90	1.06	0.77	15.82
ENST00000503596.5	ENSG00000109736.14	1589	1374.62	14.80	0.48	0.34	7.10
ENST00000507272.5	ENSG00000109736.14	1575	1360.62	0.00	0.00	0.00	0.00
ENST00000507555.1	ENSG00000109736.14	1573	1358.62	0.00	0.00	0.00	0.00
ENST00000508221.5	ENSG00000109736.14	1639	1424.62	0.00	0.00	0.00	0.00
ENST00000508276.1	ENSG00000109736.14	697	482.73	4.91	0.45	0.33	6.71
ENST00000509676.1	ENSG00000109736.14	1178	963.62	40.03	1.84	1.33	27.40
ENST00000512781.5	ENSG00000109736.14	729	514.70	6.42	0.55	0.40	8.23
ENST00000514031.5	ENSG00000109736.14	950	735.62	7.40	0.44	0.32	6.63
ENST00000514800.5	ENSG00000109736.14	1776	1561.62	66.56	1.88	1.36	28.12
ENST00000264428.8	ENSG00000109738.10	3126	2911.62	8.41	0.13	0.09	31.72
ENST00000506411.5	ENSG00000109738.10	858	643.63	0.00	0.00	0.00	0.00
ENST00000509282.1	ENSG00000109738.10	1757	1542.62	9.59	0.27	0.20	68.28
ENST00000510970.1	ENSG00000109738.10	509	295.45	0.00	0.00	0.00	0.00
ENST00000512619.5	ENSG00000109738.10	728	513.70	0.00	0.00	0.00	0.00
ENST00000515642.5	ENSG00000109738.10	574	360.02	0.00	0.00	0.00	0.00
ENST00000541722.5	ENSG00000109738.10	2765	2550.62	0.00	0.00	0.00	0.00
ENST00000265016.8	ENSG00000109743.10	1480	1265.62	40.27	1.41	1.02	68.89
ENST00000382346.7	ENSG00000109743.10	1993	1778.62	3.43	0.09	0.06	4.18
ENST00000505785.5	ENSG00000109743.10	770	555.67	0.00	0.00	0.00	0.00
ENST00000514445.5	ENSG00000109743.10	1002	787.62	0.00	0.00	0.00	0.00
ENST00000514989.1	ENSG00000109743.10	801	586.65	7.30	0.55	0.40	26.93
ENST00000264431.8	ENSG00000109756.8	6949	6734.62	1828.33	11.99	8.68	40.21
ENST00000502485.1	ENSG00000109756.8	545	331.17	30.94	4.13	2.99	13.84
ENST00000503328.1	ENSG00000109756.8	433	220.66	0.00	0.00	0.00	0.00
ENST00000504604.5	ENSG00000109756.8	693	478.73	0.00	0.00	0.00	0.00
ENST00000505026.1	ENSG00000109756.8	970	755.62	36.84	2.15	1.56	7.22
ENST00000505478.5	ENSG00000109756.8	838	623.64	30.25	2.14	1.55	7.18
ENST00000509891.1	ENSG00000109756.8	537	323.23	19.72	2.70	1.95	9.04
ENST00000510253.5	ENSG00000109756.8	796	581.65	78.41	5.96	4.31	19.97
ENST00000510510.5	ENSG00000109756.8	562	348.08	0.00	0.00	0.00	0.00
ENST00000511336.5	ENSG00000109756.8	582	367.99	0.00	0.00	0.00	0.00
ENST00000512056.1	ENSG00000109756.8	723	508.70	5.85	0.51	0.37	1.70
ENST00000513816.1	ENSG00000109756.8	3670	3455.62	19.66	0.25	0.18	0.84
ENST00000514565.1	ENSG00000109756.8	596	381.94	0.00	0.00	0.00	0.00
ENST00000382774.7	ENSG00000109758.8	2159	1944.62	0.00	0.00	0.00	0.00
ENST00000506132.1	ENSG00000109758.8	743	528.68	0.00	0.00	0.00	0.00
ENST00000509689.5	ENSG00000109758.8	1894	1679.62	0.00	0.00	0.00	0.00
ENST00000511533.1	ENSG00000109758.8	2016	1801.62	0.00	0.00	0.00	0.00
ENST00000264694.12	ENSG00000109762.15	3264	3049.62	2645.33	38.32	27.73	77.85
ENST00000504273.5	ENSG00000109762.15	3323	3108.62	49.62	0.71	0.51	1.43
ENST00000504959.5	ENSG00000109762.15	1868	1653.62	224.17	5.99	4.33	12.17
ENST00000506896.1	ENSG00000109762.15	518	304.37	2.52	0.37	0.27	0.74
ENST00000512853.5	ENSG00000109762.15	1937	1722.62	0.00	0.00	0.00	0.00
ENST00000513433.1	ENSG00000109762.15	748	533.68	41.32	3.42	2.48	6.95
ENST00000618785.4	ENSG00000109762.15	3151	2936.62	28.03	0.42	0.31	0.86
ENST00000328559.11	ENSG00000109771.15	5157	4942.62	193.11	1.73	1.25	27.99
ENST00000505916.5	ENSG00000109771.15	2302	2087.62	4.68	0.10	0.07	1.61
ENST00000510776.5	ENSG00000109771.15	3055	2840.62	279.20	4.34	3.14	70.41
ENST00000511404.1	ENSG00000109771.15	685	470.74	0.00	0.00	0.00	0.00
ENST00000264689.10	ENSG00000109775.10	1630	1415.62	161.71	5.05	3.65	40.40
ENST00000502282.1	ENSG00000109775.10	367	157.16	0.00	0.00	0.00	0.00
ENST00000502428.5	ENSG00000109775.10	565	351.06	0.00	0.00	0.00	0.00
ENST00000505357.1	ENSG00000109775.10	490	276.66	0.00	0.00	0.00	0.00
ENST00000509180.1	ENSG00000109775.10	592	377.95	0.00	0.00	0.00	0.00
ENST00000510206.5	ENSG00000109775.10	678	463.75	39.34	3.75	2.71	30.00
ENST00000510755.5	ENSG00000109775.10	1672	1457.62	24.01	0.73	0.53	5.83
ENST00000511485.5	ENSG00000109775.10	1159	944.62	4.53	0.21	0.15	1.70
ENST00000514247.5	ENSG00000109775.10	2348	2133.62	133.15	2.76	2.00	22.07
ENST00000261438.9	ENSG00000109787.12	5122	4907.62	1303.10	11.73	8.49	80.60
ENST00000482150.2	ENSG00000109787.12	517	303.38	0.00	0.00	0.00	0.00
ENST00000514033.1	ENSG00000109787.12	1871	1656.62	105.90	2.82	2.04	19.40
ENST00000261425.7	ENSG00000109790.16	3425	3210.62	86.67	1.19	0.86	4.02
ENST00000261426.9	ENSG00000109790.16	3300	3085.62	150.69	2.16	1.56	7.27
ENST00000381930.7	ENSG00000109790.16	3288	3073.62	81.91	1.18	0.85	3.97
ENST00000504108.5	ENSG00000109790.16	2690	2475.62	60.39	1.08	0.78	3.63
ENST00000508137.6	ENSG00000109790.16	2926	2711.62	516.98	8.42	6.10	28.40
ENST00000514399.1	ENSG00000109790.16	585	370.98	0.00	0.00	0.00	0.00
ENST00000515612.1	ENSG00000109790.16	909	694.62	245.76	15.63	11.31	52.70
ENST00000227065.8	ENSG00000109794.13	2708	2493.62	0.00	0.00	0.00	0.00
ENST00000356371.9	ENSG00000109794.13	2997	2782.62	0.00	0.00	0.00	0.00
ENST00000389354.6	ENSG00000109794.13	1815	1600.62	0.00	0.00	0.00	0.00
ENST00000502894.1	ENSG00000109794.13	775	560.66	0.00	0.00	0.00	0.00
ENST00000502970.5	ENSG00000109794.13	1990	1775.62	0.00	0.00	0.00	0.00
ENST00000503432.5	ENSG00000109794.13	2011	1796.62	50.79	1.25	0.90	17.76
ENST00000504330.5	ENSG00000109794.13	716	501.71	0.00	0.00	0.00	0.00
ENST00000508379.5	ENSG00000109794.13	568	354.05	0.00	0.00	0.00	0.00
ENST00000509574.5	ENSG00000109794.13	557	343.10	0.00	0.00	0.00	0.00
ENST00000510790.5	ENSG00000109794.13	570	356.04	0.00	0.00	0.00	0.00
ENST00000510843.5	ENSG00000109794.13	695	480.73	0.00	0.00	0.00	0.00
ENST00000512271.2	ENSG00000109794.13	633	418.83	0.00	0.00	0.00	0.00
ENST00000513030.5	ENSG00000109794.13	1408	1193.62	6.65	0.25	0.18	3.50
ENST00000513212.5	ENSG00000109794.13	586	371.97	0.00	0.00	0.00	0.00
ENST00000514153.5	ENSG00000109794.13	2070	1855.62	0.00	0.00	0.00	0.00
ENST00000514829.5	ENSG00000109794.13	1791	1576.62	0.00	0.00	0.00	0.00
ENST00000514956.1	ENSG00000109794.13	514	300.41	14.84	2.18	1.58	31.04
ENST00000515078.5	ENSG00000109794.13	1962	1747.62	132.72	3.36	2.43	47.71
ENST00000251496.6	ENSG00000109805.9	4661	4446.62	522.91	5.20	3.76	16.07
ENST00000509719.1	ENSG00000109805.9	537	323.23	30.09	4.11	2.98	12.72
ENST00000510063.1	ENSG00000109805.9	807	592.65	7.93	0.59	0.43	1.83
ENST00000513226.1	ENSG00000109805.9	795	580.65	4.24	0.32	0.23	1.00
ENST00000514176.5	ENSG00000109805.9	3017	2802.62	1402.27	22.11	16.00	68.38
ENST00000316423.10	ENSG00000109814.11	3216	3001.62	242.27	3.57	2.58	1.96
ENST00000501493.6	ENSG00000109814.11	2826	2611.62	192.98	3.26	2.36	1.80
ENST00000503779.5	ENSG00000109814.11	575	361.02	55.88	6.84	4.95	3.77
ENST00000505698.1	ENSG00000109814.11	433	220.66	0.00	0.00	0.00	0.00
ENST00000506179.5	ENSG00000109814.11	3021	2806.62	4.84	0.08	0.06	0.04
ENST00000507089.5	ENSG00000109814.11	1712	1497.62	4242.62	125.16	90.57	68.94
ENST00000509391.1	ENSG00000109814.11	577	363.01	159.19	19.38	14.02	10.67
ENST00000510490.1	ENSG00000109814.11	534	320.25	3.19	0.44	0.32	0.24
ENST00000510881.5	ENSG00000109814.11	549	335.15	0.00	0.00	0.00	0.00
ENST00000514106.5	ENSG00000109814.11	568	354.05	183.02	22.84	16.53	12.58
ENST00000515021.5	ENSG00000109814.11	861	646.63	0.00	0.00	0.00	0.00
ENST00000515398.1	ENSG00000109814.11	584	369.98	0.00	0.00	0.00	0.00
ENST00000264867.6	ENSG00000109819.8	6318	6103.62	429.48	3.11	2.25	12.94
ENST00000503714.1	ENSG00000109819.8	380	169.49	0.00	0.00	0.00	0.00
ENST00000505469.1	ENSG00000109819.8	406	194.44	0.00	0.00	0.00	0.00
ENST00000506055.5	ENSG00000109819.8	2627	2412.62	3.27	0.06	0.04	0.25
ENST00000507342.5	ENSG00000109819.8	359	149.63	0.00	0.00	0.00	0.00
ENST00000507380.1	ENSG00000109819.8	2385	2170.62	0.00	0.00	0.00	0.00
ENST00000508380.1	ENSG00000109819.8	576	362.01	7.98	0.97	0.70	4.06
ENST00000509642.5	ENSG00000109819.8	1391	1176.62	0.00	0.00	0.00	0.00
ENST00000509702.5	ENSG00000109819.8	2704	2489.62	0.00	0.00	0.00	0.00
ENST00000512169.1	ENSG00000109819.8	550	336.14	3.51	0.46	0.33	1.92
ENST00000513205.5	ENSG00000109819.8	1432	1217.62	0.00	0.00	0.00	0.00
ENST00000514479.1	ENSG00000109819.8	324	117.32	20.13	7.58	5.49	31.57
ENST00000514494.1	ENSG00000109819.8	529	315.28	0.00	0.00	0.00	0.00
ENST00000514517.1	ENSG00000109819.8	548	334.16	0.00	0.00	0.00	0.00
ENST00000515534.5	ENSG00000109819.8	433	220.66	0.00	0.00	0.00	0.00
ENST00000612355.1	ENSG00000109819.8	936	721.62	106.14	6.50	4.70	27.06
ENST00000613098.4	ENSG00000109819.8	3210	2995.62	361.49	5.33	3.86	22.20
ENST00000617484.4	ENSG00000109819.8	1026	811.62	0.00	0.00	0.00	0.00
ENST00000263576.10	ENSG00000109832.13	7555	7340.62	1.18	0.01	0.01	2.20
ENST00000525943.1	ENSG00000109832.13	1646	1431.62	0.00	0.00	0.00	0.00
ENST00000526875.1	ENSG00000109832.13	1445	1230.62	8.82	0.32	0.23	97.80
ENST00000530129.6	ENSG00000109832.13	574	360.02	0.00	0.00	0.00	0.00
ENST00000530414.5	ENSG00000109832.13	2276	2061.62	0.00	0.00	0.00	0.00
ENST00000530834.1	ENSG00000109832.13	496	282.59	0.00	0.00	0.00	0.00
ENST00000531000.1	ENSG00000109832.13	866	651.63	0.00	0.00	0.00	0.00
ENST00000532928.1	ENSG00000109832.13	726	511.70	0.00	0.00	0.00	0.00
ENST00000584970.1	ENSG00000109832.13	460	247.10	0.00	0.00	0.00	0.00
ENST00000637851.1	ENSG00000109832.13	2584	2369.62	0.00	0.00	0.00	0.00
ENST00000227251.7	ENSG00000109846.7	848	633.63	1018.41	71.01	51.39	45.33
ENST00000524660.1	ENSG00000109846.7	464	251.03	0.00	0.00	0.00	0.00
ENST00000525823.1	ENSG00000109846.7	915	700.62	223.52	14.10	10.20	9.00
ENST00000526167.4	ENSG00000109846.7	517	303.38	4.05	0.59	0.43	0.38
ENST00000526180.5	ENSG00000109846.7	1017	802.62	189.34	10.42	7.54	6.65
ENST00000527899.5	ENSG00000109846.7	965	750.62	0.00	0.00	0.00	0.00
ENST00000527950.5	ENSG00000109846.7	887	672.63	571.20	37.52	27.15	23.95
ENST00000528628.5	ENSG00000109846.7	624	409.85	0.00	0.00	0.00	0.00
ENST00000528961.5	ENSG00000109846.7	353	144.01	0.00	0.00	0.00	0.00
ENST00000529647.5	ENSG00000109846.7	695	480.73	114.20	10.50	7.60	6.70
ENST00000531198.5	ENSG00000109846.7	1013	798.62	0.00	0.00	0.00	0.00
ENST00000533280.5	ENSG00000109846.7	545	331.17	2.20	0.29	0.21	0.19
ENST00000533475.5	ENSG00000109846.7	1119	904.62	0.00	0.00	0.00	0.00
ENST00000533879.1	ENSG00000109846.7	479	265.80	1.93	0.32	0.23	0.20
ENST00000533971.1	ENSG00000109846.7	981	766.62	108.86	6.27	4.54	4.00
ENST00000616970.4	ENSG00000109846.7	977	762.62	97.27	5.64	4.08	3.60
ENST00000524983.2	ENSG00000109851.6	1380	1165.62	1.00	0.04	0.03	100.00
ENST00000419348.6	ENSG00000109854.13	1477	1262.62	63.76	2.23	1.61	7.25
ENST00000421577.6	ENSG00000109854.13	886	671.63	237.90	15.65	11.33	50.83
ENST00000443524.6	ENSG00000109854.13	967	752.62	0.00	0.00	0.00	0.00
ENST00000451739.6	ENSG00000109854.13	1748	1533.62	12.47	0.36	0.26	1.17
ENST00000530266.5	ENSG00000109854.13	713	498.71	0.00	0.00	0.00	0.00
ENST00000531058.1	ENSG00000109854.13	1060	845.62	149.80	7.83	5.66	25.42
ENST00000532081.1	ENSG00000109854.13	774	559.66	30.23	2.39	1.73	7.75
ENST00000532505.1	ENSG00000109854.13	595	380.94	0.94	0.11	0.08	0.35
ENST00000533914.1	ENSG00000109854.13	1562	1347.62	67.89	2.23	1.61	7.23
ENST00000227266.9	ENSG00000109861.15	1921	1706.62	2317.07	59.99	43.41	52.45
ENST00000393301.4	ENSG00000109861.15	598	383.93	0.00	0.00	0.00	0.00
ENST00000524463.5	ENSG00000109861.15	6125	5910.62	103.32	0.77	0.56	0.68
ENST00000527018.5	ENSG00000109861.15	733	518.69	557.94	47.53	34.39	41.56
ENST00000528020.1	ENSG00000109861.15	401	189.62	0.00	0.00	0.00	0.00
ENST00000529974.1	ENSG00000109861.15	747	532.68	22.01	1.83	1.32	1.60
ENST00000533865.5	ENSG00000109861.15	542	328.19	0.00	0.00	0.00	0.00
ENST00000533897.1	ENSG00000109861.15	4344	4129.62	37.44	0.40	0.29	0.35
ENST00000534131.1	ENSG00000109861.15	583	368.98	32.21	3.86	2.79	3.37
ENST00000317945.6	ENSG00000109881.16	2109	1894.62	142.09	3.31	2.40	27.48
ENST00000328697.10	ENSG00000109881.16	2103	1888.62	305.87	7.16	5.18	59.35
ENST00000529615.1	ENSG00000109881.16	716	501.71	18.03	1.59	1.15	13.17
ENST00000335953.8	ENSG00000109906.13	2523	2308.62	0.00	0.00	0.00	0.00
ENST00000392996.2	ENSG00000109906.13	2287	2072.62	0.35	0.01	0.01	1.52
ENST00000535379.1	ENSG00000109906.13	705	490.72	1.17	0.11	0.08	21.75
ENST00000535509.1	ENSG00000109906.13	727	512.70	3.74	0.32	0.23	66.48
ENST00000535700.1	ENSG00000109906.13	572	358.03	0.00	0.00	0.00	0.00
ENST00000539918.5	ENSG00000109906.13	757	542.67	0.00	0.00	0.00	0.00
ENST00000541602.5	ENSG00000109906.13	4427	4212.62	4.74	0.05	0.04	10.26
ENST00000544220.1	ENSG00000109906.13	773	558.66	0.00	0.00	0.00	0.00
ENST00000545851.5	ENSG00000109906.13	534	320.25	0.00	0.00	0.00	0.00
ENST00000350638.9	ENSG00000109911.17	1784	1569.62	336.24	9.46	6.85	96.68
ENST00000379163.9	ENSG00000109911.17	1679	1464.62	10.76	0.32	0.23	3.32
ENST00000395934.2	ENSG00000109911.17	1961	1746.62	0.00	0.00	0.00	0.00
ENST00000474374.5	ENSG00000109911.17	1161	946.62	0.00	0.00	0.00	0.00
ENST00000227322.7	ENSG00000109917.10	6566	6351.62	94.91	0.66	0.48	1.77
ENST00000366405.2	ENSG00000109917.10	598	383.93	0.00	0.00	0.00	0.00
ENST00000425791.1	ENSG00000109917.10	603	388.91	0.00	0.00	0.00	0.00
ENST00000429220.5	ENSG00000109917.10	2364	2149.62	64.47	1.33	0.96	3.56
ENST00000431973.5	ENSG00000109917.10	508	294.46	181.95	27.30	19.76	73.34
ENST00000444935.5	ENSG00000109917.10	2497	2282.62	184.08	3.56	2.58	9.57
ENST00000449430.1	ENSG00000109917.10	691	476.73	36.59	3.39	2.45	9.11
ENST00000487030.1	ENSG00000109917.10	554	340.12	5.98	0.78	0.56	2.09
ENST00000498065.1	ENSG00000109917.10	425	212.86	1.01	0.21	0.15	0.56
ENST00000302503.7	ENSG00000109919.9	2587	2372.62	596.81	11.11	8.04	56.90
ENST00000525649.5	ENSG00000109919.9	599	384.93	0.00	0.00	0.00	0.00
ENST00000530428.1	ENSG00000109919.9	930	715.62	85.86	5.30	3.84	27.14
ENST00000533571.1	ENSG00000109919.9	535	321.24	18.39	2.53	1.83	12.95
ENST00000534074.5	ENSG00000109919.9	811	596.65	7.94	0.59	0.43	3.01
ENST00000539759.5	ENSG00000109919.9	581	366.99	0.00	0.00	0.00	0.00
ENST00000263773.9	ENSG00000109920.12	3972	3757.62	4025.51	47.33	34.25	29.81
ENST00000524696.1	ENSG00000109920.12	481	267.77	0.00	0.00	0.00	0.00
ENST00000525316.1	ENSG00000109920.12	412	200.24	6.28	1.39	1.00	0.87
ENST00000525792.5	ENSG00000109920.12	840	625.64	50.10	3.54	2.56	2.23
ENST00000526109.6	ENSG00000109920.12	673	458.76	31.35	3.02	2.18	1.90
ENST00000527894.1	ENSG00000109920.12	610	395.89	278.31	31.06	22.48	19.56
ENST00000528388.5	ENSG00000109920.12	814	599.64	51.28	3.78	2.73	2.38
ENST00000529156.1	ENSG00000109920.12	344	135.64	39.86	12.98	9.39	8.18
ENST00000530207.1	ENSG00000109920.12	2917	2702.62	1159.20	18.95	13.71	11.93
ENST00000531394.1	ENSG00000109920.12	605	390.91	9.60	1.08	0.78	0.68
ENST00000532646.6	ENSG00000109920.12	919	704.62	72.72	4.56	3.30	2.87
ENST00000533707.1	ENSG00000109920.12	472	258.90	16.54	2.82	2.04	1.78
ENST00000534003.5	ENSG00000109920.12	2515	2300.62	404.28	7.76	5.62	4.89
ENST00000540172.2	ENSG00000109920.12	582	367.99	0.00	0.00	0.00	0.00
ENST00000542975.1	ENSG00000109920.12	577	363.01	0.00	0.00	0.00	0.00
ENST00000544590.1	ENSG00000109920.12	491	277.65	128.97	20.52	14.85	12.92
ENST00000264037.2	ENSG00000109927.9	6468	6253.62	49.36	0.35	0.25	35.53
ENST00000392793.5	ENSG00000109927.9	7426	7211.62	15.08	0.09	0.07	9.41
ENST00000478058.1	ENSG00000109927.9	832	617.64	7.56	0.54	0.39	55.06
ENST00000264027.8	ENSG00000109929.9	2456	2241.62	85.81	1.69	1.22	32.56
ENST00000392789.2	ENSG00000109929.9	2258	2043.62	94.01	2.03	1.47	39.13
ENST00000524683.5	ENSG00000109929.9	2391	2176.62	2.27	0.05	0.03	0.89
ENST00000527183.1	ENSG00000109929.9	1524	1309.62	16.53	0.56	0.40	10.74
ENST00000527762.5	ENSG00000109929.9	589	374.96	2.60	0.31	0.22	5.91
ENST00000528991.1	ENSG00000109929.9	346	137.49	0.00	0.00	0.00	0.00
ENST00000531140.1	ENSG00000109929.9	767	552.67	4.22	0.34	0.24	6.50
ENST00000534230.5	ENSG00000109929.9	1861	1646.62	0.00	0.00	0.00	0.00
ENST00000534455.5	ENSG00000109929.9	921	706.62	3.56	0.22	0.16	4.28
ENST00000227348.8	ENSG00000109943.8	2469	2254.62	2.00	0.04	0.03	100.00
ENST00000533416.1	ENSG00000109943.8	592	377.95	0.00	0.00	0.00	0.00
ENST00000533709.1	ENSG00000109943.8	1929	1714.62	0.00	0.00	0.00	0.00
ENST00000227349.6	ENSG00000109944.10	3147	2932.62	0.00	0.00	0.00	0.00
ENST00000307257.10	ENSG00000109944.10	1964	1749.62	1.40	0.04	0.03	1.20
ENST00000531316.1	ENSG00000109944.10	2782	2567.62	162.18	2.79	2.02	94.53
ENST00000534362.1	ENSG00000109944.10	1063	848.62	2.42	0.13	0.09	4.27
ENST00000312527.8	ENSG00000109956.12	3652	3437.62	0.00	0.00	0.00	0.00
ENST00000392580.5	ENSG00000109956.12	3522	3307.62	2.00	0.03	0.02	100.00
ENST00000524765.1	ENSG00000109956.12	5737	5522.62	0.00	0.00	0.00	0.00
ENST00000531510.1	ENSG00000109956.12	757	542.67	0.00	0.00	0.00	0.00
ENST00000531778.1	ENSG00000109956.12	6160	5945.62	0.00	0.00	0.00	0.00
ENST00000227378.7	ENSG00000109971.13	2186	1971.62	27647.60	619.55	448.34	38.78
ENST00000453788.6	ENSG00000109971.13	2004	1789.62	0.00	0.00	0.00	0.00
ENST00000524552.5	ENSG00000109971.13	963	748.62	1133.85	66.92	48.42	4.19
ENST00000524590.5	ENSG00000109971.13	536	322.23	0.00	0.00	0.00	0.00
ENST00000525463.5	ENSG00000109971.13	583	368.98	0.00	0.00	0.00	0.00
ENST00000525624.5	ENSG00000109971.13	1048	833.62	0.00	0.00	0.00	0.00
ENST00000526110.5	ENSG00000109971.13	1924	1709.62	4995.32	129.09	93.42	8.08
ENST00000526686.1	ENSG00000109971.13	740	525.69	520.34	43.73	31.65	2.74
ENST00000526862.1	ENSG00000109971.13	504	290.50	0.00	0.00	0.00	0.00
ENST00000527387.5	ENSG00000109971.13	579	365.00	0.00	0.00	0.00	0.00
ENST00000527983.5	ENSG00000109971.13	1509	1294.62	5814.14	198.42	143.59	12.42
ENST00000528292.5	ENSG00000109971.13	1112	897.62	6073.28	298.93	216.32	18.71
ENST00000530391.1	ENSG00000109971.13	648	433.80	0.00	0.00	0.00	0.00
ENST00000531063.1	ENSG00000109971.13	578	364.00	222.83	27.05	19.57	1.69
ENST00000532091.1	ENSG00000109971.13	2301	2086.62	3588.18	75.98	54.98	4.76
ENST00000532167.5	ENSG00000109971.13	570	356.04	4.10	0.51	0.37	0.03
ENST00000532182.5	ENSG00000109971.13	674	459.76	0.00	0.00	0.00	0.00
ENST00000532636.5	ENSG00000109971.13	2306	2091.62	0.00	0.00	0.00	0.00
ENST00000532780.5	ENSG00000109971.13	1194	979.62	1304.96	58.86	42.59	3.68
ENST00000533238.5	ENSG00000109971.13	465	252.01	8.24	1.44	1.04	0.09
ENST00000533540.5	ENSG00000109971.13	1826	1611.62	40.15	1.10	0.80	0.07
ENST00000534319.5	ENSG00000109971.13	1884	1669.62	2434.86	64.43	46.63	4.03
ENST00000534567.5	ENSG00000109971.13	588	373.96	0.00	0.00	0.00	0.00
ENST00000534624.5	ENSG00000109971.13	2463	2248.62	594.40	11.68	8.45	0.73
ENST00000263314.2	ENSG00000109991.8	1831	1616.62	0.00	0.00	0.00	0.00
ENST00000533436.1	ENSG00000109991.8	468	254.96	0.00	0.00	0.00	0.00
ENST00000534820.1	ENSG00000109991.8	837	622.64	0.00	0.00	0.00	0.00
ENST00000616487.4	ENSG00000109991.8	1346	1131.62	0.00	0.00	0.00	0.00
ENST00000361352.9	ENSG00000110002.15	1863	1648.62	228.53	6.12	4.43	70.69
ENST00000392744.4	ENSG00000110002.15	2691	2476.62	4.54	0.08	0.06	0.94
ENST00000392748.5	ENSG00000110002.15	3419	3204.62	113.91	1.57	1.14	18.13
ENST00000449321.5	ENSG00000110002.15	1978	1763.62	26.95	0.68	0.49	7.79
ENST00000456829.6	ENSG00000110002.15	4388	4173.62	4.88	0.05	0.04	0.60
ENST00000533623.1	ENSG00000110002.15	540	326.21	1.19	0.16	0.12	1.85
ENST00000321460.5	ENSG00000110011.13	1015	800.62	126.86	7.00	5.07	13.78
ENST00000321685.7	ENSG00000110011.13	1288	1073.62	131.10	5.39	3.90	10.62
ENST00000355040.8	ENSG00000110011.13	759	544.67	0.00	0.00	0.00	0.00
ENST00000535246.1	ENSG00000110011.13	502	288.52	1.50	0.23	0.17	0.45
ENST00000536006.5	ENSG00000110011.13	693	478.73	42.68	3.94	2.85	7.75
ENST00000537109.1	ENSG00000110011.13	1340	1125.62	98.27	3.86	2.79	7.59
ENST00000538961.1	ENSG00000110011.13	534	320.25	0.00	0.00	0.00	0.00
ENST00000540945.1	ENSG00000110011.13	703	488.72	3.05	0.28	0.20	0.54
ENST00000542376.5	ENSG00000110011.13	546	332.17	85.50	11.37	8.23	22.38
ENST00000543685.1	ENSG00000110011.13	265	66.59	26.42	17.53	12.69	34.50
ENST00000543791.5	ENSG00000110011.13	489	275.67	7.62	1.22	0.88	2.40
ENST00000628077.2	ENSG00000110011.13	938	723.62	0.00	0.00	0.00	0.00
ENST00000263593.7	ENSG00000110013.12	5583	5368.62	145.88	1.20	0.87	14.69
ENST00000436137.2	ENSG00000110013.12	2272	2057.62	18.11	0.39	0.28	4.76
ENST00000525730.1	ENSG00000110013.12	569	355.04	0.00	0.00	0.00	0.00
ENST00000533613.1	ENSG00000110013.12	568	354.05	0.00	0.00	0.00	0.00
ENST00000545756.5	ENSG00000110013.12	2921	2706.62	103.90	1.70	1.23	20.75
ENST00000618733.4	ENSG00000110013.12	1980	1765.62	195.40	4.89	3.54	59.81
ENST00000352068.5	ENSG00000110025.12	771	556.67	0.00	0.00	0.00	0.00
ENST00000377244.7	ENSG00000110025.12	1939	1724.62	56.88	1.46	1.05	84.07
ENST00000524831.5	ENSG00000110025.12	627	412.85	0.00	0.00	0.00	0.00
ENST00000525648.1	ENSG00000110025.12	312	106.55	0.00	0.00	0.00	0.00
ENST00000526702.1	ENSG00000110025.12	4713	4498.62	28.12	0.28	0.20	15.93
ENST00000529673.5	ENSG00000110025.12	573	359.03	0.00	0.00	0.00	0.00
ENST00000534637.5	ENSG00000110025.12	704	489.72	0.00	0.00	0.00	0.00
ENST00000395074.6	ENSG00000110031.12	1833	1618.62	248.15	6.77	4.90	75.36
ENST00000528489.1	ENSG00000110031.12	1751	1536.62	32.03	0.92	0.67	10.25
ENST00000528954.5	ENSG00000110031.12	1879	1664.62	0.00	0.00	0.00	0.00
ENST00000529915.1	ENSG00000110031.12	515	301.40	8.83	1.29	0.94	14.39
ENST00000530561.5	ENSG00000110031.12	2099	1884.62	0.00	0.00	0.00	0.00
ENST00000227451.3	ENSG00000110042.7	5642	5427.62	110.84	0.90	0.65	40.40
ENST00000527475.1	ENSG00000110042.7	651	436.80	13.16	1.33	0.96	59.60
ENST00000531902.1	ENSG00000110042.7	494	280.61	0.00	0.00	0.00	0.00
ENST00000532982.5	ENSG00000110042.7	1708	1493.62	0.00	0.00	0.00	0.00
ENST00000377264.7	ENSG00000110046.12	6357	6142.62	694.34	4.99	3.61	71.68
ENST00000418259.5	ENSG00000110046.12	5654	5439.62	58.14	0.47	0.34	6.78
ENST00000421419.3	ENSG00000110046.12	1481	1266.62	0.00	0.00	0.00	0.00
ENST00000461701.5	ENSG00000110046.12	2031	1816.62	19.53	0.47	0.34	6.82
ENST00000461955.1	ENSG00000110046.12	575	361.02	0.00	0.00	0.00	0.00
ENST00000472525.1	ENSG00000110046.12	515	301.40	7.00	1.03	0.74	14.73
ENST00000320631.7	ENSG00000110047.17	4551	4336.62	11.06	0.11	0.08	0.97
ENST00000359393.6	ENSG00000110047.17	3618	3403.62	0.00	0.00	0.00	0.00
ENST00000411683.1	ENSG00000110047.17	557	343.10	0.00	0.00	0.00	0.00
ENST00000421510.5	ENSG00000110047.17	1015	800.62	0.00	0.00	0.00	0.00
ENST00000433803.1	ENSG00000110047.17	1191	976.62	0.00	0.00	0.00	0.00
ENST00000455148.1	ENSG00000110047.17	546	332.17	0.00	0.00	0.00	0.00
ENST00000457202.1	ENSG00000110047.17	534	320.25	0.00	0.00	0.00	0.00
ENST00000466015.1	ENSG00000110047.17	1290	1075.62	78.46	3.22	2.33	27.68
ENST00000484846.1	ENSG00000110047.17	3469	3254.62	73.97	1.00	0.73	8.62
ENST00000488711.1	ENSG00000110047.17	648	433.80	0.00	0.00	0.00	0.00
ENST00000489379.1	ENSG00000110047.17	588	373.96	0.00	0.00	0.00	0.00
ENST00000498472.1	ENSG00000110047.17	557	343.10	6.49	0.84	0.60	7.18
ENST00000621096.4	ENSG00000110047.17	3336	3121.62	457.03	6.47	4.68	55.55
ENST00000263847.5	ENSG00000110048.11	5083	4868.62	2827.73	25.66	18.57	81.65
ENST00000525357.1	ENSG00000110048.11	991	776.62	2.01	0.11	0.08	0.36
ENST00000528903.1	ENSG00000110048.11	873	658.63	84.26	5.65	4.09	17.99
ENST00000227471.6	ENSG00000110057.7	2316	2101.62	154.28	3.24	2.35	23.40
ENST00000524455.5	ENSG00000110057.7	836	621.64	2.55	0.18	0.13	1.31
ENST00000525368.1	ENSG00000110057.7	529	315.28	5.81	0.81	0.59	5.87
ENST00000528096.1	ENSG00000110057.7	953	738.62	25.29	1.51	1.09	10.92
ENST00000528423.1	ENSG00000110057.7	833	618.64	0.00	0.00	0.00	0.00
ENST00000530138.3	ENSG00000110057.7	821	606.64	8.05	0.59	0.42	4.23
ENST00000531152.2	ENSG00000110057.7	729	514.70	6.53	0.56	0.41	4.04
ENST00000533424.5	ENSG00000110057.7	1275	1060.62	5.80	0.24	0.17	1.74
ENST00000610659.4	ENSG00000110057.7	513	299.42	0.00	0.00	0.00	0.00
ENST00000622364.4	ENSG00000110057.7	1021	806.62	122.69	6.72	4.86	48.49
ENST00000227474.7	ENSG00000110060.8	1843	1628.62	0.00	0.00	0.00	0.00
ENST00000529801.1	ENSG00000110060.8	579	365.00	0.00	0.00	0.00	0.00
ENST00000530811.5	ENSG00000110060.8	1792	1577.62	58.96	1.65	1.19	11.57
ENST00000534158.5	ENSG00000110060.8	605	390.91	0.00	0.00	0.00	0.00
ENST00000613398.4	ENSG00000110060.8	1419	1204.62	344.04	12.62	9.13	88.43
ENST00000263579.4	ENSG00000110063.8	1479	1264.62	145.62	5.09	3.68	96.87
ENST00000529149.1	ENSG00000110063.8	2467	2252.62	8.38	0.16	0.12	3.13
ENST00000530860.5	ENSG00000110063.8	661	446.78	0.00	0.00	0.00	0.00
ENST00000304363.8	ENSG00000110066.14	5837	5622.62	317.45	2.49	1.81	4.69
ENST00000323599.10	ENSG00000110066.14	653	438.79	0.00	0.00	0.00	0.00
ENST00000401547.6	ENSG00000110066.14	2666	2451.62	463.81	8.36	6.05	15.70
ENST00000402185.6	ENSG00000110066.14	1881	1666.62	231.19	6.13	4.44	11.51
ENST00000402789.5	ENSG00000110066.14	1599	1384.62	91.94	2.93	2.12	5.51
ENST00000405515.5	ENSG00000110066.14	2869	2654.62	0.00	0.00	0.00	0.00
ENST00000427752.6	ENSG00000110066.14	2475	2260.62	266.30	5.20	3.77	9.78
ENST00000434573.1	ENSG00000110066.14	585	370.98	0.00	0.00	0.00	0.00
ENST00000441488.6	ENSG00000110066.14	2816	2601.62	526.26	8.94	6.47	16.79
ENST00000453170.5	ENSG00000110066.14	594	379.94	0.00	0.00	0.00	0.00
ENST00000458496.1	ENSG00000110066.14	556	342.11	1.36	0.18	0.13	0.33
ENST00000466295.1	ENSG00000110066.14	638	423.82	112.66	11.74	8.50	22.06
ENST00000524672.2	ENSG00000110066.14	662	447.78	12.10	1.19	0.86	2.24
ENST00000533271.5	ENSG00000110066.14	521	307.35	0.00	0.00	0.00	0.00
ENST00000615954.4	ENSG00000110066.14	4306	4091.62	561.93	6.07	4.39	11.40
ENST00000263578.9	ENSG00000110074.10	1970	1755.62	0.00	0.00	0.00	0.00
ENST00000524751.5	ENSG00000110074.10	895	680.62	0.22	0.01	0.01	0.18
ENST00000525083.5	ENSG00000110074.10	1228	1013.62	0.00	0.00	0.00	0.00
ENST00000525770.5	ENSG00000110074.10	1427	1212.62	0.00	0.00	0.00	0.00
ENST00000526366.5	ENSG00000110074.10	553	339.13	0.00	0.00	0.00	0.00
ENST00000526525.1	ENSG00000110074.10	586	371.97	1.12	0.13	0.10	1.67
ENST00000527004.5	ENSG00000110074.10	1760	1545.62	0.00	0.00	0.00	0.00
ENST00000527875.1	ENSG00000110074.10	583	368.98	3.83	0.46	0.33	5.78
ENST00000529802.1	ENSG00000110074.10	580	366.00	18.02	2.18	1.57	27.43
ENST00000530642.1	ENSG00000110074.10	3045	2830.62	19.31	0.30	0.22	3.80
ENST00000531257.1	ENSG00000110074.10	800	585.65	2.00	0.15	0.11	1.90
ENST00000532101.5	ENSG00000110074.10	1030	815.62	59.01	3.20	2.31	40.31
ENST00000532125.1	ENSG00000110074.10	1825	1610.62	0.00	0.00	0.00	0.00
ENST00000532590.1	ENSG00000110074.10	674	459.76	0.92	0.09	0.06	1.11
ENST00000533395.5	ENSG00000110074.10	704	489.72	0.00	0.00	0.00	0.00
ENST00000533839.5	ENSG00000110074.10	559	345.09	1.08	0.14	0.10	1.75
ENST00000534011.5	ENSG00000110074.10	1955	1740.62	0.00	0.00	0.00	0.00
ENST00000534315.5	ENSG00000110074.10	2210	1995.62	57.48	1.27	0.92	16.05
ENST00000265636.9	ENSG00000110075.14	4794	4579.62	118.01	1.14	0.82	0.93
ENST00000265637.8	ENSG00000110075.14	4783	4568.62	84.82	0.82	0.59	0.67
ENST00000393800.6	ENSG00000110075.14	5093	4878.62	858.15	7.77	5.62	6.34
ENST00000393801.7	ENSG00000110075.14	5069	4854.62	0.00	0.00	0.00	0.00
ENST00000524845.5	ENSG00000110075.14	2771	2556.62	0.00	0.00	0.00	0.00
ENST00000524904.5	ENSG00000110075.14	4292	4077.62	2134.32	23.13	16.73	18.87
ENST00000525050.5	ENSG00000110075.14	513	299.42	27.21	4.02	2.91	3.28
ENST00000525152.1	ENSG00000110075.14	582	367.99	40.62	4.88	3.53	3.98
ENST00000525421.5	ENSG00000110075.14	830	615.64	7.70	0.55	0.40	0.45
ENST00000526307.5	ENSG00000110075.14	4134	3919.62	214.24	2.41	1.75	1.97
ENST00000526574.1	ENSG00000110075.14	489	275.67	9.00	1.44	1.04	1.18
ENST00000526593.1	ENSG00000110075.14	570	356.04	2.12	0.26	0.19	0.21
ENST00000527069.5	ENSG00000110075.14	573	359.03	6.74	0.83	0.60	0.68
ENST00000527403.6	ENSG00000110075.14	4862	4647.62	269.76	2.56	1.86	2.09
ENST00000528635.5	ENSG00000110075.14	538	324.22	0.00	0.00	0.00	0.00
ENST00000529172.1	ENSG00000110075.14	500	286.54	18.95	2.92	2.11	2.38
ENST00000529344.5	ENSG00000110075.14	603	388.91	2.93	0.33	0.24	0.27
ENST00000529710.5	ENSG00000110075.14	3228	3013.62	0.00	0.00	0.00	0.00
ENST00000529907.5	ENSG00000110075.14	826	611.64	27.55	1.99	1.44	1.62
ENST00000530427.5	ENSG00000110075.14	560	346.09	0.00	0.00	0.00	0.00
ENST00000530734.1	ENSG00000110075.14	576	362.01	394.56	48.15	34.85	39.29
ENST00000531244.1	ENSG00000110075.14	687	472.74	0.00	0.00	0.00	0.00
ENST00000531432.1	ENSG00000110075.14	589	374.96	158.96	18.73	13.55	15.28
ENST00000533127.5	ENSG00000110075.14	551	337.14	0.00	0.00	0.00	0.00
ENST00000534190.5	ENSG00000110075.14	1980	1765.62	25.14	0.63	0.46	0.51
ENST00000534534.5	ENSG00000110075.14	2968	2753.62	0.00	0.00	0.00	0.00
ENST00000265459.10	ENSG00000110076.18	6621	6406.62	0.00	0.00	0.00	0.00
ENST00000301894.6	ENSG00000110076.18	3535	3320.62	4.40	0.06	0.04	29.83
ENST00000377551.5	ENSG00000110076.18	6373	6158.62	0.00	0.00	0.00	0.00
ENST00000377559.7	ENSG00000110076.18	6413	6198.62	0.00	0.00	0.00	0.00
ENST00000409571.5	ENSG00000110076.18	6381	6166.62	0.00	0.00	0.00	0.00
ENST00000417749.5	ENSG00000110076.18	618	403.87	0.00	0.00	0.00	0.00
ENST00000423049.1	ENSG00000110076.18	828	613.64	1.15	0.08	0.06	42.28
ENST00000437746.1	ENSG00000110076.18	643	428.81	0.00	0.00	0.00	0.00
ENST00000442300.5	ENSG00000110076.18	878	663.63	0.00	0.00	0.00	0.00
ENST00000464307.5	ENSG00000110076.18	3232	3017.62	0.00	0.00	0.00	0.00
ENST00000466324.1	ENSG00000110076.18	3155	2940.62	0.00	0.00	0.00	0.00
ENST00000467055.5	ENSG00000110076.18	392	180.96	0.00	0.00	0.00	0.00
ENST00000475737.1	ENSG00000110076.18	580	366.00	0.45	0.05	0.04	27.89
ENST00000486057.1	ENSG00000110076.18	538	324.22	0.00	0.00	0.00	0.00
ENST00000487484.1	ENSG00000110076.18	562	348.08	0.00	0.00	0.00	0.00
ENST00000496291.1	ENSG00000110076.18	611	396.89	0.00	0.00	0.00	0.00
ENST00000412309.6	ENSG00000110077.14	1284	1069.62	49.97	2.06	1.49	21.59
ENST00000420732.6	ENSG00000110077.14	863	648.63	1.22	0.08	0.06	0.87
ENST00000426738.6	ENSG00000110077.14	1736	1521.62	0.00	0.00	0.00	0.00
ENST00000525549.5	ENSG00000110077.14	552	338.13	1.38	0.18	0.13	1.89
ENST00000526677.1	ENSG00000110077.14	2416	2201.62	29.48	0.59	0.43	6.19
ENST00000526697.1	ENSG00000110077.14	549	335.15	0.00	0.00	0.00	0.00
ENST00000527254.5	ENSG00000110077.14	790	575.66	0.00	0.00	0.00	0.00
ENST00000528851.5	ENSG00000110077.14	1806	1591.62	7.69	0.21	0.15	2.23
ENST00000528925.1	ENSG00000110077.14	509	295.45	0.00	0.00	0.00	0.00
ENST00000529054.5	ENSG00000110077.14	1160	945.62	0.00	0.00	0.00	0.00
ENST00000529906.5	ENSG00000110077.14	589	374.96	1.00	0.12	0.09	1.23
ENST00000530179.1	ENSG00000110077.14	548	334.16	21.42	2.83	2.05	29.63
ENST00000530839.5	ENSG00000110077.14	1383	1168.62	6.55	0.25	0.18	2.59
ENST00000531531.1	ENSG00000110077.14	567	353.05	0.00	0.00	0.00	0.00
ENST00000531914.5	ENSG00000110077.14	640	425.82	5.15	0.53	0.39	5.59
ENST00000532169.5	ENSG00000110077.14	1136	921.62	48.67	2.33	1.69	24.40
ENST00000533023.5	ENSG00000110077.14	780	565.66	0.00	0.00	0.00	0.00
ENST00000533409.1	ENSG00000110077.14	682	467.75	2.25	0.21	0.15	2.23
ENST00000533660.1	ENSG00000110077.14	571	357.03	1.21	0.15	0.11	1.56
ENST00000533989.5	ENSG00000110077.14	586	371.97	0.00	0.00	0.00	0.00
ENST00000534596.5	ENSG00000110077.14	577	363.01	0.00	0.00	0.00	0.00
ENST00000337908.4	ENSG00000110079.16	1604	1389.62	10.86	0.35	0.25	16.45
ENST00000343968.8	ENSG00000110079.16	1676	1461.62	39.90	1.21	0.87	57.46
ENST00000527056.5	ENSG00000110079.16	851	636.63	0.00	0.00	0.00	0.00
ENST00000529950.1	ENSG00000110079.16	658	443.78	0.00	0.00	0.00	0.00
ENST00000529991.1	ENSG00000110079.16	727	512.70	4.32	0.37	0.27	17.73
ENST00000532114.5	ENSG00000110079.16	698	483.73	1.92	0.18	0.13	8.35
ENST00000227495.10	ENSG00000110080.18	1790	1575.62	0.79	0.02	0.02	0.08
ENST00000356132.8	ENSG00000110080.18	1745	1530.62	39.36	1.14	0.82	3.85
ENST00000392669.6	ENSG00000110080.18	1724	1509.62	0.00	0.00	0.00	0.00
ENST00000444328.6	ENSG00000110080.18	1812	1597.62	197.11	5.45	3.94	18.47
ENST00000449406.6	ENSG00000110080.18	1669	1454.62	0.00	0.00	0.00	0.00
ENST00000524834.5	ENSG00000110080.18	788	573.66	0.00	0.00	0.00	0.00
ENST00000524860.1	ENSG00000110080.18	1012	797.62	135.94	7.53	5.45	25.51
ENST00000526311.5	ENSG00000110080.18	574	360.02	1.79	0.22	0.16	0.75
ENST00000526727.5	ENSG00000110080.18	1967	1752.62	61.32	1.55	1.12	5.24
ENST00000526756.5	ENSG00000110080.18	802	587.65	3.06	0.23	0.17	0.78
ENST00000528605.5	ENSG00000110080.18	1100	885.62	38.61	1.93	1.39	6.53
ENST00000528858.5	ENSG00000110080.18	763	548.67	29.26	2.36	1.70	7.98
ENST00000530591.5	ENSG00000110080.18	1459	1244.62	8.33	0.30	0.21	1.00
ENST00000531217.5	ENSG00000110080.18	1745	1530.62	0.00	0.00	0.00	0.00
ENST00000532243.5	ENSG00000110080.18	1825	1610.62	26.32	0.72	0.52	2.45
ENST00000533826.1	ENSG00000110080.18	1037	822.62	11.32	0.61	0.44	2.06
ENST00000534083.5	ENSG00000110080.18	1919	1704.62	0.00	0.00	0.00	0.00
ENST00000534452.5	ENSG00000110080.18	550	336.14	1.68	0.22	0.16	0.75
ENST00000534457.5	ENSG00000110080.18	987	772.62	123.87	7.08	5.13	24.00
ENST00000534733.6	ENSG00000110080.18	545	331.17	1.26	0.17	0.12	0.57
ENST00000265641.9	ENSG00000110090.12	5232	5017.62	465.24	4.10	2.96	67.89
ENST00000376618.6	ENSG00000110090.12	2635	2420.62	0.00	0.00	0.00	0.00
ENST00000537756.2	ENSG00000110090.12	585	370.98	0.00	0.00	0.00	0.00
ENST00000538994.1	ENSG00000110090.12	617	402.87	0.00	0.00	0.00	0.00
ENST00000539743.5	ENSG00000110090.12	2382	2167.62	62.42	1.27	0.92	21.09
ENST00000540367.5	ENSG00000110090.12	2496	2281.62	34.34	0.66	0.48	11.02
ENST00000561996.1	ENSG00000110090.12	559	345.09	0.00	0.00	0.00	0.00
ENST00000565318.5	ENSG00000110090.12	511	297.43	0.00	0.00	0.00	0.00
ENST00000569129.5	ENSG00000110090.12	499	285.55	0.00	0.00	0.00	0.00
ENST00000227507.2	ENSG00000110092.3	4307	4092.62	3800.09	41.02	29.69	89.09
ENST00000535993.1	ENSG00000110092.3	568	354.05	19.98	2.49	1.80	5.42
ENST00000536559.1	ENSG00000110092.3	553	339.13	1.04	0.14	0.10	0.29
ENST00000539241.1	ENSG00000110092.3	920	705.62	4.23	0.26	0.19	0.58
ENST00000542367.1	ENSG00000110092.3	476	262.84	9.89	1.66	1.20	3.61
ENST00000545484.1	ENSG00000110092.3	430	217.73	2.30	0.47	0.34	1.01
ENST00000227520.9	ENSG00000110104.11	1893	1678.62	186.87	4.92	3.56	28.75
ENST00000535217.1	ENSG00000110104.11	1488	1273.62	351.38	12.19	8.82	71.25
ENST00000545580.1	ENSG00000110104.11	697	482.73	0.00	0.00	0.00	0.00
ENST00000227524.8	ENSG00000110107.8	2157	1942.62	306.86	6.98	5.05	64.80
ENST00000535326.1	ENSG00000110107.8	779	564.66	0.00	0.00	0.00	0.00
ENST00000539180.1	ENSG00000110107.8	441	228.47	2.25	0.43	0.31	4.04
ENST00000539960.1	ENSG00000110107.8	796	581.65	9.73	0.74	0.53	6.86
ENST00000540473.5	ENSG00000110107.8	169	7.90	0.00	0.00	0.00	0.00
ENST00000541371.5	ENSG00000110107.8	943	728.62	43.16	2.62	1.89	24.30
ENST00000546152.1	ENSG00000110107.8	814	599.64	0.00	0.00	0.00	0.00
ENST00000227525.7	ENSG00000110108.9	2413	2198.62	62.59	1.26	0.91	4.00
ENST00000536171.1	ENSG00000110108.9	1959	1744.62	1193.41	30.22	21.87	96.00
ENST00000540280.1	ENSG00000110108.9	724	509.70	0.00	0.00	0.00	0.00
ENST00000334619.6	ENSG00000110148.9	2121	1906.62	0.00	0.00	0.00	0.00
ENST00000525014.1	ENSG00000110148.9	792	577.65	0.00	0.00	0.00	0.00
ENST00000525462.1	ENSG00000110148.9	2138	1923.62	4.00	0.09	0.07	100.00
ENST00000531712.5	ENSG00000110148.9	463	250.04	0.00	0.00	0.00	0.00
ENST00000532396.1	ENSG00000110148.9	247	52.60	0.00	0.00	0.00	0.00
ENST00000532715.5	ENSG00000110148.9	1734	1519.62	0.00	0.00	0.00	0.00
ENST00000265983.7	ENSG00000110169.10	1652	1437.62	0.00	0.00	0.00	0.00
ENST00000525057.5	ENSG00000110169.10	760	545.67	0.00	0.00	0.00	0.00
ENST00000527105.1	ENSG00000110169.10	121	0.00	0.00	0.00	0.00	0.00
ENST00000527556.5	ENSG00000110169.10	1126	911.62	4.02	0.19	0.14	10.59
ENST00000528348.5	ENSG00000110169.10	919	704.62	15.00	0.94	0.68	51.14
ENST00000529037.1	ENSG00000110169.10	672	457.76	1.98	0.19	0.14	10.40
ENST00000529775.1	ENSG00000110169.10	803	588.65	5.00	0.38	0.27	20.41
ENST00000533369.5	ENSG00000110169.10	536	322.23	1.00	0.14	0.10	7.46
ENST00000533561.5	ENSG00000110169.10	429	216.76	0.00	0.00	0.00	0.00
ENST00000533856.5	ENSG00000110169.10	423	210.92	0.00	0.00	0.00	0.00
ENST00000534429.1	ENSG00000110169.10	486	272.71	0.00	0.00	0.00	0.00
ENST00000534800.1	ENSG00000110169.10	342	133.79	0.00	0.00	0.00	0.00
ENST00000615166.1	ENSG00000110169.10	826	611.64	0.00	0.00	0.00	0.00
ENST00000345851.7	ENSG00000110171.18	2879	2664.62	6.74	0.11	0.08	0.83
ENST00000359518.7	ENSG00000110171.18	3042	2827.62	0.00	0.00	0.00	0.00
ENST00000525074.5	ENSG00000110171.18	3044	2829.62	0.00	0.00	0.00	0.00
ENST00000526845.1	ENSG00000110171.18	658	443.78	0.00	0.00	0.00	0.00
ENST00000527237.1	ENSG00000110171.18	339	131.02	0.00	0.00	0.00	0.00
ENST00000528227.5	ENSG00000110171.18	1117	902.62	0.00	0.00	0.00	0.00
ENST00000528932.1	ENSG00000110171.18	555	341.11	0.00	0.00	0.00	0.00
ENST00000529058.1	ENSG00000110171.18	723	508.70	0.00	0.00	0.00	0.00
ENST00000529529.1	ENSG00000110171.18	785	570.66	0.00	0.00	0.00	0.00
ENST00000530724.1	ENSG00000110171.18	651	436.80	88.94	9.00	6.51	66.40
ENST00000532542.1	ENSG00000110171.18	4419	4204.62	138.99	1.46	1.06	10.78
ENST00000533064.1	ENSG00000110171.18	1654	1439.62	70.77	2.17	1.57	16.03
ENST00000533309.5	ENSG00000110171.18	1647	1432.62	0.00	0.00	0.00	0.00
ENST00000536344.5	ENSG00000110171.18	2704	2489.62	45.55	0.81	0.58	5.97
ENST00000320585.10	ENSG00000110172.11	2654	2439.62	74.49	1.35	0.98	8.17
ENST00000457199.6	ENSG00000110172.11	2003	1788.62	52.13	1.29	0.93	7.80
ENST00000525317.5	ENSG00000110172.11	1136	921.62	61.51	2.95	2.13	17.86
ENST00000529402.1	ENSG00000110172.11	809	594.65	6.48	0.48	0.35	2.92
ENST00000529726.1	ENSG00000110172.11	4805	4590.62	14.69	0.14	0.10	0.86
ENST00000529987.5	ENSG00000110172.11	1698	1483.62	0.00	0.00	0.00	0.00
ENST00000530765.5	ENSG00000110172.11	564	350.07	51.02	6.44	4.66	39.01
ENST00000533062.5	ENSG00000110172.11	575	361.02	4.44	0.54	0.39	3.29
ENST00000533724.5	ENSG00000110172.11	5361	5146.62	55.05	0.47	0.34	2.86
ENST00000533739.1	ENSG00000110172.11	582	367.99	6.22	0.75	0.54	4.53
ENST00000533772.5	ENSG00000110172.11	566	352.06	16.71	2.10	1.52	12.70
ENST00000312293.8	ENSG00000110195.11	1107	892.62	4.00	0.20	0.14	100.00
ENST00000393676.3	ENSG00000110195.11	947	732.62	0.00	0.00	0.00	0.00
ENST00000393679.5	ENSG00000110195.11	1331	1116.62	0.00	0.00	0.00	0.00
ENST00000393681.6	ENSG00000110195.11	1061	846.62	0.00	0.00	0.00	0.00
ENST00000227618.8	ENSG00000110200.8	886	671.63	0.00	0.00	0.00	0.00
ENST00000438939.6	ENSG00000110200.8	330	122.77	0.00	0.00	0.00	0.00
ENST00000502597.2	ENSG00000110200.8	1481	1266.62	1.51	0.05	0.04	0.68
ENST00000535234.5	ENSG00000110200.8	848	633.63	4.25	0.30	0.21	3.84
ENST00000535503.5	ENSG00000110200.8	734	519.69	8.77	0.75	0.54	9.68
ENST00000537644.5	ENSG00000110200.8	606	391.90	1.26	0.14	0.10	1.84
ENST00000538117.5	ENSG00000110200.8	580	366.00	0.00	0.00	0.00	0.00
ENST00000538393.5	ENSG00000110200.8	867	652.63	0.00	0.00	0.00	0.00
ENST00000538919.5	ENSG00000110200.8	849	634.63	11.25	0.78	0.57	10.17
ENST00000539395.1	ENSG00000110200.8	563	349.07	0.00	0.00	0.00	0.00
ENST00000542531.5	ENSG00000110200.8	812	597.65	13.06	0.97	0.70	12.54
ENST00000543015.1	ENSG00000110200.8	500	286.54	7.41	1.14	0.83	14.84
ENST00000543050.5	ENSG00000110200.8	807	592.65	8.48	0.63	0.46	8.21
ENST00000543587.5	ENSG00000110200.8	883	668.63	4.63	0.31	0.22	3.97
ENST00000545333.5	ENSG00000110200.8	468	254.96	0.00	0.00	0.00	0.00
ENST00000545680.5	ENSG00000110200.8	872	657.63	3.90	0.26	0.19	3.41
ENST00000545944.5	ENSG00000110200.8	704	489.72	26.30	2.37	1.72	30.81
ENST00000442948.3	ENSG00000110203.8	805	590.65	0.00	0.00	0.00	0.00
ENST00000545379.1	ENSG00000110203.8	364	154.33	0.00	0.00	0.00	0.00
ENST00000546166.1	ENSG00000110203.8	335	127.34	0.00	0.00	0.00	0.00
ENST00000611028.2	ENSG00000110203.8	820	605.64	0.00	0.00	0.00	0.00
ENST00000612844.4	ENSG00000110203.8	992	777.62	0.00	0.00	0.00	0.00
ENST00000622388.4	ENSG00000110203.8	749	534.68	0.00	0.00	0.00	0.00
ENST00000227638.7	ENSG00000110218.8	2769	2554.62	217.00	3.75	2.72	100.00
ENST00000436171.2	ENSG00000110218.8	2750	2535.62	0.00	0.00	0.00	0.00
ENST00000263674.3	ENSG00000110237.3	7853	7638.62	258.77	1.50	1.08	29.16
ENST00000536170.1	ENSG00000110237.3	793	578.65	1.65	0.13	0.09	2.45
ENST00000536481.1	ENSG00000110237.3	697	482.73	5.00	0.46	0.33	8.91
ENST00000537198.1	ENSG00000110237.3	351	142.14	3.00	0.93	0.67	18.16
ENST00000543530.1	ENSG00000110237.3	970	755.62	31.07	1.82	1.31	35.38
ENST00000544519.1	ENSG00000110237.3	579	365.00	2.52	0.30	0.22	5.93
ENST00000227665.8	ENSG00000110243.11	1897	1682.62	0.00	0.00	0.00	0.00
ENST00000433069.1	ENSG00000110243.11	526	312.31	0.00	0.00	0.00	0.00
ENST00000542499.5	ENSG00000110243.11	1929	1714.62	0.00	0.00	0.00	0.00
ENST00000357780.4	ENSG00000110244.6	1473	1258.62	0.00	0.00	0.00	0.00
ENST00000227667.7	ENSG00000110245.11	550	336.14	0.00	0.00	0.00	0.00
ENST00000375345.3	ENSG00000110245.11	604	389.91	0.00	0.00	0.00	0.00
ENST00000433777.5	ENSG00000110245.11	359	149.63	0.00	0.00	0.00	0.00
ENST00000470144.1	ENSG00000110245.11	269	69.81	0.00	0.00	0.00	0.00
ENST00000630701.1	ENSG00000110245.11	541	327.20	0.00	0.00	0.00	0.00
ENST00000278935.7	ENSG00000110274.14	5630	5415.62	191.94	1.57	1.13	9.87
ENST00000525416.5	ENSG00000110274.14	778	563.66	0.00	0.00	0.00	0.00
ENST00000525734.5	ENSG00000110274.14	616	401.87	0.00	0.00	0.00	0.00
ENST00000527609.5	ENSG00000110274.14	585	370.98	19.50	2.32	1.68	14.64
ENST00000528706.5	ENSG00000110274.14	1407	1192.62	11.16	0.41	0.30	2.61
ENST00000529153.5	ENSG00000110274.14	575	361.02	3.43	0.42	0.30	2.65
ENST00000532187.1	ENSG00000110274.14	658	443.78	0.12	0.01	0.01	0.08
ENST00000533153.5	ENSG00000110274.14	585	370.98	55.75	6.64	4.80	41.84
ENST00000533223.1	ENSG00000110274.14	5690	5475.62	69.28	0.56	0.40	3.52
ENST00000533433.1	ENSG00000110274.14	1565	1350.62	22.63	0.74	0.54	4.67
ENST00000533570.1	ENSG00000110274.14	492	278.63	16.42	2.60	1.88	16.41
ENST00000533675.5	ENSG00000110274.14	4761	4546.62	44.93	0.44	0.32	2.75
ENST00000533706.5	ENSG00000110274.14	5035	4820.62	16.83	0.15	0.11	0.97
ENST00000265981.6	ENSG00000110315.6	4074	3859.62	329.60	3.77	2.73	58.64
ENST00000528665.5	ENSG00000110315.6	1374	1159.62	14.38	0.55	0.40	8.52
ENST00000530156.1	ENSG00000110315.6	779	564.66	0.00	0.00	0.00	0.00
ENST00000533412.5	ENSG00000110315.6	743	528.68	16.04	1.34	0.97	20.83
ENST00000534281.1	ENSG00000110315.6	5818	5603.62	97.98	0.77	0.56	12.01
ENST00000263468.12	ENSG00000110318.13	7039	6824.62	191.34	1.24	0.90	45.03
ENST00000532077.1	ENSG00000110318.13	631	416.84	1.83	0.19	0.14	7.06
ENST00000532529.1	ENSG00000110318.13	4533	4318.62	128.83	1.32	0.95	47.91
ENST00000339995.9	ENSG00000110321.15	3978	3763.62	477.75	5.61	4.06	1.18
ENST00000396525.6	ENSG00000110321.15	3346	3131.62	2830.57	39.93	28.90	8.42
ENST00000524932.5	ENSG00000110321.15	1286	1071.62	0.00	0.00	0.00	0.00
ENST00000525606.5	ENSG00000110321.15	690	475.74	21.39	1.99	1.44	0.42
ENST00000525681.5	ENSG00000110321.15	3654	3439.62	14816.36	190.32	137.72	40.12
ENST00000525972.5	ENSG00000110321.15	584	369.98	0.00	0.00	0.00	0.00
ENST00000525995.1	ENSG00000110321.15	592	377.95	0.00	0.00	0.00	0.00
ENST00000526148.5	ENSG00000110321.15	4001	3786.62	22.29	0.26	0.19	0.05
ENST00000527015.1	ENSG00000110321.15	582	367.99	120.16	14.43	10.44	3.04
ENST00000527419.5	ENSG00000110321.15	571	357.03	0.00	0.00	0.00	0.00
ENST00000527526.5	ENSG00000110321.15	555	341.11	0.00	0.00	0.00	0.00
ENST00000528562.5	ENSG00000110321.15	601	386.92	0.00	0.00	0.00	0.00
ENST00000528839.1	ENSG00000110321.15	702	487.72	328.07	29.72	21.51	6.27
ENST00000530211.5	ENSG00000110321.15	591	376.95	0.00	0.00	0.00	0.00
ENST00000530564.1	ENSG00000110321.15	849	634.63	204.06	14.21	10.28	2.99
ENST00000530702.1	ENSG00000110321.15	563	349.07	0.00	0.00	0.00	0.00
ENST00000531180.1	ENSG00000110321.15	557	343.10	1186.38	152.77	110.55	32.21
ENST00000531416.5	ENSG00000110321.15	1969	1754.62	0.00	0.00	0.00	0.00
ENST00000531507.5	ENSG00000110321.15	591	376.95	1.14	0.13	0.10	0.03
ENST00000531647.5	ENSG00000110321.15	579	365.00	0.00	0.00	0.00	0.00
ENST00000532082.5	ENSG00000110321.15	1069	854.62	0.00	0.00	0.00	0.00
ENST00000532120.1	ENSG00000110321.15	223	35.59	0.00	0.00	0.00	0.00
ENST00000532152.5	ENSG00000110321.15	587	372.97	2.97	0.35	0.25	0.07
ENST00000532349.1	ENSG00000110321.15	550	336.14	7.74	1.02	0.74	0.21
ENST00000532383.5	ENSG00000110321.15	6769	6554.62	2871.29	19.35	14.01	4.08
ENST00000532570.5	ENSG00000110321.15	573	359.03	0.00	0.00	0.00	0.00
ENST00000533485.1	ENSG00000110321.15	806	591.65	10.74	0.80	0.58	0.17
ENST00000534246.1	ENSG00000110321.15	523	309.33	2.81	0.40	0.29	0.08
ENST00000534272.1	ENSG00000110321.15	591	376.95	0.00	0.00	0.00	0.00
ENST00000534470.1	ENSG00000110321.15	520	306.35	21.28	3.07	2.22	0.65
ENST00000534605.1	ENSG00000110321.15	198	20.56	0.00	0.00	0.00	0.00
ENST00000227752.7	ENSG00000110324.10	3695	3480.62	20.36	0.26	0.19	6.69
ENST00000525467.1	ENSG00000110324.10	1497	1282.62	0.00	0.00	0.00	0.00
ENST00000526544.5	ENSG00000110324.10	1779	1564.62	0.00	0.00	0.00	0.00
ENST00000529924.6	ENSG00000110324.10	6711	6496.62	24.38	0.17	0.12	4.29
ENST00000530178.1	ENSG00000110324.10	907	692.62	0.01	0.00	0.00	0.01
ENST00000530761.5	ENSG00000110324.10	2271	2056.62	0.00	0.00	0.00	0.00
ENST00000531365.1	ENSG00000110324.10	467	253.98	4.08	0.71	0.51	18.37
ENST00000532009.1	ENSG00000110324.10	562	348.08	1.00	0.13	0.09	3.27
ENST00000533700.5	ENSG00000110324.10	2180	1965.62	2.68	0.06	0.04	1.56
ENST00000534335.1	ENSG00000110324.10	357	147.75	8.51	2.54	1.84	65.82
ENST00000534574.5	ENSG00000110324.10	2275	2060.62	0.00	0.00	0.00	0.00
ENST00000227756.4	ENSG00000110328.5	2504	2289.62	12.00	0.23	0.17	100.00
ENST00000526064.1	ENSG00000110328.5	1523	1308.62	0.00	0.00	0.00	0.00
ENST00000227758.6	ENSG00000110330.8	3743	3528.62	199.32	2.50	1.81	18.39
ENST00000527465.1	ENSG00000110330.8	595	380.94	0.00	0.00	0.00	0.00
ENST00000527808.1	ENSG00000110330.8	709	494.71	0.00	0.00	0.00	0.00
ENST00000527910.5	ENSG00000110330.8	4073	3858.62	0.00	0.00	0.00	0.00
ENST00000528344.1	ENSG00000110330.8	866	651.63	0.00	0.00	0.00	0.00
ENST00000530675.5	ENSG00000110330.8	1927	1712.62	365.25	9.42	6.82	69.43
ENST00000531259.5	ENSG00000110330.8	572	358.03	0.00	0.00	0.00	0.00
ENST00000532672.5	ENSG00000110330.8	2617	2402.62	11.23	0.21	0.15	1.52
ENST00000532832.5	ENSG00000110330.8	505	291.49	0.00	0.00	0.00	0.00
ENST00000533742.5	ENSG00000110330.8	720	505.70	0.00	0.00	0.00	0.00
ENST00000534130.1	ENSG00000110330.8	627	412.85	11.27	1.21	0.87	8.89
ENST00000534646.5	ENSG00000110330.8	562	348.08	0.00	0.00	0.00	0.00
ENST00000613397.4	ENSG00000110330.8	4066	3851.62	0.00	0.00	0.00	0.00
ENST00000621637.1	ENSG00000110330.8	3331	3116.62	16.92	0.24	0.17	1.77
ENST00000252108.7	ENSG00000110344.9	6103	5888.62	657.12	4.93	3.57	23.43
ENST00000431736.6	ENSG00000110344.9	6061	5846.62	50.14	0.38	0.27	1.80
ENST00000545354.1	ENSG00000110344.9	2149	1934.62	688.74	15.73	11.38	74.76
ENST00000525082.1	ENSG00000110367.11	1232	1017.62	2.34	0.10	0.07	0.33
ENST00000526070.2	ENSG00000110367.11	1936	1721.62	224.71	5.77	4.17	18.88
ENST00000529162.1	ENSG00000110367.11	1795	1580.62	39.02	1.09	0.79	3.57
ENST00000531971.1	ENSG00000110367.11	4373	4158.62	5.23	0.06	0.04	0.18
ENST00000533239.1	ENSG00000110367.11	738	523.69	26.46	2.23	1.62	7.31
ENST00000534980.5	ENSG00000110367.11	4538	4323.62	1881.41	19.23	13.91	62.94
ENST00000617381.4	ENSG00000110367.11	2883	2668.62	0.00	0.00	0.00	0.00
ENST00000620157.4	ENSG00000110367.11	6152	5937.62	278.82	2.07	1.50	6.79
ENST00000264031.2	ENSG00000110375.2	916	701.62	8.00	0.50	0.36	100.00
ENST00000534788.1	ENSG00000110375.2	958	743.62	0.00	0.00	0.00	0.00
ENST00000264033.5	ENSG00000110395.6	11231	11016.62	1000.00	4.01	2.90	100.00
ENST00000634301.1	ENSG00000110395.6	340	131.94	0.00	0.00	0.00	0.00
ENST00000634586.1	ENSG00000110395.6	3457	3242.62	0.00	0.00	0.00	0.00
ENST00000634840.1	ENSG00000110395.6	4813	4598.62	0.00	0.00	0.00	0.00
ENST00000637974.1	ENSG00000110395.6	3030	2815.62	0.00	0.00	0.00	0.00
ENST00000264025.7	ENSG00000110400.10	5840	5625.62	353.96	2.78	2.01	29.66
ENST00000340882.2	ENSG00000110400.10	1059	844.62	104.04	5.44	3.94	58.06
ENST00000341398.6	ENSG00000110400.10	1377	1162.62	0.00	0.00	0.00	0.00
ENST00000524429.2	ENSG00000110400.10	777	562.66	5.00	0.39	0.28	4.19
ENST00000524510.1	ENSG00000110400.10	832	617.64	7.98	0.57	0.41	6.09
ENST00000531468.1	ENSG00000110400.10	589	374.96	0.00	0.00	0.00	0.00
ENST00000532197.1	ENSG00000110400.10	452	239.24	1.02	0.19	0.14	2.00
ENST00000303296.8	ENSG00000110422.11	7408	7193.62	237.13	1.46	1.05	8.61
ENST00000379016.7	ENSG00000110422.11	7345	7130.62	177.29	1.10	0.79	6.50
ENST00000456517.2	ENSG00000110422.11	7399	7184.62	203.41	1.25	0.91	7.40
ENST00000525975.5	ENSG00000110422.11	3668	3453.62	1024.17	13.10	9.48	77.49
ENST00000531504.5	ENSG00000110422.11	591	376.95	0.00	0.00	0.00	0.00
ENST00000534262.1	ENSG00000110422.11	349	140.28	0.00	0.00	0.00	0.00
ENST00000265654.5	ENSG00000110427.14	4492	4277.62	565.56	5.84	4.23	50.87
ENST00000321505.8	ENSG00000110427.14	11678	11463.62	1439.58	5.55	4.01	48.32
ENST00000526400.5	ENSG00000110427.14	2507	2292.62	4.86	0.09	0.07	0.82
ENST00000265651.7	ENSG00000110429.13	2397	2182.62	153.51	3.11	2.25	33.57
ENST00000448981.6	ENSG00000110429.13	1672	1457.62	14.63	0.44	0.32	4.79
ENST00000526785.5	ENSG00000110429.13	5798	5583.62	35.41	0.28	0.20	3.03
ENST00000526952.1	ENSG00000110429.13	534	320.25	0.00	0.00	0.00	0.00
ENST00000527772.1	ENSG00000110429.13	350	141.21	3.56	1.11	0.81	12.03
ENST00000529137.1	ENSG00000110429.13	584	369.98	0.00	0.00	0.00	0.00
ENST00000530013.5	ENSG00000110429.13	3740	3525.62	17.54	0.22	0.16	2.38
ENST00000530401.5	ENSG00000110429.13	7410	7195.62	433.50	2.66	1.93	28.76
ENST00000531080.5	ENSG00000110429.13	1448	1233.62	0.00	0.00	0.00	0.00
ENST00000532057.5	ENSG00000110429.13	918	703.62	10.73	0.67	0.49	7.28
ENST00000532927.5	ENSG00000110429.13	945	730.62	11.02	0.67	0.48	7.20
ENST00000533103.5	ENSG00000110429.13	570	356.04	0.00	0.00	0.00	0.00
ENST00000534136.5	ENSG00000110429.13	3217	3002.62	6.09	0.09	0.06	0.97
ENST00000227868.8	ENSG00000110435.11	2389	2174.62	974.32	19.80	14.32	74.87
ENST00000430469.6	ENSG00000110435.11	952	737.62	19.91	1.19	0.86	4.51
ENST00000448838.7	ENSG00000110435.11	2653	2438.62	5.42	0.10	0.07	0.37
ENST00000477173.3	ENSG00000110435.11	545	331.17	0.00	0.00	0.00	0.00
ENST00000526309.1	ENSG00000110435.11	574	360.02	0.00	0.00	0.00	0.00
ENST00000532159.1	ENSG00000110435.11	560	346.09	12.81	1.64	1.18	6.18
ENST00000533262.1	ENSG00000110435.11	561	347.08	9.05	1.15	0.83	4.36
ENST00000533550.5	ENSG00000110435.11	584	369.98	21.48	2.57	1.86	9.70
ENST00000278379.7	ENSG00000110436.11	11696	11481.62	0.00	0.00	0.00	0.00
ENST00000395750.5	ENSG00000110436.11	11538	11323.62	8.00	0.03	0.02	100.00
ENST00000395753.5	ENSG00000110436.11	11689	11474.62	0.00	0.00	0.00	0.00
ENST00000449068.1	ENSG00000110436.11	685	470.74	0.00	0.00	0.00	0.00
ENST00000464522.2	ENSG00000110436.11	607	392.90	0.00	0.00	0.00	0.00
ENST00000479543.1	ENSG00000110436.11	564	350.07	0.00	0.00	0.00	0.00
ENST00000531628.1	ENSG00000110436.11	597	382.93	0.00	0.00	0.00	0.00
ENST00000606205.5	ENSG00000110436.11	1890	1675.62	0.00	0.00	0.00	0.00
ENST00000263401.9	ENSG00000110442.11	2954	2739.62	100.36	1.62	1.17	9.07
ENST00000355500.1	ENSG00000110442.11	2738	2523.62	33.26	0.58	0.42	3.26
ENST00000452374.6	ENSG00000110442.11	917	702.62	129.20	8.12	5.88	45.53
ENST00000526789.1	ENSG00000110442.11	609	394.89	16.98	1.90	1.37	10.64
ENST00000528608.5	ENSG00000110442.11	988	773.62	33.44	1.91	1.38	10.70
ENST00000532705.1	ENSG00000110442.11	881	666.63	28.88	1.91	1.39	10.73
ENST00000533308.1	ENSG00000110442.11	374	163.79	0.00	0.00	0.00	0.00
ENST00000533643.1	ENSG00000110442.11	580	366.00	14.88	1.80	1.30	10.06
ENST00000227880.7	ENSG00000110446.10	2115	1900.62	0.00	0.00	0.00	0.00
ENST00000536491.1	ENSG00000110446.10	676	461.76	1.95	0.19	0.14	19.70
ENST00000536784.5	ENSG00000110446.10	456	243.17	0.00	0.00	0.00	0.00
ENST00000537307.1	ENSG00000110446.10	801	586.65	0.00	0.00	0.00	0.00
ENST00000538739.1	ENSG00000110446.10	691	476.73	5.46	0.51	0.37	53.34
ENST00000540272.1	ENSG00000110446.10	566	352.06	0.59	0.07	0.05	7.75
ENST00000541505.5	ENSG00000110446.10	1807	1592.62	0.00	0.00	0.00	0.00
ENST00000543406.1	ENSG00000110446.10	4579	4364.62	18.00	0.18	0.13	19.21
ENST00000544101.1	ENSG00000110446.10	549	335.15	0.00	0.00	0.00	0.00
ENST00000347785.7	ENSG00000110448.10	3221	3006.62	8.02	0.12	0.09	47.51
ENST00000544014.1	ENSG00000110448.10	547	333.16	0.98	0.13	0.09	52.49
ENST00000263776.8	ENSG00000110455.13	2362	2147.62	17.82	0.37	0.27	1.13
ENST00000524990.5	ENSG00000110455.13	563	349.07	17.67	2.24	1.62	6.89
ENST00000526577.5	ENSG00000110455.13	907	692.62	26.10	1.67	1.20	5.13
ENST00000527346.5	ENSG00000110455.13	3373	3158.62	1040.36	14.55	10.53	44.82
ENST00000527557.5	ENSG00000110455.13	397	185.77	1.84	0.44	0.32	1.35
ENST00000527603.5	ENSG00000110455.13	960	745.62	15.22	0.90	0.65	2.78
ENST00000531190.5	ENSG00000110455.13	639	424.82	4.43	0.46	0.33	1.42
ENST00000531505.1	ENSG00000110455.13	913	698.62	23.00	1.45	1.05	4.48
ENST00000531940.1	ENSG00000110455.13	1234	1019.62	229.86	9.96	7.21	30.68
ENST00000532122.5	ENSG00000110455.13	527	313.30	0.00	0.00	0.00	0.00
ENST00000533208.5	ENSG00000110455.13	884	669.63	1.20	0.08	0.06	0.24
ENST00000533404.1	ENSG00000110455.13	400	188.65	1.50	0.35	0.25	1.08
ENST00000534035.1	ENSG00000110455.13	532	318.26	0.00	0.00	0.00	0.00
ENST00000227918.2	ENSG00000110484.6	505	291.49	0.00	0.00	0.00	0.00
ENST00000525380.1	ENSG00000110484.6	1305	1090.62	2.00	0.08	0.06	100.00
ENST00000359803.7	ENSG00000110492.15	985	770.62	0.00	0.00	0.00	0.00
ENST00000395565.5	ENSG00000110492.15	951	736.62	0.00	0.00	0.00	0.00
ENST00000395566.8	ENSG00000110492.15	828	613.64	909.53	65.49	47.39	87.82
ENST00000395569.8	ENSG00000110492.15	686	471.74	7.33	0.69	0.50	0.92
ENST00000405308.6	ENSG00000110492.15	1166	951.62	10.10	0.47	0.34	0.63
ENST00000407067.1	ENSG00000110492.15	1026	811.62	43.03	2.34	1.70	3.14
ENST00000441869.5	ENSG00000110492.15	540	326.21	0.00	0.00	0.00	0.00
ENST00000481047.1	ENSG00000110492.15	775	560.66	0.00	0.00	0.00	0.00
ENST00000489525.5	ENSG00000110492.15	1339	1124.62	21.15	0.83	0.60	1.11
ENST00000490240.5	ENSG00000110492.15	603	388.91	41.85	4.75	3.44	6.38
ENST00000533283.5	ENSG00000110492.15	498	284.57	0.00	0.00	0.00	0.00
ENST00000533952.5	ENSG00000110492.15	477	263.83	0.00	0.00	0.00	0.00
ENST00000617138.4	ENSG00000110492.15	635	420.83	0.00	0.00	0.00	0.00
ENST00000314845.7	ENSG00000110497.14	5023	4808.62	78.91	0.73	0.52	6.18
ENST00000458649.6	ENSG00000110497.14	5351	5136.62	0.00	0.00	0.00	0.00
ENST00000524783.1	ENSG00000110497.14	427	214.81	7.33	1.51	1.09	12.85
ENST00000526545.5	ENSG00000110497.14	837	622.64	0.00	0.00	0.00	0.00
ENST00000526606.1	ENSG00000110497.14	522	308.34	0.00	0.00	0.00	0.00
ENST00000528950.1	ENSG00000110497.14	4102	3887.62	210.66	2.39	1.73	20.42
ENST00000529553.1	ENSG00000110497.14	586	371.97	0.00	0.00	0.00	0.00
ENST00000529558.1	ENSG00000110497.14	483	269.75	0.00	0.00	0.00	0.00
ENST00000529963.1	ENSG00000110497.14	1529	1314.62	8.03	0.27	0.20	2.30
ENST00000531542.1	ENSG00000110497.14	561	347.08	0.00	0.00	0.00	0.00
ENST00000533727.5	ENSG00000110497.14	4817	4602.62	647.83	6.22	4.50	53.03
ENST00000534300.5	ENSG00000110497.14	5067	4852.62	67.24	0.61	0.44	5.22
ENST00000311027.9	ENSG00000110514.19	5990	5775.62	0.00	0.00	0.00	0.00
ENST00000342922.8	ENSG00000110514.19	6005	5790.62	0.00	0.00	0.00	0.00
ENST00000349238.7	ENSG00000110514.19	5873	5658.62	569.74	4.45	3.22	12.10
ENST00000395336.7	ENSG00000110514.19	5942	5727.62	27.66	0.21	0.15	0.58
ENST00000395344.7	ENSG00000110514.19	4988	4773.62	683.62	6.33	4.58	17.21
ENST00000402192.6	ENSG00000110514.19	5823	5608.62	317.73	2.50	1.81	6.81
ENST00000402799.5	ENSG00000110514.19	5684	5469.62	0.00	0.00	0.00	0.00
ENST00000405573.2	ENSG00000110514.19	1823	1608.62	252.14	6.93	5.01	18.84
ENST00000406482.5	ENSG00000110514.19	5614	5399.62	31.39	0.26	0.19	0.70
ENST00000407859.7	ENSG00000110514.19	5744	5529.62	53.16	0.42	0.31	1.16
ENST00000422579.1	ENSG00000110514.19	580	366.00	0.00	0.00	0.00	0.00
ENST00000428807.5	ENSG00000110514.19	549	335.15	0.00	0.00	0.00	0.00
ENST00000444117.5	ENSG00000110514.19	711	496.71	3.15	0.28	0.20	0.76
ENST00000453571.5	ENSG00000110514.19	437	224.56	0.00	0.00	0.00	0.00
ENST00000460452.5	ENSG00000110514.19	794	579.65	98.13	7.48	5.41	20.35
ENST00000469699.1	ENSG00000110514.19	924	709.62	39.71	2.47	1.79	6.73
ENST00000489415.1	ENSG00000110514.19	923	708.62	39.02	2.43	1.76	6.62
ENST00000494403.2	ENSG00000110514.19	180	12.01	0.00	0.00	0.00	0.00
ENST00000524530.5	ENSG00000110514.19	566	352.06	6.56	0.82	0.60	2.24
ENST00000524686.1	ENSG00000110514.19	580	366.00	17.98	2.17	1.57	5.91
ENST00000526603.5	ENSG00000110514.19	534	320.25	0.00	0.00	0.00	0.00
ENST00000534808.1	ENSG00000110514.19	509	295.45	0.00	0.00	0.00	0.00
ENST00000634938.1	ENSG00000110514.19	658	443.78	0.00	0.00	0.00	0.00
ENST00000326656.12	ENSG00000110536.13	928	713.62	26.43	1.64	1.18	16.11
ENST00000326674.9	ENSG00000110536.13	768	553.67	72.21	5.76	4.17	56.71
ENST00000426530.2	ENSG00000110536.13	1014	799.62	6.38	0.35	0.26	3.47
ENST00000527079.2	ENSG00000110536.13	2272	2057.62	20.17	0.43	0.31	4.26
ENST00000534775.1	ENSG00000110536.13	1611	1396.62	62.46	1.98	1.43	19.45
ENST00000338447.10	ENSG00000110583.12	4707	4492.62	800.55	7.87	5.70	17.26
ENST00000377793.8	ENSG00000110583.12	3664	3449.62	0.00	0.00	0.00	0.00
ENST00000534965.5	ENSG00000110583.12	958	743.62	0.00	0.00	0.00	0.00
ENST00000536939.1	ENSG00000110583.12	567	353.05	61.18	7.66	5.54	16.78
ENST00000539656.5	ENSG00000110583.12	577	363.01	0.00	0.00	0.00	0.00
ENST00000542163.1	ENSG00000110583.12	1035	820.62	2.37	0.13	0.09	0.28
ENST00000542633.1	ENSG00000110583.12	559	345.09	7.08	0.91	0.66	1.99
ENST00000544138.5	ENSG00000110583.12	808	593.65	2.20	0.16	0.12	0.36
ENST00000544194.5	ENSG00000110583.12	929	714.62	245.48	15.18	10.98	33.26
ENST00000545161.1	ENSG00000110583.12	351	142.14	44.14	13.72	9.93	30.07
ENST00000278224.13	ENSG00000110619.16	2491	2276.62	805.53	15.63	11.31	60.78
ENST00000380525.8	ENSG00000110619.16	2758	2543.62	108.98	1.89	1.37	7.36
ENST00000397111.9	ENSG00000110619.16	2685	2470.62	116.21	2.08	1.50	8.08
ENST00000439280.6	ENSG00000110619.16	1021	806.62	8.22	0.45	0.33	1.75
ENST00000465207.5	ENSG00000110619.16	422	209.94	4.68	0.99	0.71	3.83
ENST00000465240.1	ENSG00000110619.16	658	443.78	1.67	0.17	0.12	0.65
ENST00000465331.1	ENSG00000110619.16	583	368.98	0.00	0.00	0.00	0.00
ENST00000466442.6	ENSG00000110619.16	2671	2456.62	10.60	0.19	0.14	0.74
ENST00000470221.6	ENSG00000110619.16	2466	2251.62	7.23	0.14	0.10	0.55
ENST00000484484.5	ENSG00000110619.16	1151	936.62	52.19	2.46	1.78	9.57
ENST00000524825.5	ENSG00000110619.16	550	336.14	0.00	0.00	0.00	0.00
ENST00000526890.5	ENSG00000110619.16	5732	5517.62	214.68	1.72	1.24	6.68
ENST00000527330.2	ENSG00000110619.16	564	350.07	0.00	0.00	0.00	0.00
ENST00000529772.5	ENSG00000110619.16	2637	2422.62	0.00	0.00	0.00	0.00
ENST00000531387.5	ENSG00000110619.16	2805	2590.62	0.00	0.00	0.00	0.00
ENST00000312221.9	ENSG00000110628.13	1628	1413.62	0.00	0.00	0.00	0.00
ENST00000347936.6	ENSG00000110628.13	1542	1327.62	7.10	0.24	0.17	5.61
ENST00000380574.5	ENSG00000110628.13	1755	1540.62	0.00	0.00	0.00	0.00
ENST00000441077.5	ENSG00000110628.13	831	616.64	0.00	0.00	0.00	0.00
ENST00000449603.5	ENSG00000110628.13	682	467.75	6.50	0.61	0.44	14.60
ENST00000449793.6	ENSG00000110628.13	1225	1010.62	5.92	0.26	0.19	6.16
ENST00000463571.5	ENSG00000110628.13	1030	815.62	41.50	2.25	1.63	53.44
ENST00000467719.5	ENSG00000110628.13	2635	2420.62	2.30	0.04	0.03	1.00
ENST00000485423.1	ENSG00000110628.13	635	420.83	3.36	0.35	0.26	8.39
ENST00000492567.2	ENSG00000110628.13	684	469.74	0.00	0.00	0.00	0.00
ENST00000495518.1	ENSG00000110628.13	588	373.96	2.93	0.35	0.25	8.22
ENST00000498209.6	ENSG00000110628.13	782	567.66	1.39	0.11	0.08	2.58
ENST00000498244.1	ENSG00000110628.13	325	118.22	0.00	0.00	0.00	0.00
ENST00000263645.9	ENSG00000110651.11	1520	1305.62	750.21	25.39	18.37	6.53
ENST00000381036.7	ENSG00000110651.11	880	665.63	0.00	0.00	0.00	0.00
ENST00000464784.6	ENSG00000110651.11	794	579.65	278.55	21.23	15.36	5.46
ENST00000468153.1	ENSG00000110651.11	940	725.62	1627.50	99.10	71.71	25.50
ENST00000475945.6	ENSG00000110651.11	606	391.90	0.00	0.00	0.00	0.00
ENST00000481386.1	ENSG00000110651.11	898	683.62	18.19	1.18	0.85	0.30
ENST00000481687.1	ENSG00000110651.11	890	675.63	283.87	18.56	13.43	4.78
ENST00000492252.5	ENSG00000110651.11	1136	921.62	9.77	0.47	0.34	0.12
ENST00000492627.5	ENSG00000110651.11	886	671.63	599.47	39.44	28.54	10.15
ENST00000493525.6	ENSG00000110651.11	396	184.80	0.00	0.00	0.00	0.00
ENST00000524805.5	ENSG00000110651.11	982	767.62	0.00	0.00	0.00	0.00
ENST00000526072.5	ENSG00000110651.11	1172	957.62	0.00	0.00	0.00	0.00
ENST00000527343.5	ENSG00000110651.11	720	505.70	1812.05	158.31	114.56	40.73
ENST00000530239.1	ENSG00000110651.11	425	212.86	110.58	22.95	16.61	5.91
ENST00000530648.5	ENSG00000110651.11	558	344.10	0.00	0.00	0.00	0.00
ENST00000531840.1	ENSG00000110651.11	5235	5020.62	230.80	2.03	1.47	0.52
ENST00000533417.5	ENSG00000110651.11	444	231.40	0.00	0.00	0.00	0.00
ENST00000375682.8	ENSG00000110660.14	1076	861.62	0.00	0.00	0.00	0.00
ENST00000524991.1	ENSG00000110660.14	562	348.08	0.00	0.00	0.00	0.00
ENST00000525071.5	ENSG00000110660.14	3331	3116.62	0.00	0.00	0.00	0.00
ENST00000525815.5	ENSG00000110660.14	3170	2955.62	4.08	0.06	0.04	36.33
ENST00000532513.2	ENSG00000110660.14	1028	813.62	0.00	0.00	0.00	0.00
ENST00000533664.1	ENSG00000110660.14	1007	792.62	1.92	0.11	0.08	63.67
ENST00000381153.7	ENSG00000110665.11	2956	2741.62	0.00	0.00	0.00	0.00
ENST00000456145.2	ENSG00000110665.11	1366	1151.62	0.00	0.00	0.00	0.00
ENST00000470369.1	ENSG00000110665.11	1472	1257.62	0.00	0.00	0.00	0.00
ENST00000495467.1	ENSG00000110665.11	546	332.17	0.00	0.00	0.00	0.00
ENST00000265840.11	ENSG00000110675.12	2852	2637.62	0.00	0.00	0.00	0.00
ENST00000443271.2	ENSG00000110675.12	1990	1775.62	0.00	0.00	0.00	0.00
ENST00000524378.5	ENSG00000110675.12	692	477.73	0.00	0.00	0.00	0.00
ENST00000527036.1	ENSG00000110675.12	641	426.82	0.00	0.00	0.00	0.00
ENST00000529675.1	ENSG00000110675.12	972	757.62	0.00	0.00	0.00	0.00
ENST00000531234.5	ENSG00000110675.12	1832	1617.62	0.00	0.00	0.00	0.00
ENST00000534236.1	ENSG00000110675.12	848	633.63	0.00	0.00	0.00	0.00
ENST00000331587.8	ENSG00000110680.12	843	628.64	0.00	0.00	0.00	0.00
ENST00000361010.7	ENSG00000110680.12	916	701.62	0.00	0.00	0.00	0.00
ENST00000396372.2	ENSG00000110680.12	581	366.99	0.00	0.00	0.00	0.00
ENST00000469608.5	ENSG00000110680.12	679	464.75	0.00	0.00	0.00	0.00
ENST00000486207.5	ENSG00000110680.12	851	636.63	0.00	0.00	0.00	0.00
ENST00000494746.1	ENSG00000110680.12	1837	1622.62	0.00	0.00	0.00	0.00
ENST00000316399.10	ENSG00000110693.16	8808	8593.62	895.29	4.60	3.33	25.21
ENST00000352083.7	ENSG00000110693.16	89	0.00	0.00	0.00	0.00	0.00
ENST00000396356.7	ENSG00000110693.16	8865	8650.62	0.00	0.00	0.00	0.00
ENST00000524520.5	ENSG00000110693.16	709	494.71	0.00	0.00	0.00	0.00
ENST00000524650.1	ENSG00000110693.16	534	320.25	9.36	1.29	0.93	7.07
ENST00000525259.1	ENSG00000110693.16	574	360.02	0.00	0.00	0.00	0.00
ENST00000525835.5	ENSG00000110693.16	660	445.78	0.00	0.00	0.00	0.00
ENST00000526673.1	ENSG00000110693.16	534	320.25	0.00	0.00	0.00	0.00
ENST00000527619.5	ENSG00000110693.16	2699	2484.62	105.02	1.87	1.35	10.23
ENST00000527840.1	ENSG00000110693.16	574	360.02	37.81	4.64	3.36	25.41
ENST00000528252.5	ENSG00000110693.16	2707	2492.62	50.70	0.90	0.65	4.92
ENST00000528429.5	ENSG00000110693.16	2656	2441.62	195.52	3.54	2.56	19.38
ENST00000529469.1	ENSG00000110693.16	549	335.15	1.06	0.14	0.10	0.77
ENST00000530378.5	ENSG00000110693.16	1818	1603.62	0.00	0.00	0.00	0.00
ENST00000531297.1	ENSG00000110693.16	429	216.76	0.00	0.00	0.00	0.00
ENST00000533411.5	ENSG00000110693.16	586	371.97	0.00	0.00	0.00	0.00
ENST00000533658.5	ENSG00000110693.16	1202	987.62	23.81	1.07	0.77	5.83
ENST00000533870.1	ENSG00000110693.16	7224	7009.62	34.42	0.22	0.16	1.19
ENST00000228136.8	ENSG00000110696.9	2049	1834.62	1049.87	25.28	18.30	66.35
ENST00000524439.5	ENSG00000110696.9	405	193.48	0.00	0.00	0.00	0.00
ENST00000524461.1	ENSG00000110696.9	2040	1825.62	48.68	1.18	0.85	3.09
ENST00000524508.1	ENSG00000110696.9	406	194.44	0.00	0.00	0.00	0.00
ENST00000525106.1	ENSG00000110696.9	549	335.15	27.12	3.58	2.59	9.38
ENST00000525256.1	ENSG00000110696.9	762	547.67	7.26	0.59	0.42	1.54
ENST00000525684.1	ENSG00000110696.9	575	361.02	19.58	2.40	1.73	6.29
ENST00000527893.5	ENSG00000110696.9	813	598.65	0.00	0.00	0.00	0.00
ENST00000528634.5	ENSG00000110696.9	776	561.66	0.00	0.00	0.00	0.00
ENST00000531658.1	ENSG00000110696.9	4258	4043.62	465.48	5.09	3.68	13.35
ENST00000356404.7	ENSG00000110697.12	4225	4010.62	0.00	0.00	0.00	0.00
ENST00000436757.6	ENSG00000110697.12	4216	4001.62	75.06	0.83	0.60	6.67
ENST00000524901.1	ENSG00000110697.12	550	336.14	0.00	0.00	0.00	0.00
ENST00000525521.1	ENSG00000110697.12	292	89.05	1.30	0.65	0.47	5.20
ENST00000525568.1	ENSG00000110697.12	379	168.54	0.00	0.00	0.00	0.00
ENST00000526450.1	ENSG00000110697.12	750	535.68	0.00	0.00	0.00	0.00
ENST00000526602.1	ENSG00000110697.12	513	299.42	39.03	5.76	4.17	46.39
ENST00000527103.1	ENSG00000110697.12	308	103.00	0.00	0.00	0.00	0.00
ENST00000527370.5	ENSG00000110697.12	3712	3497.62	55.22	0.70	0.50	5.62
ENST00000527527.1	ENSG00000110697.12	459	246.11	0.70	0.13	0.09	1.01
ENST00000528559.5	ENSG00000110697.12	584	369.98	0.00	0.00	0.00	0.00
ENST00000529203.1	ENSG00000110697.12	571	357.03	10.52	1.30	0.94	10.48
ENST00000530381.1	ENSG00000110697.12	553	339.13	3.41	0.44	0.32	3.58
ENST00000532703.5	ENSG00000110697.12	540	326.21	0.00	0.00	0.00	0.00
ENST00000533391.5	ENSG00000110697.12	561	347.08	4.24	0.54	0.39	4.35
ENST00000534749.5	ENSG00000110697.12	4189	3974.62	186.51	2.07	1.50	16.70
ENST00000228140.6	ENSG00000110700.6	491	277.65	0.00	0.00	0.00	0.00
ENST00000525634.5	ENSG00000110700.6	646	431.81	659.74	67.50	48.85	43.90
ENST00000525828.1	ENSG00000110700.6	664	449.77	261.49	25.69	18.59	16.70
ENST00000526895.5	ENSG00000110700.6	561	347.08	300.19	38.21	27.65	24.85
ENST00000527571.1	ENSG00000110700.6	777	562.66	9.59	0.75	0.54	0.49
ENST00000528074.1	ENSG00000110700.6	583	368.98	26.61	3.19	2.31	2.07
ENST00000531008.5	ENSG00000110700.6	594	379.94	69.56	8.09	5.85	5.26
ENST00000531908.5	ENSG00000110700.6	746	531.68	90.01	7.48	5.41	4.86
ENST00000533969.1	ENSG00000110700.6	355	145.88	0.00	0.00	0.00	0.00
ENST00000534329.1	ENSG00000110700.6	568	354.05	22.92	2.86	2.07	1.86
ENST00000279146.7	ENSG00000110711.9	1221	1006.62	174.50	7.66	5.54	81.88
ENST00000525341.1	ENSG00000110711.9	635	420.83	0.00	0.00	0.00	0.00
ENST00000528641.6	ENSG00000110711.9	815	600.64	0.00	0.00	0.00	0.00
ENST00000529797.1	ENSG00000110711.9	801	586.65	22.50	1.69	1.23	18.12
ENST00000324932.11	ENSG00000110713.15	6973	6758.62	143.83	0.94	0.68	1.04
ENST00000355260.7	ENSG00000110713.15	5628	5413.62	1451.87	11.85	8.57	13.12
ENST00000359171.8	ENSG00000110713.15	7023	6808.62	202.14	1.31	0.95	1.45
ENST00000397004.8	ENSG00000110713.15	3923	3708.62	13.34	0.16	0.12	0.18
ENST00000397007.8	ENSG00000110713.15	3698	3483.62	37.32	0.47	0.34	0.52
ENST00000397013.2	ENSG00000110713.15	939	724.62	0.00	0.00	0.00	0.00
ENST00000429801.5	ENSG00000110713.15	2541	2326.62	813.40	15.45	11.18	17.10
ENST00000461047.2	ENSG00000110713.15	545	331.17	3.00	0.40	0.29	0.44
ENST00000469881.1	ENSG00000110713.15	687	472.74	159.79	14.93	10.81	16.54
ENST00000482690.1	ENSG00000110713.15	310	104.77	19.75	8.33	6.03	9.22
ENST00000483285.1	ENSG00000110713.15	545	331.17	9.19	1.23	0.89	1.36
ENST00000488828.1	ENSG00000110713.15	712	497.71	5.00	0.44	0.32	0.49
ENST00000524563.1	ENSG00000110713.15	841	626.64	11.63	0.82	0.59	0.91
ENST00000527104.5	ENSG00000110713.15	705	490.72	306.97	27.64	20.00	30.60
ENST00000529063.1	ENSG00000110713.15	544	330.18	0.00	0.00	0.00	0.00
ENST00000529379.1	ENSG00000110713.15	536	322.23	12.71	1.74	1.26	1.93
ENST00000530345.1	ENSG00000110713.15	436	223.58	21.98	4.34	3.14	4.81
ENST00000530516.1	ENSG00000110713.15	391	180.00	1.05	0.26	0.19	0.29
ENST00000532475.1	ENSG00000110713.15	553	339.13	0.00	0.00	0.00	0.00
ENST00000533346.5	ENSG00000110713.15	580	366.00	0.00	0.00	0.00	0.00
ENST00000313468.9	ENSG00000110717.11	791	576.65	103.29	7.91	5.73	78.81
ENST00000432321.6	ENSG00000110717.11	936	721.62	5.22	0.32	0.23	3.18
ENST00000453471.6	ENSG00000110717.11	620	405.86	0.00	0.00	0.00	0.00
ENST00000524810.5	ENSG00000110717.11	616	401.87	1.39	0.15	0.11	1.52
ENST00000525419.5	ENSG00000110717.11	561	347.08	0.00	0.00	0.00	0.00
ENST00000525628.1	ENSG00000110717.11	515	301.40	0.00	0.00	0.00	0.00
ENST00000526339.5	ENSG00000110717.11	689	474.74	0.00	0.00	0.00	0.00
ENST00000526446.5	ENSG00000110717.11	814	599.64	1.32	0.10	0.07	0.97
ENST00000526542.1	ENSG00000110717.11	372	161.89	0.00	0.00	0.00	0.00
ENST00000528492.1	ENSG00000110717.11	353	144.01	0.00	0.00	0.00	0.00
ENST00000529645.1	ENSG00000110717.11	606	391.90	3.02	0.34	0.25	3.39
ENST00000531228.1	ENSG00000110717.11	531	317.27	0.00	0.00	0.00	0.00
ENST00000531282.1	ENSG00000110717.11	536	322.23	5.70	0.78	0.57	7.78
ENST00000531796.1	ENSG00000110717.11	615	400.88	1.34	0.15	0.11	1.47
ENST00000532399.1	ENSG00000110717.11	3072	2857.62	18.73	0.29	0.21	2.88
ENST00000583764.1	ENSG00000110717.11	85	0.00	0.00	0.00	0.00	0.00
ENST00000621222.1	ENSG00000110717.11	59	0.00	0.00	0.00	0.00	0.00
ENST00000265686.7	ENSG00000110719.9	2677	2462.62	6.15	0.11	0.08	0.30
ENST00000524598.5	ENSG00000110719.9	940	725.62	0.00	0.00	0.00	0.00
ENST00000524870.1	ENSG00000110719.9	830	615.64	3.05	0.22	0.16	0.59
ENST00000525516.1	ENSG00000110719.9	708	493.72	5.09	0.46	0.33	1.23
ENST00000525724.5	ENSG00000110719.9	1864	1649.62	505.37	13.54	9.79	36.71
ENST00000527530.1	ENSG00000110719.9	529	315.28	6.98	0.98	0.71	2.65
ENST00000528981.5	ENSG00000110719.9	755	540.68	155.34	12.69	9.19	34.43
ENST00000529364.1	ENSG00000110719.9	868	653.63	54.56	3.69	2.67	10.00
ENST00000529657.1	ENSG00000110719.9	842	627.64	0.00	0.00	0.00	0.00
ENST00000530063.1	ENSG00000110719.9	220	33.62	0.00	0.00	0.00	0.00
ENST00000530449.1	ENSG00000110719.9	525	311.31	7.03	1.00	0.72	2.71
ENST00000530802.1	ENSG00000110719.9	223	35.59	0.00	0.00	0.00	0.00
ENST00000532635.5	ENSG00000110719.9	2457	2242.62	13.27	0.26	0.19	0.71
ENST00000533005.5	ENSG00000110719.9	1655	1440.62	128.16	3.93	2.84	10.66
ENST00000533947.1	ENSG00000110719.9	956	741.62	0.00	0.00	0.00	0.00
ENST00000534673.5	ENSG00000110719.9	848	633.63	0.00	0.00	0.00	0.00
ENST00000265689.8	ENSG00000110721.11	2530	2315.62	520.00	9.92	7.18	19.89
ENST00000356135.9	ENSG00000110721.11	1755	1540.62	12.54	0.36	0.26	0.72
ENST00000525155.5	ENSG00000110721.11	1201	986.62	7.76	0.35	0.25	0.70
ENST00000528235.5	ENSG00000110721.11	570	356.04	72.19	8.96	6.48	17.96
ENST00000530730.1	ENSG00000110721.11	582	367.99	76.80	9.22	6.67	18.48
ENST00000531341.1	ENSG00000110721.11	524	310.32	0.00	0.00	0.00	0.00
ENST00000533728.1	ENSG00000110721.11	662	447.78	7.48	0.74	0.53	1.48
ENST00000533910.5	ENSG00000110721.11	864	649.63	299.11	20.34	14.72	40.78
ENST00000265843.8	ENSG00000110723.11	10187	9972.62	0.00	0.00	0.00	0.00
ENST00000524840.2	ENSG00000110723.11	1882	1667.62	0.00	0.00	0.00	0.00
ENST00000525344.5	ENSG00000110723.11	6542	6327.62	19.00	0.13	0.10	100.00
ENST00000526312.5	ENSG00000110723.11	5495	5280.62	0.00	0.00	0.00	0.00
ENST00000531386.1	ENSG00000110723.11	555	341.11	0.00	0.00	0.00	0.00
ENST00000533052.1	ENSG00000110723.11	3893	3678.62	0.00	0.00	0.00	0.00
ENST00000349215.7	ENSG00000110756.17	4491	4276.62	330.42	3.41	2.47	5.54
ENST00000352460.7	ENSG00000110756.17	1642	1427.62	197.12	6.10	4.41	9.91
ENST00000396253.7	ENSG00000110756.17	4725	4510.62	738.15	7.23	5.23	11.74
ENST00000399287.7	ENSG00000110756.17	711	496.71	3.38	0.30	0.22	0.49
ENST00000438420.6	ENSG00000110756.17	4147	3932.62	2980.31	33.48	24.23	54.39
ENST00000531848.1	ENSG00000110756.17	2160	1945.62	42.87	0.97	0.70	1.58
ENST00000537258.1	ENSG00000110756.17	1275	1060.62	204.00	8.50	6.15	13.80
ENST00000543728.1	ENSG00000110756.17	320	113.71	0.00	0.00	0.00	0.00
ENST00000544218.5	ENSG00000110756.17	759	544.67	3.45	0.28	0.20	0.45
ENST00000545561.1	ENSG00000110756.17	1121	906.62	26.30	1.28	0.93	2.08
ENST00000589545.1	ENSG00000110756.17	485	271.72	0.00	0.00	0.00	0.00
ENST00000265963.8	ENSG00000110768.11	2982	2767.62	1044.47	16.67	12.07	30.37
ENST00000418116.6	ENSG00000110768.11	1822	1607.62	303.68	8.35	6.04	15.20
ENST00000453096.6	ENSG00000110768.11	2707	2492.62	28.41	0.50	0.36	0.92
ENST00000524753.4	ENSG00000110768.11	1510	1295.62	31.59	1.08	0.78	1.96
ENST00000525831.5	ENSG00000110768.11	545	331.17	0.00	0.00	0.00	0.00
ENST00000526282.1	ENSG00000110768.11	558	344.10	41.84	5.37	3.89	9.78
ENST00000526461.1	ENSG00000110768.11	568	354.05	3.81	0.48	0.34	0.87
ENST00000526630.2	ENSG00000110768.11	932	717.62	135.84	8.36	6.05	15.23
ENST00000528427.1	ENSG00000110768.11	580	366.00	21.98	2.65	1.92	4.83
ENST00000530496.6	ENSG00000110768.11	1700	1485.62	125.13	3.72	2.69	6.78
ENST00000531757.5	ENSG00000110768.11	575	361.02	0.00	0.00	0.00	0.00
ENST00000532227.1	ENSG00000110768.11	770	555.67	2.66	0.21	0.15	0.39
ENST00000534213.5	ENSG00000110768.11	566	352.06	1.00	0.13	0.09	0.23
ENST00000534641.5	ENSG00000110768.11	2587	2372.62	73.84	1.38	1.00	2.50
ENST00000543932.5	ENSG00000110768.11	1251	1036.62	23.74	1.01	0.73	1.84
ENST00000607664.1	ENSG00000110768.11	550	336.14	38.00	4.99	3.61	9.10
ENST00000393067.7	ENSG00000110777.11	3295	3080.62	1.15	0.02	0.01	6.74
ENST00000515029.2	ENSG00000110777.11	1973	1758.62	1.00	0.03	0.02	10.23
ENST00000525499.1	ENSG00000110777.11	570	356.04	0.00	0.00	0.00	0.00
ENST00000525527.5	ENSG00000110777.11	427	214.81	0.00	0.00	0.00	0.00
ENST00000525584.1	ENSG00000110777.11	614	399.88	1.85	0.20	0.15	83.03
ENST00000525662.1	ENSG00000110777.11	547	333.16	0.00	0.00	0.00	0.00
ENST00000525890.1	ENSG00000110777.11	495	281.60	0.00	0.00	0.00	0.00
ENST00000526535.1	ENSG00000110777.11	578	364.00	0.00	0.00	0.00	0.00
ENST00000529065.1	ENSG00000110777.11	749	534.68	0.00	0.00	0.00	0.00
ENST00000530229.5	ENSG00000110777.11	712	497.71	0.00	0.00	0.00	0.00
ENST00000530793.5	ENSG00000110777.11	304	99.47	0.00	0.00	0.00	0.00
ENST00000531398.1	ENSG00000110777.11	524	310.32	0.00	0.00	0.00	0.00
ENST00000358540.6	ENSG00000110786.17	3135	2920.62	0.00	0.00	0.00	0.00
ENST00000396166.7	ENSG00000110786.17	2299	2084.62	0.00	0.00	0.00	0.00
ENST00000396168.1	ENSG00000110786.17	2796	2581.62	1.00	0.02	0.01	100.00
ENST00000396170.5	ENSG00000110786.17	3871	3656.62	0.00	0.00	0.00	0.00
ENST00000477854.5	ENSG00000110786.17	2826	2611.62	0.00	0.00	0.00	0.00
ENST00000496201.2	ENSG00000110786.17	797	582.65	0.00	0.00	0.00	0.00
ENST00000261405.9	ENSG00000110799.13	8838	8623.62	631.12	3.23	2.34	78.44
ENST00000321023.5	ENSG00000110799.13	1326	1111.62	0.00	0.00	0.00	0.00
ENST00000538563.1	ENSG00000110799.13	709	494.71	0.00	0.00	0.00	0.00
ENST00000538635.5	ENSG00000110799.13	475	261.86	0.00	0.00	0.00	0.00
ENST00000539641.1	ENSG00000110799.13	688	473.74	1.08	0.10	0.07	2.45
ENST00000540192.1	ENSG00000110799.13	579	365.00	0.00	0.00	0.00	0.00
ENST00000545906.1	ENSG00000110799.13	745	530.68	5.00	0.42	0.30	10.10
ENST00000612016.1	ENSG00000110799.13	535	321.24	1.12	0.15	0.11	3.73
ENST00000621700.1	ENSG00000110799.13	556	342.11	1.68	0.22	0.16	5.28
ENST00000261817.6	ENSG00000110801.13	2307	2092.62	39.30	0.83	0.60	27.78
ENST00000361485.5	ENSG00000110801.13	2087	1872.62	4.16	0.10	0.07	3.29
ENST00000535293.5	ENSG00000110801.13	1773	1558.62	8.66	0.25	0.18	8.22
ENST00000537407.5	ENSG00000110801.13	1195	980.62	0.00	0.00	0.00	0.00
ENST00000538613.5	ENSG00000110801.13	534	320.25	0.00	0.00	0.00	0.00
ENST00000540962.5	ENSG00000110801.13	793	578.65	0.00	0.00	0.00	0.00
ENST00000541212.5	ENSG00000110801.13	2784	2569.62	30.17	0.52	0.38	17.37
ENST00000542602.1	ENSG00000110801.13	516	302.39	0.00	0.00	0.00	0.00
ENST00000543699.5	ENSG00000110801.13	1001	786.62	0.00	0.00	0.00	0.00
ENST00000544254.1	ENSG00000110801.13	1481	1266.62	30.67	1.07	0.77	35.82
ENST00000544724.5	ENSG00000110801.13	3051	2836.62	14.41	0.22	0.16	7.52
ENST00000290510.9	ENSG00000110811.19	2632	2417.62	4.78	0.09	0.06	8.14
ENST00000536140.5	ENSG00000110811.19	3226	3011.62	1.61	0.02	0.02	2.20
ENST00000538102.5	ENSG00000110811.19	710	495.71	1.43	0.13	0.09	11.87
ENST00000540406.5	ENSG00000110811.19	598	383.93	0.23	0.03	0.02	2.43
ENST00000541956.5	ENSG00000110811.19	1102	887.62	1.31	0.07	0.05	6.09
ENST00000542976.2	ENSG00000110811.19	489	275.67	0.00	0.00	0.00	0.00
ENST00000544200.5	ENSG00000110811.19	957	742.62	3.87	0.23	0.17	21.49
ENST00000544813.5	ENSG00000110811.19	573	359.03	0.00	0.00	0.00	0.00
ENST00000544949.5	ENSG00000110811.19	778	563.66	0.00	0.00	0.00	0.00
ENST00000545596.1	ENSG00000110811.19	567	353.05	1.00	0.13	0.09	11.67
ENST00000612048.4	ENSG00000110811.19	2129	1914.62	16.78	0.39	0.28	36.12
ENST00000228425.10	ENSG00000110841.13	5933	5718.62	1047.49	8.09	5.86	3.53
ENST00000318304.12	ENSG00000110841.13	6001	5786.62	0.00	0.00	0.00	0.00
ENST00000534917.1	ENSG00000110841.13	937	722.62	89.43	5.47	3.96	2.38
ENST00000535047.5	ENSG00000110841.13	875	660.63	644.49	43.10	31.19	18.78
ENST00000535575.1	ENSG00000110841.13	559	345.09	0.00	0.00	0.00	0.00
ENST00000537261.1	ENSG00000110841.13	616	401.87	211.51	23.25	16.83	10.13
ENST00000537927.5	ENSG00000110841.13	5719	5504.62	0.00	0.00	0.00	0.00
ENST00000538433.5	ENSG00000110841.13	609	394.89	4.29	0.48	0.35	0.21
ENST00000539326.1	ENSG00000110841.13	973	758.62	568.98	33.14	23.98	14.44
ENST00000540114.5	ENSG00000110841.13	2645	2430.62	100.29	1.82	1.32	0.79
ENST00000540256.1	ENSG00000110841.13	424	211.89	35.60	7.42	5.37	3.23
ENST00000540503.1	ENSG00000110841.13	566	352.06	54.55	6.85	4.95	2.98
ENST00000541633.5	ENSG00000110841.13	574	360.02	1.01	0.12	0.09	0.05
ENST00000542187.1	ENSG00000110841.13	585	370.98	0.00	0.00	0.00	0.00
ENST00000542629.5	ENSG00000110841.13	3208	2993.62	1624.70	23.98	17.35	10.45
ENST00000545334.5	ENSG00000110841.13	2805	2590.62	82.25	1.40	1.02	0.61
ENST00000545381.5	ENSG00000110841.13	1191	976.62	1375.84	62.24	45.04	27.12
ENST00000619325.1	ENSG00000110841.13	1565	1350.62	370.54	12.12	8.77	5.28
ENST00000261897.5	ENSG00000110844.13	3602	3387.62	0.00	0.00	0.00	0.00
ENST00000380281.5	ENSG00000110844.13	3154	2939.62	79.42	1.19	0.86	10.28
ENST00000508736.1	ENSG00000110844.13	1861	1646.62	46.46	1.25	0.90	10.74
ENST00000527253.2	ENSG00000110844.13	742	527.68	32.41	2.71	1.96	23.38
ENST00000546626.1	ENSG00000110844.13	630	415.84	9.16	0.97	0.70	8.39
ENST00000547764.1	ENSG00000110844.13	803	588.65	0.00	0.00	0.00	0.00
ENST00000548399.1	ENSG00000110844.13	455	242.19	1.92	0.35	0.25	3.01
ENST00000548436.5	ENSG00000110844.13	2059	1844.62	12.66	0.30	0.22	2.61
ENST00000548825.6	ENSG00000110844.13	3307	3092.62	66.62	0.95	0.69	8.20
ENST00000549547.1	ENSG00000110844.13	697	482.73	5.03	0.46	0.33	3.96
ENST00000551063.5	ENSG00000110844.13	531	317.27	0.00	0.00	0.00	0.00
ENST00000551111.1	ENSG00000110844.13	1061	846.62	12.56	0.66	0.47	5.65
ENST00000551269.1	ENSG00000110844.13	923	708.62	0.00	0.00	0.00	0.00
ENST00000551320.1	ENSG00000110844.13	455	242.19	11.56	2.11	1.53	18.16
ENST00000551418.5	ENSG00000110844.13	583	368.98	0.00	0.00	0.00	0.00
ENST00000552301.1	ENSG00000110844.13	912	697.62	10.29	0.65	0.47	5.62
ENST00000228434.7	ENSG00000110848.8	1676	1461.62	3.00	0.09	0.07	44.52
ENST00000416624.6	ENSG00000110848.8	962	747.62	0.00	0.00	0.00	0.00
ENST00000536709.1	ENSG00000110848.8	1020	805.62	0.00	0.00	0.00	0.00
ENST00000543147.1	ENSG00000110848.8	605	390.91	1.00	0.11	0.08	55.48
ENST00000228437.9	ENSG00000110851.11	4210	3995.62	1116.84	12.35	8.94	42.79
ENST00000547188.1	ENSG00000110851.11	640	425.82	0.00	0.00	0.00	0.00
ENST00000547268.1	ENSG00000110851.11	585	370.98	0.00	0.00	0.00	0.00
ENST00000549416.1	ENSG00000110851.11	568	354.05	34.23	4.27	3.09	14.80
ENST00000550376.5	ENSG00000110851.11	2591	2376.62	597.81	11.11	8.04	38.51
ENST00000550659.1	ENSG00000110851.11	837	622.64	15.86	1.13	0.81	3.90
ENST00000228438.2	ENSG00000110852.4	1700	1485.62	13.21	0.39	0.28	39.93
ENST00000538152.1	ENSG00000110852.4	745	530.68	5.63	0.47	0.34	47.64
ENST00000539028.1	ENSG00000110852.4	860	645.63	0.00	0.00	0.00	0.00
ENST00000540743.1	ENSG00000110852.4	994	779.62	2.16	0.12	0.09	12.43
ENST00000288532.10	ENSG00000110871.14	1535	1320.62	361.69	12.10	8.76	47.35
ENST00000445328.6	ENSG00000110871.14	992	777.62	0.00	0.00	0.00	0.00
ENST00000546838.1	ENSG00000110871.14	391	180.00	6.94	1.70	1.23	6.66
ENST00000547448.1	ENSG00000110871.14	701	486.72	0.00	0.00	0.00	0.00
ENST00000547736.1	ENSG00000110871.14	574	360.02	0.00	0.00	0.00	0.00
ENST00000547943.5	ENSG00000110871.14	552	338.13	0.00	0.00	0.00	0.00
ENST00000551769.1	ENSG00000110871.14	560	346.09	33.74	4.31	3.12	16.86
ENST00000552443.5	ENSG00000110871.14	972	757.62	127.63	7.44	5.39	29.13
ENST00000228463.6	ENSG00000110876.9	1704	1489.62	0.00	0.00	0.00	0.00
ENST00000388962.4	ENSG00000110876.9	1613	1398.62	30.81	0.97	0.70	59.05
ENST00000550948.1	ENSG00000110876.9	2256	2041.62	31.19	0.67	0.49	40.95
ENST00000261401.7	ENSG00000110880.10	3892	3677.62	1693.49	20.35	14.72	37.68
ENST00000420959.6	ENSG00000110880.10	3921	3706.62	0.00	0.00	0.00	0.00
ENST00000421578.6	ENSG00000110880.10	1296	1081.62	445.86	18.21	13.18	33.73
ENST00000541050.5	ENSG00000110880.10	2487	2272.62	0.00	0.00	0.00	0.00
ENST00000546571.5	ENSG00000110880.10	899	684.62	2.81	0.18	0.13	0.34
ENST00000546705.5	ENSG00000110880.10	577	363.01	0.00	0.00	0.00	0.00
ENST00000547170.1	ENSG00000110880.10	804	589.65	1.22	0.09	0.07	0.17
ENST00000547294.5	ENSG00000110880.10	566	352.06	0.00	0.00	0.00	0.00
ENST00000547361.1	ENSG00000110880.10	683	468.75	59.09	5.57	4.03	10.32
ENST00000549384.5	ENSG00000110880.10	891	676.62	80.85	5.28	3.82	9.78
ENST00000549387.1	ENSG00000110880.10	873	658.63	33.36	2.24	1.62	4.14
ENST00000549772.5	ENSG00000110880.10	1710	1495.62	16.06	0.47	0.34	0.88
ENST00000550032.5	ENSG00000110880.10	547	333.16	5.72	0.76	0.55	1.41
ENST00000550542.5	ENSG00000110880.10	1245	1030.62	0.00	0.00	0.00	0.00
ENST00000551044.1	ENSG00000110880.10	567	353.05	1.91	0.24	0.17	0.44
ENST00000551059.1	ENSG00000110880.10	474	260.87	1.09	0.18	0.13	0.34
ENST00000551550.5	ENSG00000110880.10	547	333.16	0.00	0.00	0.00	0.00
ENST00000552030.5	ENSG00000110880.10	547	333.16	0.00	0.00	0.00	0.00
ENST00000552871.5	ENSG00000110880.10	587	372.97	3.53	0.42	0.30	0.77
ENST00000228468.8	ENSG00000110881.11	4072	3857.62	0.00	0.00	0.00	0.00
ENST00000447966.6	ENSG00000110881.11	3778	3563.62	0.00	0.00	0.00	0.00
ENST00000453327.7	ENSG00000110881.11	1481	1266.62	0.00	0.00	0.00	0.00
ENST00000548350.1	ENSG00000110881.11	560	346.09	0.00	0.00	0.00	0.00
ENST00000549792.1	ENSG00000110881.11	350	141.21	0.00	0.00	0.00	0.00
ENST00000550558.5	ENSG00000110881.11	3819	3604.62	0.00	0.00	0.00	0.00
ENST00000551199.1	ENSG00000110881.11	1223	1008.62	0.00	0.00	0.00	0.00
ENST00000552438.5	ENSG00000110881.11	3327	3112.62	34.00	0.48	0.35	100.00
ENST00000552633.2	ENSG00000110881.11	614	399.88	0.00	0.00	0.00	0.00
ENST00000228476.7	ENSG00000110887.7	1756	1541.62	0.00	0.00	0.00	0.00
ENST00000546552.1	ENSG00000110887.7	514	300.41	0.00	0.00	0.00	0.00
ENST00000547122.5	ENSG00000110887.7	1576	1361.62	0.00	0.00	0.00	0.00
ENST00000547166.1	ENSG00000110887.7	640	425.82	0.00	0.00	0.00	0.00
ENST00000547768.5	ENSG00000110887.7	676	461.76	0.00	0.00	0.00	0.00
ENST00000548052.5	ENSG00000110887.7	1146	931.62	0.00	0.00	0.00	0.00
ENST00000549215.5	ENSG00000110887.7	2385	2170.62	0.00	0.00	0.00	0.00
ENST00000551281.5	ENSG00000110887.7	1345	1130.62	0.00	0.00	0.00	0.00
ENST00000298892.9	ENSG00000110888.17	4334	4119.62	11.59	0.12	0.09	0.11
ENST00000395805.6	ENSG00000110888.17	4156	3941.62	169.80	1.90	1.38	1.72
ENST00000417045.5	ENSG00000110888.17	3535	3320.62	194.01	2.58	1.87	2.33
ENST00000433722.6	ENSG00000110888.17	3012	2797.62	10.56	0.17	0.12	0.15
ENST00000454014.6	ENSG00000110888.17	4398	4183.62	1080.53	11.41	8.26	10.30
ENST00000534897.5	ENSG00000110888.17	478	264.81	80.44	13.42	9.71	12.12
ENST00000537108.5	ENSG00000110888.17	2187	1972.62	865.89	19.39	14.03	17.51
ENST00000537553.5	ENSG00000110888.17	6543	6328.62	943.62	6.59	4.77	5.95
ENST00000538387.1	ENSG00000110888.17	882	667.63	80.75	5.34	3.87	4.83
ENST00000540436.5	ENSG00000110888.17	557	343.10	0.00	0.00	0.00	0.00
ENST00000540584.1	ENSG00000110888.17	569	355.04	0.00	0.00	0.00	0.00
ENST00000541765.5	ENSG00000110888.17	630	415.84	0.00	0.00	0.00	0.00
ENST00000542550.5	ENSG00000110888.17	770	555.67	9.87	0.78	0.57	0.71
ENST00000543380.5	ENSG00000110888.17	628	413.84	0.00	0.00	0.00	0.00
ENST00000546129.1	ENSG00000110888.17	501	287.53	86.77	13.33	9.65	12.04
ENST00000548676.5	ENSG00000110888.17	3221	3006.62	868.58	12.76	9.24	11.53
ENST00000553026.5	ENSG00000110888.17	1097	882.62	128.95	6.45	4.67	5.83
ENST00000614865.1	ENSG00000110888.17	451	238.26	64.28	11.92	8.63	10.76
ENST00000620681.1	ENSG00000110888.17	926	711.62	73.37	4.56	3.30	4.11
ENST00000261177.9	ENSG00000110900.14	5505	5290.62	15.96	0.13	0.10	16.21
ENST00000535215.5	ENSG00000110900.14	988	773.62	0.00	0.00	0.00	0.00
ENST00000545802.1	ENSG00000110900.14	1649	1434.62	7.00	0.22	0.16	26.22
ENST00000546076.5	ENSG00000110900.14	1058	843.62	9.04	0.47	0.34	57.58
ENST00000228495.10	ENSG00000110906.12	4163	3948.62	148.71	1.66	1.20	15.24
ENST00000440541.6	ENSG00000110906.12	2493	2278.62	64.02	1.24	0.90	11.37
ENST00000535546.5	ENSG00000110906.12	574	360.02	0.00	0.00	0.00	0.00
ENST00000535747.5	ENSG00000110906.12	735	520.69	74.49	6.32	4.57	57.88
ENST00000537165.5	ENSG00000110906.12	2940	2725.62	2.72	0.04	0.03	0.40
ENST00000538161.5	ENSG00000110906.12	1030	815.62	0.00	0.00	0.00	0.00
ENST00000538377.1	ENSG00000110906.12	708	493.72	4.67	0.42	0.30	3.83
ENST00000540089.5	ENSG00000110906.12	3096	2881.62	0.00	0.00	0.00	0.00
ENST00000540355.5	ENSG00000110906.12	491	277.65	0.00	0.00	0.00	0.00
ENST00000540402.1	ENSG00000110906.12	715	500.71	0.00	0.00	0.00	0.00
ENST00000540411.5	ENSG00000110906.12	866	651.63	0.00	0.00	0.00	0.00
ENST00000541077.1	ENSG00000110906.12	538	324.22	0.00	0.00	0.00	0.00
ENST00000542262.5	ENSG00000110906.12	554	340.12	0.00	0.00	0.00	0.00
ENST00000542858.1	ENSG00000110906.12	564	350.07	0.00	0.00	0.00	0.00
ENST00000542954.5	ENSG00000110906.12	568	354.05	0.00	0.00	0.00	0.00
ENST00000545759.5	ENSG00000110906.12	5355	5140.62	143.38	1.23	0.89	11.28
ENST00000262051.11	ENSG00000110911.14	3986	3771.62	195.87	2.29	1.66	4.57
ENST00000262052.9	ENSG00000110911.14	4132	3917.62	483.10	5.45	3.94	10.85
ENST00000394904.7	ENSG00000110911.14	4156	3941.62	0.00	0.00	0.00	0.00
ENST00000541174.6	ENSG00000110911.14	2470	2255.62	0.00	0.00	0.00	0.00
ENST00000545993.6	ENSG00000110911.14	1937	1722.62	14.32	0.37	0.27	0.73
ENST00000546488.5	ENSG00000110911.14	569	355.04	4.39	0.55	0.40	1.09
ENST00000546636.5	ENSG00000110911.14	2125	1910.62	40.68	0.94	0.68	1.87
ENST00000546743.5	ENSG00000110911.14	1740	1525.62	0.00	0.00	0.00	0.00
ENST00000547198.5	ENSG00000110911.14	2486	2271.62	0.00	0.00	0.00	0.00
ENST00000547510.5	ENSG00000110911.14	924	709.62	0.00	0.00	0.00	0.00
ENST00000547579.5	ENSG00000110911.14	581	366.99	0.00	0.00	0.00	0.00
ENST00000547688.5	ENSG00000110911.14	2401	2186.62	0.00	0.00	0.00	0.00
ENST00000547732.5	ENSG00000110911.14	546	332.17	0.00	0.00	0.00	0.00
ENST00000548150.1	ENSG00000110911.14	530	316.28	1.00	0.14	0.10	0.28
ENST00000548193.5	ENSG00000110911.14	576	362.01	0.00	0.00	0.00	0.00
ENST00000548554.1	ENSG00000110911.14	434	221.63	2.20	0.44	0.32	0.87
ENST00000549110.5	ENSG00000110911.14	565	351.06	14.62	1.84	1.33	3.67
ENST00000549193.5	ENSG00000110911.14	557	343.10	64.69	8.33	6.03	16.59
ENST00000549625.1	ENSG00000110911.14	585	370.98	0.00	0.00	0.00	0.00
ENST00000550061.1	ENSG00000110911.14	652	437.79	11.99	1.21	0.88	2.41
ENST00000550329.1	ENSG00000110911.14	622	407.86	145.57	15.77	11.41	31.41
ENST00000550714.5	ENSG00000110911.14	587	372.97	0.00	0.00	0.00	0.00
ENST00000550782.5	ENSG00000110911.14	3490	3275.62	862.82	11.64	8.42	23.18
ENST00000550995.5	ENSG00000110911.14	551	337.14	0.00	0.00	0.00	0.00
ENST00000551215.5	ENSG00000110911.14	609	394.89	0.00	0.00	0.00	0.00
ENST00000551231.1	ENSG00000110911.14	559	345.09	9.76	1.25	0.90	2.49
ENST00000228506.7	ENSG00000110917.7	6626	6411.62	8069.05	55.60	40.24	49.27
ENST00000412616.2	ENSG00000110917.7	841	626.64	282.82	19.94	14.43	17.67
ENST00000535413.1	ENSG00000110917.7	617	402.87	5.21	0.57	0.41	0.51
ENST00000535656.1	ENSG00000110917.7	543	329.19	136.88	18.37	13.29	16.28
ENST00000545525.5	ENSG00000110917.7	549	335.15	139.34	18.37	13.29	16.28
ENST00000228510.7	ENSG00000110921.12	1956	1741.62	12.38	0.31	0.23	21.39
ENST00000392727.7	ENSG00000110921.12	1770	1555.62	0.00	0.00	0.00	0.00
ENST00000447878.6	ENSG00000110921.12	1644	1429.62	0.00	0.00	0.00	0.00
ENST00000535044.1	ENSG00000110921.12	548	334.16	0.00	0.00	0.00	0.00
ENST00000537237.5	ENSG00000110921.12	1296	1081.62	0.00	0.00	0.00	0.00
ENST00000539335.5	ENSG00000110921.12	834	619.64	0.00	0.00	0.00	0.00
ENST00000539575.4	ENSG00000110921.12	2747	2532.62	0.00	0.00	0.00	0.00
ENST00000539696.5	ENSG00000110921.12	608	393.90	0.00	0.00	0.00	0.00
ENST00000540353.1	ENSG00000110921.12	4109	3894.62	41.38	0.47	0.34	31.97
ENST00000545516.1	ENSG00000110921.12	522	308.34	1.00	0.14	0.10	9.76
ENST00000545774.5	ENSG00000110921.12	702	487.72	0.00	0.00	0.00	0.00
ENST00000546277.5	ENSG00000110921.12	886	671.63	8.23	0.54	0.39	36.88
ENST00000625889.2	ENSG00000110921.12	2591	2376.62	0.00	0.00	0.00	0.00
ENST00000629016.2	ENSG00000110921.12	1591	1376.62	0.00	0.00	0.00	0.00
ENST00000636529.1	ENSG00000110921.12	1509	1294.62	0.00	0.00	0.00	0.00
ENST00000636996.1	ENSG00000110921.12	1725	1510.62	0.00	0.00	0.00	0.00
ENST00000228515.5	ENSG00000110925.6	4471	4256.62	1445.48	15.00	10.86	86.43
ENST00000546935.5	ENSG00000110925.6	681	466.75	0.00	0.00	0.00	0.00
ENST00000548206.1	ENSG00000110925.6	685	470.74	0.00	0.00	0.00	0.00
ENST00000548981.5	ENSG00000110925.6	845	630.63	0.00	0.00	0.00	0.00
ENST00000550461.1	ENSG00000110925.6	580	366.00	7.00	0.85	0.61	4.87
ENST00000550533.1	ENSG00000110925.6	580	366.00	12.52	1.51	1.09	8.70
ENST00000552680.1	ENSG00000110925.6	576	362.01	0.00	0.00	0.00	0.00
ENST00000552899.5	ENSG00000110925.6	449	236.30	0.00	0.00	0.00	0.00
ENST00000324774.9	ENSG00000110931.18	5598	5383.62	0.00	0.00	0.00	0.00
ENST00000337174.7	ENSG00000110931.18	5304	5089.62	0.00	0.00	0.00	0.00
ENST00000347034.6	ENSG00000110931.18	5218	5003.62	118.50	1.05	0.76	17.50
ENST00000392473.2	ENSG00000110931.18	2967	2752.62	12.73	0.20	0.15	3.42
ENST00000392474.6	ENSG00000110931.18	4453	4238.62	117.91	1.23	0.89	20.56
ENST00000402834.8	ENSG00000110931.18	2051	1836.62	0.00	0.00	0.00	0.00
ENST00000404169.7	ENSG00000110931.18	2116	1901.62	0.00	0.00	0.00	0.00
ENST00000412367.6	ENSG00000110931.18	2006	1791.62	0.00	0.00	0.00	0.00
ENST00000446440.6	ENSG00000110931.18	2587	2372.62	27.90	0.52	0.38	8.69
ENST00000535524.1	ENSG00000110931.18	809	594.65	0.00	0.00	0.00	0.00
ENST00000538733.5	ENSG00000110931.18	5175	4960.62	88.92	0.79	0.57	13.24
ENST00000539380.1	ENSG00000110931.18	567	353.05	0.00	0.00	0.00	0.00
ENST00000542540.5	ENSG00000110931.18	547	333.16	1.27	0.17	0.12	2.81
ENST00000543477.1	ENSG00000110931.18	563	349.07	0.00	0.00	0.00	0.00
ENST00000544485.1	ENSG00000110931.18	543	329.19	0.00	0.00	0.00	0.00
ENST00000545538.5	ENSG00000110931.18	3797	3582.62	163.78	2.02	1.46	33.78
ENST00000452142.6	ENSG00000110934.10	2115	1900.62	0.00	0.00	0.00	0.00
ENST00000544402.5	ENSG00000110934.10	1990	1775.62	136.14	3.39	2.45	90.81
ENST00000603177.5	ENSG00000110934.10	511	297.43	1.19	0.18	0.13	4.73
ENST00000603260.1	ENSG00000110934.10	738	523.69	0.00	0.00	0.00	0.00
ENST00000604560.5	ENSG00000110934.10	2003	1788.62	0.00	0.00	0.00	0.00
ENST00000604702.1	ENSG00000110934.10	413	201.21	0.00	0.00	0.00	0.00
ENST00000605039.5	ENSG00000110934.10	2781	2566.62	9.67	0.17	0.12	4.46
ENST00000605423.1	ENSG00000110934.10	467	253.98	0.00	0.00	0.00	0.00
ENST00000605819.1	ENSG00000110934.10	511	297.43	0.00	0.00	0.00	0.00
ENST00000615107.4	ENSG00000110934.10	2255	2040.62	0.00	0.00	0.00	0.00
ENST00000228534.5	ENSG00000110944.8	1046	831.62	8.00	0.43	0.31	100.00
ENST00000619177.1	ENSG00000110944.8	740	525.69	0.00	0.00	0.00	0.00
ENST00000622119.4	ENSG00000110944.8	709	494.71	0.00	0.00	0.00	0.00
ENST00000262030.7	ENSG00000110955.8	1839	1624.62	5830.12	158.55	114.74	30.30
ENST00000547250.5	ENSG00000110955.8	840	625.64	1505.00	106.28	76.91	20.31
ENST00000547808.5	ENSG00000110955.8	705	490.72	0.00	0.00	0.00	0.00
ENST00000548474.2	ENSG00000110955.8	449	236.30	4.58	0.86	0.62	0.16
ENST00000548647.1	ENSG00000110955.8	682	467.75	0.00	0.00	0.00	0.00
ENST00000550162.1	ENSG00000110955.8	863	648.63	458.17	31.21	22.58	5.96
ENST00000551020.5	ENSG00000110955.8	856	641.63	2.40	0.17	0.12	0.03
ENST00000551182.1	ENSG00000110955.8	457	244.15	1249.73	226.15	163.66	43.22
ENST00000551570.5	ENSG00000110955.8	399	187.69	0.00	0.00	0.00	0.00
ENST00000552959.5	ENSG00000110955.8	1085	870.62	0.00	0.00	0.00	0.00
ENST00000553007.2	ENSG00000110955.8	814	599.64	0.00	0.00	0.00	0.00
ENST00000262033.10	ENSG00000110958.15	1920	1705.62	1140.77	29.55	21.38	62.43
ENST00000414274.7	ENSG00000110958.15	1547	1332.62	137.16	4.55	3.29	9.61
ENST00000436399.6	ENSG00000110958.15	941	726.62	173.76	10.57	7.65	22.32
ENST00000448157.6	ENSG00000110958.15	1017	802.62	13.19	0.73	0.53	1.53
ENST00000456859.2	ENSG00000110958.15	957	742.62	0.00	0.00	0.00	0.00
ENST00000537473.2	ENSG00000110958.15	2939	2724.62	120.12	1.95	1.41	4.11
ENST00000614328.4	ENSG00000110958.15	2077	1862.62	0.00	0.00	0.00	0.00
ENST00000228567.7	ENSG00000110975.8	4461	4246.62	0.00	0.00	0.00	0.00
ENST00000539102.1	ENSG00000110975.8	2433	2218.62	0.00	0.00	0.00	0.00
ENST00000567656.1	ENSG00000110975.8	544	330.18	0.00	0.00	0.00	0.00
ENST00000261822.4	ENSG00000110987.8	2581	2366.62	122.88	2.29	1.66	56.67
ENST00000432926.2	ENSG00000110987.8	871	656.63	6.40	0.43	0.31	10.63
ENST00000538010.5	ENSG00000110987.8	6247	6032.62	180.73	1.32	0.96	32.70
ENST00000331738.11	ENSG00000111011.17	3520	3305.62	158.89	2.12	1.54	1.14
ENST00000344591.8	ENSG00000111011.17	936	721.62	0.00	0.00	0.00	0.00
ENST00000392442.6	ENSG00000111011.17	928	713.62	426.15	26.38	19.09	14.18
ENST00000433877.6	ENSG00000111011.17	1956	1741.62	1016.36	25.78	18.66	13.85
ENST00000524399.1	ENSG00000111011.17	625	410.85	275.40	29.62	21.43	15.91
ENST00000525332.2	ENSG00000111011.17	516	302.39	25.94	3.79	2.74	2.04
ENST00000525335.6	ENSG00000111011.17	1146	931.62	883.89	41.92	30.33	22.52
ENST00000525387.5	ENSG00000111011.17	980	765.62	2.85	0.16	0.12	0.09
ENST00000525570.1	ENSG00000111011.17	553	339.13	0.00	0.00	0.00	0.00
ENST00000526560.6	ENSG00000111011.17	545	331.17	6.09	0.81	0.59	0.44
ENST00000527173.6	ENSG00000111011.17	2570	2355.62	119.41	2.24	1.62	1.20
ENST00000527399.3	ENSG00000111011.17	1041	826.62	9.25	0.49	0.36	0.27
ENST00000527461.5	ENSG00000111011.17	711	496.71	0.00	0.00	0.00	0.00
ENST00000527796.6	ENSG00000111011.17	3156	2941.62	358.70	5.39	3.90	2.89
ENST00000528263.1	ENSG00000111011.17	792	577.65	7.99	0.61	0.44	0.33
ENST00000528279.1	ENSG00000111011.17	562	348.08	0.00	0.00	0.00	0.00
ENST00000531389.2	ENSG00000111011.17	1376	1161.62	208.76	7.94	5.75	4.27
ENST00000531639.5	ENSG00000111011.17	522	308.34	19.62	2.81	2.03	1.51
ENST00000532186.5	ENSG00000111011.17	554	340.12	0.00	0.00	0.00	0.00
ENST00000532695.5	ENSG00000111011.17	2001	1786.62	1456.70	36.02	26.07	19.36
ENST00000228606.8	ENSG00000111012.9	2540	2325.62	0.00	0.00	0.00	0.00
ENST00000546496.1	ENSG00000111012.9	244	50.36	0.00	0.00	0.00	0.00
ENST00000546567.5	ENSG00000111012.9	976	761.62	0.00	0.00	0.00	0.00
ENST00000546609.1	ENSG00000111012.9	702	487.72	0.00	0.00	0.00	0.00
ENST00000547344.5	ENSG00000111012.9	2474	2259.62	7.12	0.14	0.10	11.78
ENST00000547451.1	ENSG00000111012.9	973	758.62	17.88	1.04	0.75	88.22
ENST00000552186.1	ENSG00000111012.9	548	334.16	0.00	0.00	0.00	0.00
ENST00000228641.3	ENSG00000111046.3	1465	1250.62	0.00	0.00	0.00	0.00
ENST00000228644.3	ENSG00000111049.3	1542	1327.62	0.00	0.00	0.00	0.00
ENST00000261203.7	ENSG00000111052.7	989	774.62	3.48	0.20	0.14	48.96
ENST00000549417.5	ENSG00000111052.7	905	690.62	0.00	0.00	0.00	0.00
ENST00000552093.1	ENSG00000111052.7	546	332.17	0.55	0.07	0.05	17.88
ENST00000552864.5	ENSG00000111052.7	6112	5897.62	17.97	0.13	0.10	33.16
ENST00000388835.3	ENSG00000111057.10	1562	1347.62	6.97	0.23	0.17	42.89
ENST00000388837.6	ENSG00000111057.10	1420	1205.62	3.97	0.15	0.11	27.29
ENST00000546656.1	ENSG00000111057.10	521	307.35	0.00	0.00	0.00	0.00
ENST00000548015.1	ENSG00000111057.10	928	713.62	0.00	0.00	0.00	0.00
ENST00000548496.1	ENSG00000111057.10	695	480.73	0.00	0.00	0.00	0.00
ENST00000549078.5	ENSG00000111057.10	2088	1873.62	3.48	0.08	0.06	15.39
ENST00000550600.5	ENSG00000111057.10	1696	1481.62	2.58	0.08	0.06	14.42
ENST00000261206.7	ENSG00000111058.7	2666	2451.62	12.18	0.22	0.16	85.77
ENST00000546664.2	ENSG00000111058.7	379	168.54	0.00	0.00	0.00	0.00
ENST00000548058.5	ENSG00000111058.7	9254	9039.62	1.78	0.01	0.01	3.40
ENST00000548324.5	ENSG00000111058.7	2214	1999.62	0.00	0.00	0.00	0.00
ENST00000548387.1	ENSG00000111058.7	741	526.69	0.33	0.03	0.02	10.83
ENST00000549175.1	ENSG00000111058.7	534	320.25	0.00	0.00	0.00	0.00
ENST00000551745.1	ENSG00000111058.7	864	649.63	0.00	0.00	0.00	0.00
ENST00000616449.1	ENSG00000111058.7	3833	3618.62	0.00	0.00	0.00	0.00
ENST00000314250.10	ENSG00000111077.17	5010	4795.62	0.00	0.00	0.00	0.00
ENST00000314276.7	ENSG00000111077.17	4944	4729.62	0.00	0.00	0.00	0.00
ENST00000379902.7	ENSG00000111077.17	4737	4522.62	1337.90	13.07	9.46	8.47
ENST00000546602.5	ENSG00000111077.17	4429	4214.62	0.00	0.00	0.00	0.00
ENST00000546759.1	ENSG00000111077.17	542	328.19	0.00	0.00	0.00	0.00
ENST00000546772.1	ENSG00000111077.17	678	463.75	422.00	40.20	29.09	26.06
ENST00000547223.1	ENSG00000111077.17	602	387.92	45.06	5.13	3.71	3.33
ENST00000549311.7	ENSG00000111077.17	5004	4789.62	182.34	1.68	1.22	1.09
ENST00000549498.5	ENSG00000111077.17	1368	1153.62	89.67	3.43	2.49	2.23
ENST00000549700.5	ENSG00000111077.17	4525	4310.62	20.53	0.21	0.15	0.14
ENST00000549789.1	ENSG00000111077.17	243	49.62	0.00	0.00	0.00	0.00
ENST00000550048.1	ENSG00000111077.17	521	307.35	57.14	8.21	5.94	5.32
ENST00000550660.5	ENSG00000111077.17	664	449.77	213.86	21.01	15.20	13.62
ENST00000551302.1	ENSG00000111077.17	559	345.09	28.00	3.58	2.59	2.32
ENST00000551583.1	ENSG00000111077.17	525	311.31	314.38	44.62	32.29	28.92
ENST00000551693.1	ENSG00000111077.17	615	400.88	7.68	0.85	0.61	0.55
ENST00000552168.1	ENSG00000111077.17	1918	1703.62	279.49	7.25	5.25	4.70
ENST00000552403.5	ENSG00000111077.17	576	362.01	38.84	4.74	3.43	3.07
ENST00000552570.5	ENSG00000111077.17	4714	4499.62	29.61	0.29	0.21	0.19
ENST00000602335.1	ENSG00000111077.17	590	375.96	0.00	0.00	0.00	0.00
ENST00000228682.6	ENSG00000111087.9	3613	3398.62	0.00	0.00	0.00	0.00
ENST00000527742.1	ENSG00000111087.9	676	461.76	0.00	0.00	0.00	0.00
ENST00000528432.1	ENSG00000111087.9	480	266.79	1.84	0.30	0.22	86.63
ENST00000528467.1	ENSG00000111087.9	3196	2981.62	3.16	0.05	0.03	13.37
ENST00000530789.1	ENSG00000111087.9	314	108.33	0.00	0.00	0.00	0.00
ENST00000532291.5	ENSG00000111087.9	784	569.66	0.00	0.00	0.00	0.00
ENST00000543426.5	ENSG00000111087.9	3394	3179.62	0.00	0.00	0.00	0.00
ENST00000546141.5	ENSG00000111087.9	3475	3260.62	0.00	0.00	0.00	0.00
ENST00000228705.6	ENSG00000111110.11	6353	6138.62	143.43	1.03	0.75	58.16
ENST00000547857.1	ENSG00000111110.11	468	254.96	0.00	0.00	0.00	0.00
ENST00000548414.5	ENSG00000111110.11	522	308.34	0.00	0.00	0.00	0.00
ENST00000551214.5	ENSG00000111110.11	862	647.63	7.82	0.53	0.39	30.07
ENST00000551519.1	ENSG00000111110.11	584	369.98	1.75	0.21	0.15	11.77
ENST00000261220.13	ENSG00000111142.13	1836	1621.62	0.00	0.00	0.00	0.00
ENST00000323666.9	ENSG00000111142.13	3601	3386.62	553.40	7.22	5.22	6.54
ENST00000535095.5	ENSG00000111142.13	2431	2216.62	128.27	2.56	1.85	2.32
ENST00000546478.1	ENSG00000111142.13	232	41.71	22.73	24.08	17.43	21.82
ENST00000546753.5	ENSG00000111142.13	1862	1647.62	442.99	11.88	8.60	10.76
ENST00000549136.1	ENSG00000111142.13	388	177.13	21.37	5.33	3.86	4.83
ENST00000549502.5	ENSG00000111142.13	513	299.42	21.46	3.17	2.29	2.87
ENST00000549808.1	ENSG00000111142.13	538	324.22	42.90	5.85	4.23	5.30
ENST00000550777.5	ENSG00000111142.13	1779	1564.62	0.00	0.00	0.00	0.00
ENST00000551840.5	ENSG00000111142.13	1874	1659.62	543.00	14.46	10.46	13.10
ENST00000553151.5	ENSG00000111142.13	564	350.07	283.87	35.83	25.93	32.46
ENST00000228740.6	ENSG00000111144.9	2139	1924.62	336.33	7.72	5.59	55.24
ENST00000413268.6	ENSG00000111144.9	1908	1693.62	75.24	1.96	1.42	14.04
ENST00000537111.6	ENSG00000111144.9	1881	1666.62	16.53	0.44	0.32	3.13
ENST00000547393.5	ENSG00000111144.9	543	329.19	10.63	1.43	1.03	10.21
ENST00000547982.1	ENSG00000111144.9	986	771.62	1.85	0.11	0.08	0.76
ENST00000548375.5	ENSG00000111144.9	639	424.82	0.00	0.00	0.00	0.00
ENST00000548852.5	ENSG00000111144.9	1810	1595.62	13.30	0.37	0.27	2.64
ENST00000552091.1	ENSG00000111144.9	595	380.94	1.00	0.12	0.08	0.83
ENST00000552789.5	ENSG00000111144.9	2025	1810.62	0.00	0.00	0.00	0.00
ENST00000553041.5	ENSG00000111144.9	6109	5894.62	245.40	1.84	1.33	13.16
ENST00000228741.7	ENSG00000111145.7	4205	3990.62	1612.17	17.85	12.92	98.47
ENST00000547249.1	ENSG00000111145.7	539	325.21	0.00	0.00	0.00	0.00
ENST00000547860.1	ENSG00000111145.7	808	593.65	0.00	0.00	0.00	0.00
ENST00000549529.1	ENSG00000111145.7	623	408.86	0.00	0.00	0.00	0.00
ENST00000549985.1	ENSG00000111145.7	684	469.74	0.00	0.00	0.00	0.00
ENST00000552142.5	ENSG00000111145.7	1242	1027.62	6.46	0.28	0.20	1.53
ENST00000359674.8	ENSG00000111181.12	3165	2950.62	5.99	0.09	0.06	26.03
ENST00000397296.6	ENSG00000111181.12	3294	3079.62	0.00	0.00	0.00	0.00
ENST00000424061.6	ENSG00000111181.12	3332	3117.62	0.00	0.00	0.00	0.00
ENST00000535347.5	ENSG00000111181.12	554	340.12	0.00	0.00	0.00	0.00
ENST00000535498.5	ENSG00000111181.12	574	360.02	0.00	0.00	0.00	0.00
ENST00000536116.5	ENSG00000111181.12	549	335.15	0.00	0.00	0.00	0.00
ENST00000536824.5	ENSG00000111181.12	2101	1886.62	0.00	0.00	0.00	0.00
ENST00000537793.1	ENSG00000111181.12	577	363.01	0.00	0.00	0.00	0.00
ENST00000537826.1	ENSG00000111181.12	567	353.05	0.00	0.00	0.00	0.00
ENST00000538272.5	ENSG00000111181.12	741	526.69	0.00	0.00	0.00	0.00
ENST00000538424.1	ENSG00000111181.12	467	253.98	0.00	0.00	0.00	0.00
ENST00000538580.1	ENSG00000111181.12	665	450.77	0.00	0.00	0.00	0.00
ENST00000540094.1	ENSG00000111181.12	557	343.10	0.00	0.00	0.00	0.00
ENST00000542825.5	ENSG00000111181.12	736	521.69	3.01	0.25	0.18	73.97
ENST00000544782.1	ENSG00000111181.12	546	332.17	0.00	0.00	0.00	0.00
ENST00000545058.5	ENSG00000111181.12	1992	1777.62	0.00	0.00	0.00	0.00
ENST00000310594.7	ENSG00000111186.12	2184	1969.62	0.00	0.00	0.00	0.00
ENST00000397196.6	ENSG00000111186.12	2303	2088.62	0.00	0.00	0.00	0.00
ENST00000537031.5	ENSG00000111186.12	1437	1222.62	0.00	0.00	0.00	0.00
ENST00000538854.1	ENSG00000111186.12	510	296.44	0.00	0.00	0.00	0.00
ENST00000539198.5	ENSG00000111186.12	530	316.28	0.00	0.00	0.00	0.00
ENST00000542408.1	ENSG00000111186.12	508	294.46	0.00	0.00	0.00	0.00
ENST00000543071.5	ENSG00000111186.12	1304	1089.62	0.00	0.00	0.00	0.00
ENST00000543563.1	ENSG00000111186.12	716	501.71	0.00	0.00	0.00	0.00
ENST00000545747.1	ENSG00000111186.12	1005	790.62	0.00	0.00	0.00	0.00
ENST00000545811.5	ENSG00000111186.12	661	446.78	0.00	0.00	0.00	0.00
ENST00000320756.6	ENSG00000111196.9	2623	2408.62	109.66	2.01	1.46	52.41
ENST00000398874.8	ENSG00000111196.9	549	335.15	0.00	0.00	0.00	0.00
ENST00000537852.5	ENSG00000111196.9	2671	2456.62	7.73	0.14	0.10	3.62
ENST00000539554.5	ENSG00000111196.9	666	451.77	0.00	0.00	0.00	0.00
ENST00000540074.5	ENSG00000111196.9	705	490.72	1.11	0.10	0.07	2.60
ENST00000543929.5	ENSG00000111196.9	841	626.64	13.57	0.96	0.69	24.92
ENST00000544176.1	ENSG00000111196.9	559	345.09	4.93	0.63	0.46	16.45
ENST00000544850.5	ENSG00000111196.9	1057	842.62	0.00	0.00	0.00	0.00
ENST00000545236.5	ENSG00000111196.9	868	653.63	0.00	0.00	0.00	0.00
ENST00000546173.5	ENSG00000111196.9	576	362.01	0.00	0.00	0.00	0.00
ENST00000625272.1	ENSG00000111196.9	319	112.81	0.00	0.00	0.00	0.00
ENST00000261740.6	ENSG00000111199.10	3233	3018.62	30.24	0.44	0.32	11.74
ENST00000418703.6	ENSG00000111199.10	3247	3032.62	0.00	0.00	0.00	0.00
ENST00000536570.1	ENSG00000111199.10	545	331.17	0.00	0.00	0.00	0.00
ENST00000536838.1	ENSG00000111199.10	2514	2299.62	76.95	1.48	1.07	39.21
ENST00000537083.5	ENSG00000111199.10	2436	2221.62	53.43	1.06	0.77	28.18
ENST00000538125.5	ENSG00000111199.10	2804	2589.62	37.25	0.64	0.46	16.85
ENST00000541794.5	ENSG00000111199.10	2475	2260.62	0.00	0.00	0.00	0.00
ENST00000544971.5	ENSG00000111199.10	2295	2080.62	7.13	0.15	0.11	4.01
ENST00000228799.6	ENSG00000111203.11	2361	2146.62	178.95	3.68	2.67	7.98
ENST00000534935.5	ENSG00000111203.11	715	500.71	4.98	0.44	0.32	0.95
ENST00000535564.1	ENSG00000111203.11	449	236.30	0.00	0.00	0.00	0.00
ENST00000537183.1	ENSG00000111203.11	1088	873.62	70.40	3.56	2.58	7.71
ENST00000537710.5	ENSG00000111203.11	878	663.63	9.44	0.63	0.45	1.36
ENST00000537851.5	ENSG00000111203.11	1419	1204.62	263.08	9.65	6.98	20.90
ENST00000538822.1	ENSG00000111203.11	292	89.05	13.86	6.88	4.98	14.90
ENST00000540300.1	ENSG00000111203.11	278	77.21	7.72	4.42	3.20	9.56
ENST00000540662.1	ENSG00000111203.11	559	345.09	28.83	3.69	2.67	8.00
ENST00000540929.5	ENSG00000111203.11	1935	1720.62	40.53	1.04	0.75	2.25
ENST00000541659.1	ENSG00000111203.11	587	372.97	0.00	0.00	0.00	0.00
ENST00000543029.1	ENSG00000111203.11	1459	1244.62	10.48	0.37	0.27	0.81
ENST00000545509.2	ENSG00000111203.11	1302	1087.62	55.77	2.27	1.64	4.91
ENST00000552005.1	ENSG00000111203.11	709	494.71	106.82	9.54	6.90	20.67
ENST00000342628.6	ENSG00000111206.12	3475	3260.62	28.01	0.38	0.27	2.32
ENST00000359843.7	ENSG00000111206.12	3315	3100.62	465.70	6.64	4.80	40.61
ENST00000361953.7	ENSG00000111206.12	3370	3155.62	29.42	0.41	0.30	2.52
ENST00000366362.3	ENSG00000111206.12	775	560.66	8.23	0.65	0.47	3.97
ENST00000535350.1	ENSG00000111206.12	618	403.87	19.08	2.09	1.51	12.77
ENST00000536066.1	ENSG00000111206.12	2518	2303.62	147.58	2.83	2.05	17.32
ENST00000537018.5	ENSG00000111206.12	740	525.69	0.00	0.00	0.00	0.00
ENST00000538564.5	ENSG00000111206.12	693	478.73	0.00	0.00	0.00	0.00
ENST00000545049.1	ENSG00000111206.12	900	685.62	29.10	1.88	1.36	11.48
ENST00000627656.2	ENSG00000111206.12	3487	3272.62	109.02	1.47	1.07	9.01
ENST00000228811.8	ENSG00000111215.11	563	349.07	0.00	0.00	0.00	0.00
ENST00000534923.1	ENSG00000111215.11	533	319.25	29.00	4.01	2.90	11.92
ENST00000535024.5	ENSG00000111215.11	889	674.63	116.52	7.63	5.52	22.66
ENST00000539179.5	ENSG00000111215.11	500	286.54	100.02	15.42	11.16	45.80
ENST00000539285.2	ENSG00000111215.11	994	779.62	58.66	3.32	2.41	9.87
ENST00000540107.2	ENSG00000111215.11	388	177.13	0.00	0.00	0.00	0.00
ENST00000540808.2	ENSG00000111215.11	236	44.53	0.00	0.00	0.00	0.00
ENST00000541175.1	ENSG00000111215.11	384	173.31	6.00	1.53	1.11	4.54
ENST00000541456.1	ENSG00000111215.11	454	241.20	5.00	0.92	0.66	2.72
ENST00000542658.1	ENSG00000111215.11	832	617.64	3.84	0.27	0.20	0.81
ENST00000542881.5	ENSG00000111215.11	756	541.67	0.00	0.00	0.00	0.00
ENST00000544994.5	ENSG00000111215.11	326	119.13	0.00	0.00	0.00	0.00
ENST00000546265.1	ENSG00000111215.11	534	320.25	4.07	0.56	0.41	1.67
ENST00000546317.1	ENSG00000111215.11	281	79.71	0.00	0.00	0.00	0.00
ENST00000261252.4	ENSG00000111218.11	2595	2380.62	0.00	0.00	0.00	0.00
ENST00000382622.3	ENSG00000111218.11	2366	2151.62	0.00	0.00	0.00	0.00
ENST00000452611.6	ENSG00000111218.11	1204	989.62	0.00	0.00	0.00	0.00
ENST00000543701.5	ENSG00000111218.11	5899	5684.62	0.00	0.00	0.00	0.00
ENST00000228820.8	ENSG00000111224.13	4424	4209.62	96.91	1.02	0.74	36.60
ENST00000416739.5	ENSG00000111224.13	2428	2213.62	3.41	0.07	0.05	2.45
ENST00000427057.6	ENSG00000111224.13	4406	4191.62	0.00	0.00	0.00	0.00
ENST00000447133.7	ENSG00000111224.13	4377	4162.62	0.00	0.00	0.00	0.00
ENST00000450737.2	ENSG00000111224.13	539	325.21	10.46	1.42	1.03	51.13
ENST00000453942.2	ENSG00000111224.13	1197	982.62	0.00	0.00	0.00	0.00
ENST00000458162.6	ENSG00000111224.13	4299	4084.62	25.22	0.27	0.20	9.82
ENST00000476985.5	ENSG00000111224.13	591	376.95	0.00	0.00	0.00	0.00
ENST00000228825.11	ENSG00000111229.15	1014	799.62	297.14	16.42	11.88	37.97
ENST00000426440.5	ENSG00000111229.15	349	140.28	9.07	2.86	2.07	6.61
ENST00000467622.2	ENSG00000111229.15	1098	883.62	100.92	5.05	3.65	11.67
ENST00000471641.1	ENSG00000111229.15	555	341.11	10.15	1.31	0.95	3.04
ENST00000475777.2	ENSG00000111229.15	837	622.64	56.26	3.99	2.89	9.23
ENST00000476566.1	ENSG00000111229.15	362	152.44	24.49	7.10	5.14	16.42
ENST00000547365.1	ENSG00000111229.15	308	103.00	10.96	4.70	3.40	10.88
ENST00000548878.6	ENSG00000111229.15	532	318.26	13.00	1.80	1.31	4.17
ENST00000549408.1	ENSG00000111229.15	209	26.78	0.00	0.00	0.00	0.00
ENST00000228827.7	ENSG00000111231.8	1468	1253.62	249.73	8.80	6.37	63.77
ENST00000537466.6	ENSG00000111231.8	1491	1276.62	0.00	0.00	0.00	0.00
ENST00000543199.5	ENSG00000111231.8	1604	1389.62	0.00	0.00	0.00	0.00
ENST00000546592.1	ENSG00000111231.8	638	423.82	1.00	0.10	0.08	0.76
ENST00000547323.1	ENSG00000111231.8	541	327.20	2.00	0.27	0.20	1.96
ENST00000549963.1	ENSG00000111231.8	497	283.58	0.00	0.00	0.00	0.00
ENST00000550228.5	ENSG00000111231.8	353	144.01	1.66	0.51	0.37	3.70
ENST00000550974.1	ENSG00000111231.8	564	350.07	32.60	4.11	2.98	29.82
ENST00000551079.1	ENSG00000111231.8	833	618.64	0.00	0.00	0.00	0.00
ENST00000552180.5	ENSG00000111231.8	640	425.82	0.00	0.00	0.00	0.00
ENST00000360579.11	ENSG00000111237.18	1091	876.62	138.23	6.97	5.04	5.07
ENST00000447578.6	ENSG00000111237.18	996	781.62	0.70	0.04	0.03	0.03
ENST00000546588.1	ENSG00000111237.18	1059	844.62	3.60	0.19	0.14	0.14
ENST00000548259.1	ENSG00000111237.18	563	349.07	757.96	95.93	69.42	69.85
ENST00000548539.1	ENSG00000111237.18	598	383.93	42.61	4.90	3.55	3.57
ENST00000549578.5	ENSG00000111237.18	1523	1308.62	1.95	0.07	0.05	0.05
ENST00000549970.5	ENSG00000111237.18	818	603.64	220.00	16.10	11.65	11.72
ENST00000550267.1	ENSG00000111237.18	810	595.65	67.00	4.97	3.60	3.62
ENST00000551655.1	ENSG00000111237.18	766	551.67	93.00	7.45	5.39	5.42
ENST00000552130.6	ENSG00000111237.18	1057	842.62	13.95	0.73	0.53	0.53
ENST00000553128.5	ENSG00000111237.18	449	236.30	0.00	0.00	0.00	0.00
ENST00000621131.4	ENSG00000111237.18	1124	909.62	0.00	0.00	0.00	0.00
ENST00000228837.2	ENSG00000111241.2	743	528.68	0.00	0.00	0.00	0.00
ENST00000535390.1	ENSG00000111241.2	466	252.99	0.00	0.00	0.00	0.00
ENST00000543077.1	ENSG00000111241.2	335	127.34	0.00	0.00	0.00	0.00
ENST00000228841.12	ENSG00000111245.14	807	592.65	0.00	0.00	0.00	0.00
ENST00000546404.1	ENSG00000111245.14	561	347.08	0.00	0.00	0.00	0.00
ENST00000548438.1	ENSG00000111245.14	664	449.77	0.00	0.00	0.00	0.00
ENST00000549029.1	ENSG00000111245.14	297	93.36	0.00	0.00	0.00	0.00
ENST00000228843.13	ENSG00000111247.14	2163	1948.62	0.00	0.00	0.00	0.00
ENST00000352618.8	ENSG00000111247.14	2113	1898.62	369.03	8.59	6.21	34.44
ENST00000398012.7	ENSG00000111247.14	1036	821.62	0.00	0.00	0.00	0.00
ENST00000442992.6	ENSG00000111247.14	2235	2020.62	13.80	0.30	0.22	1.21
ENST00000535558.5	ENSG00000111247.14	1333	1118.62	151.55	5.99	4.33	24.00
ENST00000536117.5	ENSG00000111247.14	773	558.66	1.43	0.11	0.08	0.45
ENST00000536346.5	ENSG00000111247.14	707	492.72	0.00	0.00	0.00	0.00
ENST00000536886.5	ENSG00000111247.14	841	626.64	0.00	0.00	0.00	0.00
ENST00000538817.5	ENSG00000111247.14	581	366.99	0.00	0.00	0.00	0.00
ENST00000544029.1	ENSG00000111247.14	751	536.68	10.08	0.83	0.60	3.33
ENST00000544110.5	ENSG00000111247.14	567	353.05	0.00	0.00	0.00	0.00
ENST00000544173.5	ENSG00000111247.14	566	352.06	0.00	0.00	0.00	0.00
ENST00000544927.5	ENSG00000111247.14	787	572.66	0.00	0.00	0.00	0.00
ENST00000544931.1	ENSG00000111247.14	1024	809.62	167.11	9.12	6.60	36.57
ENST00000261726.10	ENSG00000111249.13	6844	6629.62	1.00	0.01	0.00	100.00
ENST00000397643.3	ENSG00000111249.13	890	675.63	0.00	0.00	0.00	0.00
ENST00000551604.2	ENSG00000111249.13	562	348.08	0.00	0.00	0.00	0.00
ENST00000341259.6	ENSG00000111252.10	5406	5191.62	390.11	3.32	2.40	43.97
ENST00000538307.1	ENSG00000111252.10	2062	1847.62	176.89	4.23	3.06	56.03
ENST00000550925.2	ENSG00000111252.10	648	433.80	0.00	0.00	0.00	0.00
ENST00000228850.5	ENSG00000111254.7	3339	3124.62	0.00	0.00	0.00	0.00
ENST00000536414.3	ENSG00000111254.7	528	314.29	0.00	0.00	0.00	0.00
ENST00000540967.5	ENSG00000111254.7	631	416.84	0.00	0.00	0.00	0.00
ENST00000541484.1	ENSG00000111254.7	547	333.16	0.00	0.00	0.00	0.00
ENST00000544636.1	ENSG00000111254.7	574	360.02	3.00	0.37	0.27	41.14
ENST00000545990.6	ENSG00000111254.7	3318	3103.62	37.00	0.53	0.38	58.86
ENST00000396349.3	ENSG00000111261.13	2220	2005.62	210.06	4.63	3.35	10.91
ENST00000535902.5	ENSG00000111261.13	5831	5616.62	604.25	4.75	3.44	11.21
ENST00000543314.1	ENSG00000111261.13	496	282.59	50.86	7.95	5.75	18.76
ENST00000545735.1	ENSG00000111261.13	1501	1286.62	729.83	25.06	18.14	59.12
ENST00000382545.3	ENSG00000111262.4	7976	7761.62	1.00	0.01	0.00	100.00
ENST00000541095.1	ENSG00000111262.4	481	267.77	0.00	0.00	0.00	0.00
ENST00000543874.2	ENSG00000111262.4	567	353.05	0.00	0.00	0.00	0.00
ENST00000228862.3	ENSG00000111266.8	3402	3187.62	335.61	4.65	3.37	43.78
ENST00000298573.8	ENSG00000111266.8	5253	5038.62	665.21	5.83	4.22	54.90
ENST00000536236.1	ENSG00000111266.8	258	61.04	0.00	0.00	0.00	0.00
ENST00000539940.1	ENSG00000111266.8	566	352.06	0.00	0.00	0.00	0.00
ENST00000541207.1	ENSG00000111266.8	585	370.98	1.18	0.14	0.10	1.32
ENST00000545864.1	ENSG00000111266.8	554	340.12	0.00	0.00	0.00	0.00
ENST00000228865.2	ENSG00000111269.2	3754	3539.62	1076.00	13.43	9.72	100.00
ENST00000540224.1	ENSG00000111269.2	667	452.77	0.00	0.00	0.00	0.00
ENST00000313698.8	ENSG00000111271.14	3959	3744.62	232.93	2.75	1.99	15.42
ENST00000413681.7	ENSG00000111271.14	2951	2736.62	0.00	0.00	0.00	0.00
ENST00000455480.6	ENSG00000111271.14	4071	3856.62	19.42	0.22	0.16	1.25
ENST00000502746.5	ENSG00000111271.14	563	349.07	6.32	0.80	0.58	4.49
ENST00000503490.5	ENSG00000111271.14	559	345.09	2.14	0.27	0.20	1.54
ENST00000504803.5	ENSG00000111271.14	1674	1459.62	0.00	0.00	0.00	0.00
ENST00000505487.5	ENSG00000111271.14	449	236.30	0.00	0.00	0.00	0.00
ENST00000507135.5	ENSG00000111271.14	1342	1127.62	0.00	0.00	0.00	0.00
ENST00000507683.1	ENSG00000111271.14	833	618.64	2.59	0.19	0.13	1.04
ENST00000507688.1	ENSG00000111271.14	422	209.94	0.00	0.00	0.00	0.00
ENST00000508303.5	ENSG00000111271.14	2334	2119.62	0.00	0.00	0.00	0.00
ENST00000509936.5	ENSG00000111271.14	1183	968.62	39.54	1.80	1.31	10.12
ENST00000511915.1	ENSG00000111271.14	622	407.86	3.04	0.33	0.24	1.85
ENST00000512792.2	ENSG00000111271.14	2618	2403.62	39.25	0.72	0.52	4.05
ENST00000514615.5	ENSG00000111271.14	501	287.53	0.00	0.00	0.00	0.00
ENST00000514847.5	ENSG00000111271.14	595	380.94	17.34	2.01	1.46	11.29
ENST00000515283.1	ENSG00000111271.14	703	488.72	0.00	0.00	0.00	0.00
ENST00000546647.1	ENSG00000111271.14	774	559.66	3.28	0.26	0.19	1.45
ENST00000547491.1	ENSG00000111271.14	1010	795.62	14.92	0.83	0.60	4.65
ENST00000549590.5	ENSG00000111271.14	2888	2673.62	127.80	2.11	1.53	11.85
ENST00000550198.5	ENSG00000111271.14	470	256.93	3.30	0.57	0.41	3.19
ENST00000552177.1	ENSG00000111271.14	860	645.63	50.04	3.42	2.48	19.22
ENST00000552706.6	ENSG00000111271.14	678	463.75	16.07	1.53	1.11	8.59
ENST00000552965.1	ENSG00000111271.14	589	374.96	0.00	0.00	0.00	0.00
ENST00000261733.6	ENSG00000111275.12	9569	9354.62	34.15	0.16	0.12	7.31
ENST00000416293.7	ENSG00000111275.12	1572	1357.62	34.57	1.13	0.81	50.97
ENST00000548536.1	ENSG00000111275.12	1760	1545.62	27.06	0.77	0.56	35.03
ENST00000549106.1	ENSG00000111275.12	580	366.00	1.22	0.15	0.11	6.69
ENST00000551450.1	ENSG00000111275.12	569	355.04	0.00	0.00	0.00	0.00
ENST00000228872.8	ENSG00000111276.10	2657	2442.62	560.40	10.14	7.34	33.03
ENST00000396340.1	ENSG00000111276.10	897	682.62	317.60	20.56	14.88	66.97
ENST00000442489.1	ENSG00000111276.10	577	363.01	0.00	0.00	0.00	0.00
ENST00000477087.1	ENSG00000111276.10	453	240.22	0.00	0.00	0.00	0.00
ENST00000228887.5	ENSG00000111291.8	1038	823.62	0.00	0.00	0.00	0.00
ENST00000396333.3	ENSG00000111291.8	903	688.62	0.00	0.00	0.00	0.00
ENST00000541128.1	ENSG00000111291.8	448	235.32	0.00	0.00	0.00	0.00
ENST00000261745.8	ENSG00000111300.9	6010	5795.62	346.55	2.64	1.91	14.67
ENST00000547133.1	ENSG00000111300.9	421	208.97	0.00	0.00	0.00	0.00
ENST00000548181.1	ENSG00000111300.9	2440	2225.62	37.26	0.74	0.54	4.11
ENST00000548627.1	ENSG00000111300.9	608	393.90	10.00	1.12	0.81	6.23
ENST00000549711.5	ENSG00000111300.9	2933	2718.62	342.39	5.56	4.03	30.91
ENST00000550701.5	ENSG00000111300.9	449	236.30	11.37	2.13	1.54	11.80
ENST00000551858.1	ENSG00000111300.9	2815	2600.62	105.84	1.80	1.30	9.99
ENST00000552527.5	ENSG00000111300.9	5815	5600.62	508.60	4.01	2.90	22.29
ENST00000337630.10	ENSG00000111305.18	2390	2175.62	0.00	0.00	0.00	0.00
ENST00000351606.10	ENSG00000111305.18	1422	1207.62	0.00	0.00	0.00	0.00
ENST00000396302.7	ENSG00000111305.18	1628	1413.62	0.00	0.00	0.00	0.00
ENST00000432710.6	ENSG00000111305.18	1231	1016.62	0.00	0.00	0.00	0.00
ENST00000457134.6	ENSG00000111305.18	1183	968.62	0.00	0.00	0.00	0.00
ENST00000537302.5	ENSG00000111305.18	1028	813.62	0.00	0.00	0.00	0.00
ENST00000542415.5	ENSG00000111305.18	832	617.64	0.00	0.00	0.00	0.00
ENST00000545401.5	ENSG00000111305.18	838	623.64	0.00	0.00	0.00	0.00
ENST00000545699.1	ENSG00000111305.18	702	487.72	0.00	0.00	0.00	0.00
ENST00000228916.6	ENSG00000111319.12	3135	2920.62	0.00	0.00	0.00	0.00
ENST00000338748.9	ENSG00000111319.12	2203	1988.62	0.00	0.00	0.00	0.00
ENST00000360168.7	ENSG00000111319.12	3481	3266.62	12.55	0.17	0.12	12.56
ENST00000366131.6	ENSG00000111319.12	553	339.13	0.00	0.00	0.00	0.00
ENST00000396966.6	ENSG00000111319.12	2336	2121.62	0.00	0.00	0.00	0.00
ENST00000457871.2	ENSG00000111319.12	500	286.54	0.00	0.00	0.00	0.00
ENST00000536087.1	ENSG00000111319.12	561	347.08	0.00	0.00	0.00	0.00
ENST00000536176.1	ENSG00000111319.12	575	361.02	0.00	0.00	0.00	0.00
ENST00000536411.1	ENSG00000111319.12	593	378.95	0.00	0.00	0.00	0.00
ENST00000536788.1	ENSG00000111319.12	533	319.25	0.00	0.00	0.00	0.00
ENST00000538957.1	ENSG00000111319.12	566	352.06	0.00	0.00	0.00	0.00
ENST00000538979.5	ENSG00000111319.12	771	556.67	0.00	0.00	0.00	0.00
ENST00000539030.5	ENSG00000111319.12	315	109.22	2.63	1.06	0.77	78.63
ENST00000539953.1	ENSG00000111319.12	401	189.62	0.00	0.00	0.00	0.00
ENST00000540037.5	ENSG00000111319.12	3040	2825.62	0.00	0.00	0.00	0.00
ENST00000541249.5	ENSG00000111319.12	432	219.68	0.19	0.04	0.03	2.83
ENST00000542260.1	ENSG00000111319.12	601	386.92	0.00	0.00	0.00	0.00
ENST00000542436.1	ENSG00000111319.12	558	344.10	0.00	0.00	0.00	0.00
ENST00000542966.1	ENSG00000111319.12	560	346.09	0.63	0.08	0.06	5.97
ENST00000543585.1	ENSG00000111319.12	554	340.12	0.00	0.00	0.00	0.00
ENST00000543768.1	ENSG00000111319.12	2361	2146.62	0.00	0.00	0.00	0.00
ENST00000544882.1	ENSG00000111319.12	585	370.98	0.00	0.00	0.00	0.00
ENST00000545605.1	ENSG00000111319.12	575	361.02	0.00	0.00	0.00	0.00
ENST00000228918.8	ENSG00000111321.10	2260	2045.62	169.03	3.65	2.64	3.59
ENST00000440421.2	ENSG00000111321.10	729	514.70	6.34	0.54	0.39	0.54
ENST00000441074.3	ENSG00000111321.10	2327	2112.62	158.31	3.31	2.40	3.25
ENST00000444814.2	ENSG00000111321.10	1553	1338.62	193.37	6.38	4.62	6.27
ENST00000535739.5	ENSG00000111321.10	928	713.62	177.69	11.00	7.96	10.81
ENST00000536876.5	ENSG00000111321.10	842	627.64	44.07	3.10	2.25	3.05
ENST00000539925.5	ENSG00000111321.10	1665	1450.62	607.47	18.50	13.39	18.18
ENST00000541005.1	ENSG00000111321.10	583	368.98	39.66	4.75	3.44	4.67
ENST00000541102.1	ENSG00000111321.10	1084	869.62	57.18	2.91	2.10	2.85
ENST00000542830.5	ENSG00000111321.10	539	325.21	0.00	0.00	0.00	0.00
ENST00000543190.5	ENSG00000111321.10	785	570.66	20.87	1.62	1.17	1.59
ENST00000543542.1	ENSG00000111321.10	367	157.16	9.00	2.53	1.83	2.49
ENST00000544454.5	ENSG00000111321.10	632	417.84	3.62	0.38	0.28	0.38
ENST00000545445.1	ENSG00000111321.10	379	168.54	164.37	43.09	31.18	42.34
ENST00000546296.5	ENSG00000111321.10	783	568.66	0.00	0.00	0.00	0.00
ENST00000228922.11	ENSG00000111325.16	1780	1565.62	0.00	0.00	0.00	0.00
ENST00000397389.6	ENSG00000111325.16	2308	2093.62	2.05	0.04	0.03	1.22
ENST00000406539.6	ENSG00000111325.16	2274	2059.62	32.83	0.70	0.51	19.86
ENST00000420319.6	ENSG00000111325.16	1039	824.62	35.93	1.93	1.39	54.29
ENST00000454694.6	ENSG00000111325.16	1488	1273.62	0.00	0.00	0.00	0.00
ENST00000535970.5	ENSG00000111325.16	736	521.69	0.00	0.00	0.00	0.00
ENST00000536150.5	ENSG00000111325.16	1956	1741.62	0.00	0.00	0.00	0.00
ENST00000536439.1	ENSG00000111325.16	1426	1211.62	1.25	0.05	0.03	1.29
ENST00000536615.5	ENSG00000111325.16	627	412.85	0.00	0.00	0.00	0.00
ENST00000537966.5	ENSG00000111325.16	635	420.83	0.00	0.00	0.00	0.00
ENST00000538628.5	ENSG00000111325.16	1696	1481.62	0.00	0.00	0.00	0.00
ENST00000538755.5	ENSG00000111325.16	1949	1734.62	0.00	0.00	0.00	0.00
ENST00000540324.5	ENSG00000111325.16	1828	1613.62	3.54	0.10	0.07	2.74
ENST00000541360.5	ENSG00000111325.16	479	265.80	0.00	0.00	0.00	0.00
ENST00000542037.1	ENSG00000111325.16	1208	993.62	16.44	0.73	0.53	20.61
ENST00000542117.5	ENSG00000111325.16	996	781.62	0.00	0.00	0.00	0.00
ENST00000542940.5	ENSG00000111325.16	576	362.01	0.00	0.00	0.00	0.00
ENST00000544358.5	ENSG00000111325.16	797	582.65	0.00	0.00	0.00	0.00
ENST00000544852.5	ENSG00000111325.16	499	285.55	0.00	0.00	0.00	0.00
ENST00000545033.5	ENSG00000111325.16	682	467.75	0.00	0.00	0.00	0.00
ENST00000545056.5	ENSG00000111325.16	1568	1353.62	0.00	0.00	0.00	0.00
ENST00000545317.5	ENSG00000111325.16	1481	1266.62	0.00	0.00	0.00	0.00
ENST00000545396.5	ENSG00000111325.16	1341	1126.62	0.00	0.00	0.00	0.00
ENST00000545612.5	ENSG00000111325.16	1465	1250.62	0.00	0.00	0.00	0.00
ENST00000545976.1	ENSG00000111325.16	374	163.79	0.00	0.00	0.00	0.00
ENST00000261692.6	ENSG00000111328.6	1625	1410.62	368.56	11.54	8.35	4.91
ENST00000535796.1	ENSG00000111328.6	344	135.64	7.11	2.32	1.68	0.98
ENST00000535979.5	ENSG00000111328.6	1281	1066.62	0.00	0.00	0.00	0.00
ENST00000538446.5	ENSG00000111328.6	1161	946.62	105.84	4.94	3.57	2.10
ENST00000542174.5	ENSG00000111328.6	1812	1597.62	103.50	2.86	2.07	1.22
ENST00000544658.5	ENSG00000111328.6	931	716.62	2194.01	135.27	97.89	57.51
ENST00000618072.4	ENSG00000111328.6	1144	929.62	1646.97	78.28	56.64	33.28
ENST00000228928.11	ENSG00000111331.12	6719	6504.62	478.90	3.25	2.35	80.53
ENST00000546638.1	ENSG00000111331.12	575	361.02	0.00	0.00	0.00	0.00
ENST00000546800.1	ENSG00000111331.12	557	343.10	4.08	0.53	0.38	13.01
ENST00000546973.1	ENSG00000111331.12	499	285.55	0.00	0.00	0.00	0.00
ENST00000548514.1	ENSG00000111331.12	1392	1177.62	1.17	0.04	0.03	1.09
ENST00000549918.1	ENSG00000111331.12	1168	953.62	0.00	0.00	0.00	0.00
ENST00000551007.1	ENSG00000111331.12	998	783.62	3.85	0.22	0.16	5.38
ENST00000342315.8	ENSG00000111335.12	3613	3398.62	11.49	0.15	0.11	6.92
ENST00000392583.6	ENSG00000111335.12	4734	4519.62	124.25	1.21	0.88	56.25
ENST00000449768.2	ENSG00000111335.12	2072	1857.62	22.75	0.54	0.39	25.06
ENST00000548941.1	ENSG00000111335.12	521	307.35	0.00	0.00	0.00	0.00
ENST00000551603.1	ENSG00000111335.12	744	529.68	0.00	0.00	0.00	0.00
ENST00000552756.5	ENSG00000111335.12	879	664.63	0.00	0.00	0.00	0.00
ENST00000620097.1	ENSG00000111335.12	2908	2693.62	15.51	0.25	0.18	11.78
ENST00000228936.4	ENSG00000111339.10	5129	4914.62	4.00	0.04	0.03	35.38
ENST00000420600.1	ENSG00000111339.10	887	672.63	1.00	0.07	0.05	64.62
ENST00000430129.6	ENSG00000111339.10	274	73.90	0.00	0.00	0.00	0.00
ENST00000544616.5	ENSG00000111339.10	202	22.74	0.00	0.00	0.00	0.00
ENST00000228938.5	ENSG00000111341.9	694	479.73	317.97	29.28	21.19	46.27
ENST00000507170.2	ENSG00000111341.9	1316	1101.62	11.17	0.45	0.32	0.71
ENST00000539261.5	ENSG00000111341.9	1405	1190.62	271.83	10.09	7.30	15.94
ENST00000545199.5	ENSG00000111341.9	423	210.92	112.03	23.47	16.98	37.08
ENST00000261729.9	ENSG00000111344.11	3382	3167.62	0.00	0.00	0.00	0.00
ENST00000418411.6	ENSG00000111344.11	2472	2257.62	0.00	0.00	0.00	0.00
ENST00000446861.7	ENSG00000111344.11	3040	2825.62	0.00	0.00	0.00	0.00
ENST00000546530.5	ENSG00000111344.11	3817	3602.62	0.00	0.00	0.00	0.00
ENST00000546727.5	ENSG00000111344.11	2561	2346.62	0.00	0.00	0.00	0.00
ENST00000547810.1	ENSG00000111344.11	582	367.99	0.00	0.00	0.00	0.00
ENST00000548055.1	ENSG00000111344.11	2502	2287.62	0.00	0.00	0.00	0.00
ENST00000548972.5	ENSG00000111344.11	2180	1965.62	0.00	0.00	0.00	0.00
ENST00000549444.5	ENSG00000111344.11	895	680.62	1.00	0.06	0.05	78.73
ENST00000551051.5	ENSG00000111344.11	2733	2518.62	1.00	0.02	0.01	21.27
ENST00000228945.8	ENSG00000111348.8	1256	1041.62	319.27	13.54	9.80	9.42
ENST00000535676.1	ENSG00000111348.8	593	378.95	21.55	2.51	1.82	1.75
ENST00000536592.5	ENSG00000111348.8	1063	848.62	0.00	0.00	0.00	0.00
ENST00000539131.1	ENSG00000111348.8	590	375.96	767.27	90.17	65.25	62.69
ENST00000541380.5	ENSG00000111348.8	463	250.04	0.00	0.00	0.00	0.00
ENST00000541546.5	ENSG00000111348.8	859	644.63	0.00	0.00	0.00	0.00
ENST00000541644.5	ENSG00000111348.8	911	696.62	592.91	37.60	27.21	26.15
ENST00000542276.1	ENSG00000111348.8	354	144.94	0.00	0.00	0.00	0.00
ENST00000545895.5	ENSG00000111348.8	723	508.70	0.00	0.00	0.00	0.00
ENST00000228955.11	ENSG00000111358.13	1472	1257.62	98.39	3.46	2.50	30.53
ENST00000536375.5	ENSG00000111358.13	790	575.66	0.00	0.00	0.00	0.00
ENST00000537368.5	ENSG00000111358.13	558	344.10	0.00	0.00	0.00	0.00
ENST00000537695.5	ENSG00000111358.13	568	354.05	9.10	1.14	0.82	10.04
ENST00000538533.5	ENSG00000111358.13	555	341.11	0.00	0.00	0.00	0.00
ENST00000538845.5	ENSG00000111358.13	663	448.78	0.00	0.00	0.00	0.00
ENST00000539429.1	ENSG00000111358.13	858	643.63	38.71	2.66	1.92	23.47
ENST00000539994.5	ENSG00000111358.13	562	348.08	3.06	0.39	0.28	3.44
ENST00000542279.5	ENSG00000111358.13	552	338.13	0.00	0.00	0.00	0.00
ENST00000543005.5	ENSG00000111358.13	585	370.98	26.48	3.15	2.28	27.86
ENST00000543154.1	ENSG00000111358.13	582	367.99	0.00	0.00	0.00	0.00
ENST00000543341.6	ENSG00000111358.13	3329	3114.62	37.25	0.53	0.38	4.67
ENST00000543415.5	ENSG00000111358.13	907	692.62	0.00	0.00	0.00	0.00
ENST00000618160.4	ENSG00000111358.13	3252	3037.62	0.00	0.00	0.00	0.00
ENST00000424014.6	ENSG00000111361.12	2477	2262.62	2048.40	40.00	28.95	82.62
ENST00000452159.6	ENSG00000111361.12	622	407.86	2.23	0.24	0.18	0.50
ENST00000534960.5	ENSG00000111361.12	618	403.87	0.00	0.00	0.00	0.00
ENST00000537073.1	ENSG00000111361.12	1768	1553.62	276.27	7.86	5.69	16.23
ENST00000539951.5	ENSG00000111361.12	848	633.63	4.56	0.32	0.23	0.66
ENST00000543940.1	ENSG00000111361.12	423	210.92	0.00	0.00	0.00	0.00
ENST00000238146.8	ENSG00000111364.15	2654	2439.62	804.96	14.58	10.55	26.21
ENST00000354291.8	ENSG00000111364.15	1004	789.62	46.47	2.60	1.88	4.67
ENST00000421670.3	ENSG00000111364.15	1574	1359.62	482.43	15.68	11.34	28.19
ENST00000536079.5	ENSG00000111364.15	765	550.67	8.58	0.69	0.50	1.24
ENST00000538744.5	ENSG00000111364.15	1735	1520.62	0.00	0.00	0.00	0.00
ENST00000539934.5	ENSG00000111364.15	2240	2025.62	111.67	2.44	1.76	4.38
ENST00000540763.5	ENSG00000111364.15	799	584.65	2.60	0.20	0.14	0.35
ENST00000541259.1	ENSG00000111364.15	460	247.10	23.94	4.28	3.10	7.70
ENST00000542286.5	ENSG00000111364.15	2767	2552.62	461.36	7.99	5.78	14.36
ENST00000543016.1	ENSG00000111364.15	329	121.86	8.90	3.23	2.34	5.80
ENST00000544429.5	ENSG00000111364.15	574	360.02	5.27	0.65	0.47	1.16
ENST00000544738.5	ENSG00000111364.15	956	741.62	52.36	3.12	2.26	5.61
ENST00000545042.1	ENSG00000111364.15	450	237.28	1.00	0.19	0.13	0.33
ENST00000398637.9	ENSG00000111371.15	8066	7851.62	9.52	0.05	0.04	25.57
ENST00000439706.5	ENSG00000111371.15	3436	3221.62	0.00	0.00	0.00	0.00
ENST00000546519.1	ENSG00000111371.15	309	103.88	0.00	0.00	0.00	0.00
ENST00000546893.5	ENSG00000111371.15	2332	2117.62	7.48	0.16	0.11	74.43
ENST00000548979.1	ENSG00000111371.15	543	329.19	0.00	0.00	0.00	0.00
ENST00000549049.5	ENSG00000111371.15	3196	2981.62	0.00	0.00	0.00	0.00
ENST00000549633.5	ENSG00000111371.15	1076	861.62	0.00	0.00	0.00	0.00
ENST00000550173.1	ENSG00000111371.15	891	676.62	0.00	0.00	0.00	0.00
ENST00000551506.1	ENSG00000111371.15	586	371.97	0.00	0.00	0.00	0.00
ENST00000552197.5	ENSG00000111371.15	2599	2384.62	0.00	0.00	0.00	0.00
ENST00000612161.4	ENSG00000111371.15	1607	1392.62	0.00	0.00	0.00	0.00
ENST00000229002.6	ENSG00000111404.6	1147	932.62	0.00	0.00	0.00	0.00
ENST00000536890.1	ENSG00000111404.6	367	157.16	0.00	0.00	0.00	0.00
ENST00000538724.5	ENSG00000111404.6	973	758.62	4.00	0.23	0.17	100.00
ENST00000540148.5	ENSG00000111404.6	597	382.93	0.00	0.00	0.00	0.00
ENST00000541632.1	ENSG00000111404.6	731	516.69	0.00	0.00	0.00	0.00
ENST00000229003.7	ENSG00000111405.8	2332	2117.62	0.00	0.00	0.00	0.00
ENST00000422538.7	ENSG00000111405.8	2413	2198.62	11.10	0.22	0.16	14.62
ENST00000545824.2	ENSG00000111405.8	1513	1298.62	0.00	0.00	0.00	0.00
ENST00000551186.1	ENSG00000111405.8	652	437.79	12.90	1.30	0.94	85.38
ENST00000261318.4	ENSG00000111412.5	8404	8189.62	373.03	2.01	1.46	33.61
ENST00000547606.1	ENSG00000111412.5	492	278.63	0.00	0.00	0.00	0.00
ENST00000547630.1	ENSG00000111412.5	1371	1156.62	85.78	3.28	2.37	54.73
ENST00000548356.1	ENSG00000111412.5	923	708.62	11.19	0.70	0.50	11.65
ENST00000229022.7	ENSG00000111424.10	4773	4558.62	0.00	0.00	0.00	0.00
ENST00000395324.6	ENSG00000111424.10	4762	4547.62	0.00	0.00	0.00	0.00
ENST00000546653.5	ENSG00000111424.10	937	722.62	0.00	0.00	0.00	0.00
ENST00000547065.1	ENSG00000111424.10	1782	1567.62	49.88	1.41	1.02	77.84
ENST00000548664.1	ENSG00000111424.10	596	381.94	0.00	0.00	0.00	0.00
ENST00000549336.5	ENSG00000111424.10	4644	4429.62	40.12	0.40	0.29	22.16
ENST00000550314.5	ENSG00000111424.10	562	348.08	0.00	0.00	0.00	0.00
ENST00000550325.5	ENSG00000111424.10	3925	3710.62	0.00	0.00	0.00	0.00
ENST00000229030.4	ENSG00000111432.4	3281	3066.62	3.33	0.05	0.03	83.36
ENST00000539839.1	ENSG00000111432.4	3282	3067.62	0.67	0.01	0.01	16.64
ENST00000392542.6	ENSG00000111445.13	2449	2234.62	52.63	1.04	0.75	37.42
ENST00000420967.5	ENSG00000111445.13	559	345.09	3.27	0.42	0.30	15.04
ENST00000449641.6	ENSG00000111445.13	572	358.03	0.00	0.00	0.00	0.00
ENST00000454402.6	ENSG00000111445.13	1655	1440.62	43.10	1.32	0.96	47.54
ENST00000472603.1	ENSG00000111445.13	681	466.75	0.00	0.00	0.00	0.00
ENST00000484086.6	ENSG00000111445.13	631	416.84	0.00	0.00	0.00	0.00
ENST00000535092.1	ENSG00000111445.13	574	360.02	0.00	0.00	0.00	0.00
ENST00000537315.5	ENSG00000111445.13	820	605.64	0.00	0.00	0.00	0.00
ENST00000543153.1	ENSG00000111445.13	1061	846.62	0.00	0.00	0.00	0.00
ENST00000261653.10	ENSG00000111450.13	3331	3116.62	468.96	6.65	4.81	49.28
ENST00000344271.5	ENSG00000111450.13	661	446.78	0.00	0.00	0.00	0.00
ENST00000392373.6	ENSG00000111450.13	2151	1936.62	75.09	1.71	1.24	12.70
ENST00000540889.1	ENSG00000111450.13	427	214.81	24.94	5.13	3.71	38.03
ENST00000261654.9	ENSG00000111452.12	5168	4953.62	0.00	0.00	0.00	0.00
ENST00000335486.10	ENSG00000111452.12	2892	2677.62	0.00	0.00	0.00	0.00
ENST00000376682.8	ENSG00000111452.12	4135	3920.62	0.00	0.00	0.00	0.00
ENST00000446583.6	ENSG00000111452.12	5529	5314.62	0.00	0.00	0.00	0.00
ENST00000535015.5	ENSG00000111452.12	2776	2561.62	5.69	0.10	0.07	92.10
ENST00000536988.1	ENSG00000111452.12	522	308.34	0.00	0.00	0.00	0.00
ENST00000537489.5	ENSG00000111452.12	565	351.06	0.00	0.00	0.00	0.00
ENST00000537600.2	ENSG00000111452.12	516	302.39	0.00	0.00	0.00	0.00
ENST00000540207.1	ENSG00000111452.12	718	503.71	0.00	0.00	0.00	0.00
ENST00000541143.5	ENSG00000111452.12	7085	6870.62	1.31	0.01	0.01	7.90
ENST00000541937.2	ENSG00000111452.12	490	276.66	0.00	0.00	0.00	0.00
ENST00000542091.5	ENSG00000111452.12	735	520.69	0.00	0.00	0.00	0.00
ENST00000543617.2	ENSG00000111452.12	1182	967.62	0.00	0.00	0.00	0.00
ENST00000543826.5	ENSG00000111452.12	708	493.72	0.00	0.00	0.00	0.00
ENST00000544673.5	ENSG00000111452.12	503	289.51	0.00	0.00	0.00	0.00
ENST00000545900.5	ENSG00000111452.12	547	333.16	0.00	0.00	0.00	0.00
ENST00000262061.6	ENSG00000111481.9	1897	1682.62	1124.72	29.53	21.37	31.10
ENST00000455864.6	ENSG00000111481.9	880	665.63	430.93	28.60	20.70	30.12
ENST00000548076.5	ENSG00000111481.9	367	157.16	0.00	0.00	0.00	0.00
ENST00000548281.5	ENSG00000111481.9	554	340.12	0.00	0.00	0.00	0.00
ENST00000548753.1	ENSG00000111481.9	778	563.66	0.00	0.00	0.00	0.00
ENST00000549043.5	ENSG00000111481.9	1232	1017.62	158.94	6.90	4.99	7.27
ENST00000549116.5	ENSG00000111481.9	736	521.69	10.24	0.87	0.63	0.91
ENST00000550027.5	ENSG00000111481.9	553	339.13	61.54	8.02	5.80	8.44
ENST00000550171.5	ENSG00000111481.9	1026	811.62	8.29	0.45	0.33	0.48
ENST00000550713.1	ENSG00000111481.9	548	334.16	23.36	3.09	2.23	3.25
ENST00000551412.5	ENSG00000111481.9	548	334.16	113.39	14.99	10.85	15.79
ENST00000551779.5	ENSG00000111481.9	1462	1247.62	20.23	0.72	0.52	0.75
ENST00000551962.5	ENSG00000111481.9	578	364.00	0.00	0.00	0.00	0.00
ENST00000552218.5	ENSG00000111481.9	797	582.65	15.24	1.16	0.84	1.22
ENST00000552362.5	ENSG00000111481.9	575	361.02	0.00	0.00	0.00	0.00
ENST00000552848.5	ENSG00000111481.9	537	323.23	0.00	0.00	0.00	0.00
ENST00000553009.5	ENSG00000111481.9	567	353.05	5.13	0.64	0.46	0.68
ENST00000553231.5	ENSG00000111481.9	551	337.14	0.00	0.00	0.00	0.00
ENST00000456757.6	ENSG00000111490.12	596	381.94	0.00	0.00	0.00	0.00
ENST00000539120.1	ENSG00000111490.12	721	506.70	0.00	0.00	0.00	0.00
ENST00000539867.5	ENSG00000111490.12	2594	2379.62	23.09	0.43	0.31	65.89
ENST00000542120.5	ENSG00000111490.12	7433	7218.62	11.91	0.07	0.05	11.20
ENST00000544190.5	ENSG00000111490.12	510	296.44	1.00	0.15	0.11	22.91
ENST00000544457.1	ENSG00000111490.12	582	367.99	0.00	0.00	0.00	0.00
ENST00000535146.1	ENSG00000111530.12	560	346.09	34.32	4.38	3.17	11.47
ENST00000539109.1	ENSG00000111530.12	433	220.66	0.00	0.00	0.00	0.00
ENST00000539434.1	ENSG00000111530.12	772	557.66	1.33	0.11	0.08	0.28
ENST00000540319.5	ENSG00000111530.12	2786	2571.62	759.46	13.05	9.44	34.17
ENST00000540525.1	ENSG00000111530.12	527	313.30	0.00	0.00	0.00	0.00
ENST00000541058.1	ENSG00000111530.12	663	448.78	3.23	0.32	0.23	0.83
ENST00000544619.1	ENSG00000111530.12	4091	3876.62	1488.61	16.97	12.28	44.44
ENST00000545606.5	ENSG00000111530.12	11251	11036.62	840.05	3.36	2.43	8.81
ENST00000229134.4	ENSG00000111536.4	1075	860.62	0.00	0.00	0.00	0.00
ENST00000229135.3	ENSG00000111537.4	1218	1003.62	0.00	0.00	0.00	0.00
ENST00000360299.9	ENSG00000111540.15	5340	5125.62	101.39	0.87	0.63	0.77
ENST00000448789.2	ENSG00000111540.15	1530	1315.62	0.00	0.00	0.00	0.00
ENST00000546810.1	ENSG00000111540.15	589	374.96	7.37	0.87	0.63	0.76
ENST00000548068.5	ENSG00000111540.15	596	381.94	0.00	0.00	0.00	0.00
ENST00000549034.1	ENSG00000111540.15	558	344.10	20.30	2.61	1.89	2.28
ENST00000549505.5	ENSG00000111540.15	3148	2933.62	5144.11	77.47	56.06	67.88
ENST00000549915.5	ENSG00000111540.15	494	280.61	0.00	0.00	0.00	0.00
ENST00000550283.1	ENSG00000111540.15	665	450.77	8.04	0.79	0.57	0.69
ENST00000551459.5	ENSG00000111540.15	569	355.04	0.00	0.00	0.00	0.00
ENST00000553116.5	ENSG00000111540.15	3322	3107.62	2216.79	31.52	22.81	27.62
ENST00000628569.1	ENSG00000111540.15	496	282.59	0.00	0.00	0.00	0.00
ENST00000303145.11	ENSG00000111554.14	2918	2703.62	69.38	1.13	0.82	6.09
ENST00000357874.3	ENSG00000111554.14	393	181.92	0.00	0.00	0.00	0.00
ENST00000393543.7	ENSG00000111554.14	2718	2503.62	15.59	0.28	0.20	1.48
ENST00000411698.6	ENSG00000111554.14	2472	2257.62	616.02	12.06	8.72	64.77
ENST00000430606.3	ENSG00000111554.14	2170	1955.62	0.00	0.00	0.00	0.00
ENST00000536313.2	ENSG00000111554.14	883	668.63	35.36	2.34	1.69	12.55
ENST00000536997.1	ENSG00000111554.14	582	367.99	4.20	0.50	0.36	2.71
ENST00000538454.2	ENSG00000111554.14	718	503.71	1.04	0.09	0.07	0.49
ENST00000539972.5	ENSG00000111554.14	805	590.65	0.00	0.00	0.00	0.00
ENST00000540418.5	ENSG00000111554.14	2507	2292.62	0.00	0.00	0.00	0.00
ENST00000540476.5	ENSG00000111554.14	586	371.97	0.00	0.00	0.00	0.00
ENST00000541087.1	ENSG00000111554.14	554	340.12	0.00	0.00	0.00	0.00
ENST00000541686.5	ENSG00000111554.14	874	659.63	0.00	0.00	0.00	0.00
ENST00000545724.2	ENSG00000111554.14	720	505.70	0.00	0.00	0.00	0.00
ENST00000545964.1	ENSG00000111554.14	581	366.99	18.40	2.21	1.60	11.90
ENST00000229179.8	ENSG00000111581.9	6457	6242.62	13.26	0.09	0.07	0.12
ENST00000378905.6	ENSG00000111581.9	2859	2644.62	116.61	1.95	1.41	2.40
ENST00000401003.3	ENSG00000111581.9	729	514.70	4.00	0.34	0.25	0.42
ENST00000535333.5	ENSG00000111581.9	683	468.75	0.00	0.00	0.00	0.00
ENST00000535718.5	ENSG00000111581.9	2655	2440.62	21.13	0.38	0.28	0.47
ENST00000537598.5	ENSG00000111581.9	695	480.73	0.00	0.00	0.00	0.00
ENST00000537662.1	ENSG00000111581.9	825	610.64	13.28	0.96	0.70	1.18
ENST00000538549.1	ENSG00000111581.9	678	463.75	0.00	0.00	0.00	0.00
ENST00000538993.1	ENSG00000111581.9	836	621.64	687.15	48.84	35.34	60.23
ENST00000539373.1	ENSG00000111581.9	278	77.21	2.16	1.23	0.89	1.52
ENST00000539906.5	ENSG00000111581.9	3004	2789.62	1605.25	25.42	18.40	31.35
ENST00000540453.5	ENSG00000111581.9	573	359.03	15.16	1.87	1.35	2.30
ENST00000545140.1	ENSG00000111581.9	516	302.39	0.00	0.00	0.00	0.00
ENST00000229195.7	ENSG00000111596.11	3282	3067.62	60.45	0.87	0.63	1.07
ENST00000418359.7	ENSG00000111596.11	3152	2937.62	948.75	14.27	10.33	17.56
ENST00000546673.5	ENSG00000111596.11	726	511.70	67.14	5.80	4.20	7.13
ENST00000547149.5	ENSG00000111596.11	565	351.06	0.00	0.00	0.00	0.00
ENST00000547321.5	ENSG00000111596.11	577	363.01	7.63	0.93	0.67	1.14
ENST00000547780.5	ENSG00000111596.11	582	367.99	0.00	0.00	0.00	0.00
ENST00000547867.5	ENSG00000111596.11	571	357.03	0.00	0.00	0.00	0.00
ENST00000548021.5	ENSG00000111596.11	724	509.70	0.00	0.00	0.00	0.00
ENST00000548159.5	ENSG00000111596.11	2549	2334.62	0.00	0.00	0.00	0.00
ENST00000548230.1	ENSG00000111596.11	649	434.80	55.16	5.61	4.06	6.90
ENST00000548338.5	ENSG00000111596.11	355	145.88	0.00	0.00	0.00	0.00
ENST00000548599.5	ENSG00000111596.11	643	428.81	22.93	2.36	1.71	2.91
ENST00000548686.1	ENSG00000111596.11	112	0.00	0.00	0.00	0.00	0.00
ENST00000548741.5	ENSG00000111596.11	536	322.23	0.00	0.00	0.00	0.00
ENST00000548863.1	ENSG00000111596.11	737	522.69	7.74	0.65	0.47	0.80
ENST00000548939.1	ENSG00000111596.11	552	338.13	39.41	5.15	3.73	6.34
ENST00000549443.5	ENSG00000111596.11	457	244.15	0.00	0.00	0.00	0.00
ENST00000549705.1	ENSG00000111596.11	550	336.14	0.00	0.00	0.00	0.00
ENST00000549709.5	ENSG00000111596.11	464	251.03	15.45	2.72	1.97	3.35
ENST00000549750.5	ENSG00000111596.11	1085	870.62	6.52	0.33	0.24	0.41
ENST00000549947.1	ENSG00000111596.11	489	275.67	0.00	0.00	0.00	0.00
ENST00000550155.5	ENSG00000111596.11	842	627.64	58.41	4.11	2.98	5.06
ENST00000550160.5	ENSG00000111596.11	993	778.62	140.28	7.96	5.76	9.80
ENST00000550194.5	ENSG00000111596.11	747	532.68	0.00	0.00	0.00	0.00
ENST00000550641.5	ENSG00000111596.11	964	749.62	3.46	0.20	0.15	0.25
ENST00000550705.1	ENSG00000111596.11	522	308.34	27.08	3.88	2.81	4.77
ENST00000551043.5	ENSG00000111596.11	2288	2073.62	436.57	9.30	6.73	11.45
ENST00000551132.5	ENSG00000111596.11	618	403.87	0.00	0.00	0.00	0.00
ENST00000551179.1	ENSG00000111596.11	355	145.88	6.18	1.87	1.35	2.30
ENST00000551434.5	ENSG00000111596.11	549	335.15	42.62	5.62	4.07	6.92
ENST00000551483.5	ENSG00000111596.11	4753	4538.62	88.78	0.86	0.63	1.06
ENST00000551661.5	ENSG00000111596.11	571	357.03	4.29	0.53	0.38	0.65
ENST00000551710.1	ENSG00000111596.11	587	372.97	13.34	1.58	1.14	1.94
ENST00000551873.5	ENSG00000111596.11	677	462.75	10.10	0.96	0.70	1.19
ENST00000552151.2	ENSG00000111596.11	1682	1467.62	67.20	2.02	1.46	2.49
ENST00000552231.5	ENSG00000111596.11	1545	1330.62	38.89	1.29	0.93	1.59
ENST00000552319.5	ENSG00000111596.11	783	568.66	12.80	0.99	0.72	1.22
ENST00000552422.5	ENSG00000111596.11	443	230.43	0.00	0.00	0.00	0.00
ENST00000552483.5	ENSG00000111596.11	895	680.62	9.87	0.64	0.46	0.79
ENST00000552599.5	ENSG00000111596.11	2360	2145.62	35.54	0.73	0.53	0.90
ENST00000552915.5	ENSG00000111596.11	1071	856.62	0.00	0.00	0.00	0.00
ENST00000553020.5	ENSG00000111596.11	576	362.01	0.00	0.00	0.00	0.00
ENST00000553078.5	ENSG00000111596.11	440	227.49	0.00	0.00	0.00	0.00
ENST00000229201.4	ENSG00000111602.11	4376	4161.62	261.13	2.77	2.01	30.09
ENST00000553314.1	ENSG00000111602.11	511	297.43	9.43	1.40	1.01	15.21
ENST00000553532.5	ENSG00000111602.11	5121	4906.62	75.35	0.68	0.49	7.36
ENST00000555808.1	ENSG00000111602.11	581	366.99	15.25	1.84	1.33	19.93
ENST00000557589.1	ENSG00000111602.11	2784	2569.62	146.82	2.52	1.83	27.40
ENST00000266679.8	ENSG00000111605.16	2229	2014.62	144.04	3.16	2.29	21.65
ENST00000435070.6	ENSG00000111605.16	6616	6401.62	1043.28	7.20	5.21	49.35
ENST00000456847.7	ENSG00000111605.16	1915	1700.62	92.48	2.40	1.74	16.47
ENST00000547486.1	ENSG00000111605.16	872	657.63	27.20	1.83	1.32	12.53
ENST00000550075.5	ENSG00000111605.16	540	326.21	0.00	0.00	0.00	0.00
ENST00000550987.5	ENSG00000111605.16	560	346.09	0.00	0.00	0.00	0.00
ENST00000551516.1	ENSG00000111605.16	234	43.11	0.00	0.00	0.00	0.00
ENST00000229214.8	ENSG00000111615.13	10118	9903.62	691.94	3.09	2.23	3.39
ENST00000438169.6	ENSG00000111615.13	975	760.62	948.84	55.11	39.88	60.59
ENST00000550023.5	ENSG00000111615.13	855	640.63	248.12	17.11	12.38	18.81
ENST00000550898.1	ENSG00000111615.13	694	479.73	68.73	6.33	4.58	6.96
ENST00000551070.5	ENSG00000111615.13	673	458.76	96.76	9.32	6.74	10.24
ENST00000229238.4	ENSG00000111639.7	1234	1019.62	476.25	20.64	14.93	16.28
ENST00000537701.5	ENSG00000111639.7	601	386.92	22.74	2.60	1.88	2.05
ENST00000538814.5	ENSG00000111639.7	501	287.53	357.48	54.93	39.75	43.34
ENST00000540949.1	ENSG00000111639.7	343	134.71	73.86	24.22	17.53	19.11
ENST00000543164.5	ENSG00000111639.7	814	599.64	37.70	2.78	2.01	2.19
ENST00000543703.1	ENSG00000111639.7	441	228.47	0.00	0.00	0.00	0.00
ENST00000543959.5	ENSG00000111639.7	472	258.90	126.46	21.58	15.62	17.03
ENST00000229239.9	ENSG00000111640.14	1875	1660.62	5216.00	138.77	100.42	3.29
ENST00000396856.5	ENSG00000111640.14	1266	1051.62	10246.15	430.47	311.51	10.20
ENST00000396858.5	ENSG00000111640.14	1292	1077.62	0.00	0.00	0.00	0.00
ENST00000396859.5	ENSG00000111640.14	1256	1041.62	76034.89	3225.13	2333.86	76.40
ENST00000396861.5	ENSG00000111640.14	1348	1133.62	86.87	3.39	2.45	0.08
ENST00000466525.1	ENSG00000111640.14	1720	1505.62	4915.31	144.24	104.38	3.42
ENST00000466588.5	ENSG00000111640.14	1363	1148.62	0.00	0.00	0.00	0.00
ENST00000474249.5	ENSG00000111640.14	1333	1118.62	1068.69	42.21	30.55	1.00
ENST00000492719.5	ENSG00000111640.14	930	715.62	48.29	2.98	2.16	0.07
ENST00000496049.1	ENSG00000111640.14	390	179.05	8.04	1.98	1.44	0.05
ENST00000619601.1	ENSG00000111640.14	1086	871.62	4580.04	232.16	168.00	5.50
ENST00000322166.9	ENSG00000111641.11	2683	2468.62	0.00	0.00	0.00	0.00
ENST00000382421.7	ENSG00000111641.11	2736	2521.62	0.00	0.00	0.00	0.00
ENST00000399466.6	ENSG00000111641.11	2701	2486.62	221.28	3.93	2.85	3.91
ENST00000400580.2	ENSG00000111641.11	561	347.08	2.02	0.26	0.19	0.26
ENST00000536124.5	ENSG00000111641.11	689	474.74	0.00	0.00	0.00	0.00
ENST00000536506.5	ENSG00000111641.11	889	674.63	9.38	0.61	0.44	0.61
ENST00000537442.5	ENSG00000111641.11	2613	2398.62	990.31	18.24	13.20	18.13
ENST00000537708.1	ENSG00000111641.11	598	383.93	10.14	1.17	0.84	1.16
ENST00000538420.5	ENSG00000111641.11	572	358.03	0.00	0.00	0.00	0.00
ENST00000538697.1	ENSG00000111641.11	569	355.04	6.03	0.75	0.54	0.75
ENST00000540228.1	ENSG00000111641.11	668	453.77	0.00	0.00	0.00	0.00
ENST00000541778.5	ENSG00000111641.11	3038	2823.62	7.83	0.12	0.09	0.12
ENST00000542015.1	ENSG00000111641.11	1002	787.62	1043.57	58.54	42.36	58.18
ENST00000542867.5	ENSG00000111641.11	848	633.63	0.00	0.00	0.00	0.00
ENST00000542919.1	ENSG00000111641.11	894	679.62	35.86	2.33	1.69	2.32
ENST00000542944.5	ENSG00000111641.11	1080	865.62	5.01	0.26	0.19	0.25
ENST00000544630.1	ENSG00000111641.11	657	442.79	114.33	11.41	8.26	11.34
ENST00000545200.5	ENSG00000111641.11	2751	2536.62	25.89	0.45	0.33	0.45
ENST00000545492.5	ENSG00000111641.11	657	442.79	1.15	0.11	0.08	0.11
ENST00000545915.5	ENSG00000111641.11	630	415.84	7.17	0.76	0.55	0.76
ENST00000546053.1	ENSG00000111641.11	508	294.46	10.00	1.50	1.09	1.49
ENST00000617555.4	ENSG00000111641.11	2017	1802.62	0.00	0.00	0.00	0.00
ENST00000620535.4	ENSG00000111641.11	2791	2576.62	10.02	0.17	0.12	0.17
ENST00000357008.6	ENSG00000111642.14	6496	6281.62	4864.26	34.21	24.76	22.54
ENST00000430771.2	ENSG00000111642.14	527	313.30	2.65	0.37	0.27	0.25
ENST00000535717.1	ENSG00000111642.14	660	445.78	17.01	1.69	1.22	1.11
ENST00000535810.1	ENSG00000111642.14	607	392.90	37.18	4.18	3.03	2.75
ENST00000536301.1	ENSG00000111642.14	107	0.00	0.00	0.00	0.00	0.00
ENST00000536999.1	ENSG00000111642.14	318	111.91	18.30	7.22	5.23	4.76
ENST00000537634.1	ENSG00000111642.14	691	476.73	143.26	13.28	9.61	8.75
ENST00000540960.1	ENSG00000111642.14	892	677.62	209.05	13.63	9.86	8.98
ENST00000542717.1	ENSG00000111642.14	204	23.87	24.36	45.09	32.63	29.71
ENST00000544040.5	ENSG00000111642.14	6514	6299.62	3325.28	23.32	16.88	15.36
ENST00000544484.5	ENSG00000111642.14	6554	6339.62	954.47	6.65	4.81	4.38
ENST00000545083.1	ENSG00000111642.14	511	297.43	14.49	2.15	1.56	1.42
ENST00000545584.1	ENSG00000111642.14	553	339.13	0.00	0.00	0.00	0.00
ENST00000545942.5	ENSG00000111642.14	1317	1102.62	0.00	0.00	0.00	0.00
ENST00000229243.6	ENSG00000111644.7	1933	1718.62	65.09	1.67	1.21	52.40
ENST00000414226.6	ENSG00000111644.7	1700	1485.62	14.29	0.42	0.31	13.30
ENST00000535884.5	ENSG00000111644.7	791	576.65	0.00	0.00	0.00	0.00
ENST00000536350.5	ENSG00000111644.7	1053	838.62	4.64	0.24	0.18	7.66
ENST00000538524.1	ENSG00000111644.7	539	325.21	1.05	0.14	0.10	4.45
ENST00000540513.1	ENSG00000111644.7	507	293.47	0.00	0.00	0.00	0.00
ENST00000542357.1	ENSG00000111644.7	838	623.64	8.48	0.60	0.43	18.81
ENST00000544352.1	ENSG00000111644.7	811	596.65	1.46	0.11	0.08	3.39
ENST00000546114.1	ENSG00000111644.7	588	373.96	0.00	0.00	0.00	0.00
ENST00000279907.11	ENSG00000111647.12	5168	4953.62	1253.23	11.18	8.09	38.71
ENST00000356828.7	ENSG00000111647.12	2023	1808.62	15.02	0.37	0.27	1.27
ENST00000545232.6	ENSG00000111647.12	4088	3873.62	321.94	3.67	2.66	12.72
ENST00000547428.1	ENSG00000111647.12	559	345.09	1.02	0.13	0.09	0.45
ENST00000547504.1	ENSG00000111647.12	850	635.63	18.59	1.29	0.94	4.48
ENST00000548045.5	ENSG00000111647.12	542	328.19	0.00	0.00	0.00	0.00
ENST00000548712.5	ENSG00000111647.12	713	498.71	128.74	11.41	8.25	39.50
ENST00000550544.5	ENSG00000111647.12	581	366.99	0.00	0.00	0.00	0.00
ENST00000551973.5	ENSG00000111647.12	664	449.77	8.44	0.83	0.60	2.87
ENST00000551980.1	ENSG00000111647.12	560	346.09	0.00	0.00	0.00	0.00
ENST00000229251.7	ENSG00000111652.9	1721	1506.62	71.71	2.10	1.52	4.60
ENST00000455113.6	ENSG00000111652.9	1718	1503.62	96.01	2.82	2.04	6.17
ENST00000534877.5	ENSG00000111652.9	1707	1492.62	747.99	22.14	16.02	48.41
ENST00000534947.5	ENSG00000111652.9	2034	1819.62	397.96	9.66	6.99	21.13
ENST00000536872.5	ENSG00000111652.9	871	656.63	11.96	0.80	0.58	1.76
ENST00000537022.5	ENSG00000111652.9	534	320.25	0.00	0.00	0.00	0.00
ENST00000538375.5	ENSG00000111652.9	898	683.62	0.00	0.00	0.00	0.00
ENST00000538410.5	ENSG00000111652.9	1610	1395.62	0.00	0.00	0.00	0.00
ENST00000538753.5	ENSG00000111652.9	754	539.68	13.12	1.07	0.78	2.35
ENST00000539735.5	ENSG00000111652.9	1832	1617.62	73.17	2.00	1.45	4.37
ENST00000540408.5	ENSG00000111652.9	569	355.04	0.00	0.00	0.00	0.00
ENST00000541866.5	ENSG00000111652.9	940	725.62	0.00	0.00	0.00	0.00
ENST00000542150.5	ENSG00000111652.9	658	443.78	2.99	0.30	0.22	0.65
ENST00000542630.1	ENSG00000111652.9	556	342.11	29.28	3.78	2.74	8.27
ENST00000543155.5	ENSG00000111652.9	2127	1912.62	11.27	0.26	0.19	0.57
ENST00000543170.5	ENSG00000111652.9	552	338.13	0.00	0.00	0.00	0.00
ENST00000543537.5	ENSG00000111652.9	802	587.65	0.00	0.00	0.00	0.00
ENST00000543939.5	ENSG00000111652.9	1728	1513.62	0.00	0.00	0.00	0.00
ENST00000544316.1	ENSG00000111652.9	538	324.22	0.00	0.00	0.00	0.00
ENST00000544725.5	ENSG00000111652.9	502	288.52	0.00	0.00	0.00	0.00
ENST00000546229.5	ENSG00000111652.9	744	529.68	9.55	0.80	0.58	1.74
ENST00000626119.2	ENSG00000111652.9	1768	1553.62	0.00	0.00	0.00	0.00
ENST00000341550.8	ENSG00000111653.19	1709	1494.62	34.07	1.01	0.73	8.59
ENST00000396807.8	ENSG00000111653.19	1393	1178.62	0.00	0.00	0.00	0.00
ENST00000412586.6	ENSG00000111653.19	741	526.69	3.29	0.28	0.20	2.35
ENST00000423703.6	ENSG00000111653.19	602	387.92	6.92	0.79	0.57	6.72
ENST00000437149.6	ENSG00000111653.19	727	512.70	58.47	5.04	3.65	42.99
ENST00000444704.5	ENSG00000111653.19	678	463.75	4.52	0.43	0.31	3.68
ENST00000446105.6	ENSG00000111653.19	1348	1133.62	17.56	0.68	0.50	5.84
ENST00000467678.5	ENSG00000111653.19	529	315.28	0.00	0.00	0.00	0.00
ENST00000469749.5	ENSG00000111653.19	776	561.66	0.00	0.00	0.00	0.00
ENST00000472002.5	ENSG00000111653.19	942	727.62	14.52	0.88	0.64	7.52
ENST00000479301.5	ENSG00000111653.19	911	696.62	13.64	0.87	0.63	7.38
ENST00000482489.5	ENSG00000111653.19	659	444.78	3.21	0.32	0.23	2.72
ENST00000484795.5	ENSG00000111653.19	1256	1041.62	20.38	0.86	0.63	7.37
ENST00000486287.5	ENSG00000111653.19	797	582.65	0.00	0.00	0.00	0.00
ENST00000488381.5	ENSG00000111653.19	1150	935.62	0.00	0.00	0.00	0.00
ENST00000493267.1	ENSG00000111653.19	401	189.62	2.00	0.47	0.34	3.98
ENST00000493873.1	ENSG00000111653.19	397	185.77	0.00	0.00	0.00	0.00
ENST00000619641.4	ENSG00000111653.19	1280	1065.62	2.41	0.10	0.07	0.85
ENST00000229264.7	ENSG00000111664.10	1923	1708.62	6.65	0.17	0.12	53.02
ENST00000435982.6	ENSG00000111664.10	1110	895.62	0.00	0.00	0.00	0.00
ENST00000537035.1	ENSG00000111664.10	796	581.65	0.00	0.00	0.00	0.00
ENST00000539127.5	ENSG00000111664.10	590	375.96	0.00	0.00	0.00	0.00
ENST00000540458.5	ENSG00000111664.10	2869	2654.62	8.47	0.14	0.10	43.45
ENST00000541257.5	ENSG00000111664.10	761	546.67	0.00	0.00	0.00	0.00
ENST00000541978.5	ENSG00000111664.10	962	747.62	0.00	0.00	0.00	0.00
ENST00000542751.1	ENSG00000111664.10	997	782.62	0.20	0.01	0.01	3.52
ENST00000542868.1	ENSG00000111664.10	616	401.87	0.00	0.00	0.00	0.00
ENST00000229265.10	ENSG00000111665.11	1047	832.62	6.34	0.34	0.24	2.13
ENST00000422785.7	ENSG00000111665.11	2760	2545.62	0.00	0.00	0.00	0.00
ENST00000446553.2	ENSG00000111665.11	646	431.81	21.50	2.20	1.59	13.96
ENST00000535406.5	ENSG00000111665.11	1327	1112.62	112.23	4.46	3.23	28.28
ENST00000535871.1	ENSG00000111665.11	454	241.20	16.97	3.11	2.25	19.73
ENST00000536241.1	ENSG00000111665.11	1490	1275.62	70.88	2.46	1.78	15.58
ENST00000538862.6	ENSG00000111665.11	1943	1728.62	17.49	0.45	0.32	2.84
ENST00000540683.1	ENSG00000111665.11	985	770.62	30.28	1.74	1.26	11.02
ENST00000544610.1	ENSG00000111665.11	624	409.85	0.00	0.00	0.00	0.00
ENST00000545368.5	ENSG00000111665.11	619	404.87	1.31	0.14	0.10	0.90
ENST00000603043.1	ENSG00000111665.11	1995	1780.62	0.00	0.00	0.00	0.00
ENST00000604599.1	ENSG00000111665.11	2917	2702.62	53.68	0.88	0.64	5.57
ENST00000229266.7	ENSG00000111666.10	1585	1370.62	465.07	14.99	10.85	52.02
ENST00000546490.1	ENSG00000111666.10	476	262.84	1.02	0.17	0.12	0.60
ENST00000546873.1	ENSG00000111666.10	624	409.85	13.03	1.40	1.02	4.87
ENST00000549128.5	ENSG00000111666.10	1552	1337.62	299.46	9.89	7.16	34.32
ENST00000549872.5	ENSG00000111666.10	2001	1786.62	28.90	0.71	0.52	2.48
ENST00000550385.1	ENSG00000111666.10	754	539.68	1.21	0.10	0.07	0.34
ENST00000552213.1	ENSG00000111666.10	598	383.93	1.97	0.23	0.16	0.79
ENST00000552215.5	ENSG00000111666.10	4342	4127.62	105.91	1.13	0.82	3.93
ENST00000552329.1	ENSG00000111666.10	580	366.00	1.53	0.18	0.13	0.64
ENST00000552351.5	ENSG00000111666.10	1524	1309.62	0.00	0.00	0.00	0.00
ENST00000229268.12	ENSG00000111667.13	3181	2966.62	104.38	1.55	1.12	8.67
ENST00000389231.9	ENSG00000111667.13	3083	2868.62	308.57	4.75	3.44	26.51
ENST00000535080.1	ENSG00000111667.13	534	320.25	4.72	0.65	0.47	3.64
ENST00000537267.5	ENSG00000111667.13	2522	2307.62	171.26	3.28	2.37	18.29
ENST00000541969.1	ENSG00000111667.13	766	551.67	81.83	6.55	4.74	36.56
ENST00000542087.1	ENSG00000111667.13	438	225.54	0.00	0.00	0.00	0.00
ENST00000542371.1	ENSG00000111667.13	768	553.67	14.24	1.14	0.82	6.34
ENST00000229270.8	ENSG00000111669.14	1763	1548.62	0.00	0.00	0.00	0.00
ENST00000396705.9	ENSG00000111669.14	1231	1016.62	3773.69	164.00	118.68	52.16
ENST00000462761.5	ENSG00000111669.14	374	163.79	2.32	0.63	0.45	0.20
ENST00000474253.1	ENSG00000111669.14	427	214.81	674.86	138.80	100.45	44.14
ENST00000482209.1	ENSG00000111669.14	328	120.95	2.00	0.73	0.53	0.23
ENST00000488464.6	ENSG00000111669.14	791	576.65	0.00	0.00	0.00	0.00
ENST00000493987.5	ENSG00000111669.14	839	624.64	0.00	0.00	0.00	0.00
ENST00000495834.1	ENSG00000111669.14	820	605.64	38.70	2.82	2.04	0.90
ENST00000535434.5	ENSG00000111669.14	1587	1372.62	0.00	0.00	0.00	0.00
ENST00000613953.4	ENSG00000111669.14	1460	1245.62	210.44	7.46	5.40	2.37
ENST00000299314.11	ENSG00000111670.14	5701	5486.62	10950.50	88.18	63.81	62.61
ENST00000392919.4	ENSG00000111670.14	760	545.67	7.32	0.59	0.43	0.42
ENST00000549165.1	ENSG00000111670.14	373	162.84	0.00	0.00	0.00	0.00
ENST00000549194.1	ENSG00000111670.14	570	356.04	153.46	19.04	13.78	13.52
ENST00000549738.5	ENSG00000111670.14	550	336.14	0.00	0.00	0.00	0.00
ENST00000549940.5	ENSG00000111670.14	1678	1463.62	13.80	0.42	0.30	0.30
ENST00000550352.1	ENSG00000111670.14	787	572.66	22.39	1.73	1.25	1.23
ENST00000550718.1	ENSG00000111670.14	598	383.93	123.29	14.19	10.27	10.07
ENST00000552009.1	ENSG00000111670.14	601	386.92	138.44	15.81	11.44	11.22
ENST00000552681.1	ENSG00000111670.14	2267	2052.62	40.81	0.88	0.64	0.62
ENST00000432205.5	ENSG00000111671.9	679	464.75	0.00	0.00	0.00	0.00
ENST00000437851.1	ENSG00000111671.9	404	192.51	0.00	0.00	0.00	0.00
ENST00000519357.1	ENSG00000111671.9	1496	1281.62	7.54	0.26	0.19	56.68
ENST00000523102.5	ENSG00000111671.9	1205	990.62	4.46	0.20	0.14	43.32
ENST00000524270.5	ENSG00000111671.9	1236	1021.62	0.00	0.00	0.00	0.00
ENST00000229277.5	ENSG00000111674.8	2423	2208.62	190.29	3.81	2.75	34.97
ENST00000441285.2	ENSG00000111674.8	597	382.93	6.00	0.69	0.50	6.36
ENST00000534977.1	ENSG00000111674.8	351	142.14	0.00	0.00	0.00	0.00
ENST00000535275.5	ENSG00000111674.8	724	509.70	23.81	2.06	1.49	18.96
ENST00000535366.5	ENSG00000111674.8	2827	2612.62	75.12	1.27	0.92	11.67
ENST00000536199.5	ENSG00000111674.8	823	608.64	1.02	0.07	0.05	0.68
ENST00000537688.5	ENSG00000111674.8	547	333.16	0.00	0.00	0.00	0.00
ENST00000537838.5	ENSG00000111674.8	541	327.20	2.00	0.27	0.20	2.48
ENST00000538763.5	ENSG00000111674.8	1646	1431.62	7.22	0.22	0.16	2.05
ENST00000539713.5	ENSG00000111674.8	543	329.19	0.00	0.00	0.00	0.00
ENST00000541477.5	ENSG00000111674.8	2549	2334.62	0.00	0.00	0.00	0.00
ENST00000542509.1	ENSG00000111674.8	825	610.64	8.36	0.61	0.44	5.56
ENST00000543975.1	ENSG00000111674.8	416	204.12	0.00	0.00	0.00	0.00
ENST00000545045.6	ENSG00000111674.8	1911	1696.62	72.18	1.88	1.36	17.27
ENST00000356654.8	ENSG00000111676.14	4351	4136.62	1525.68	16.30	11.79	30.65
ENST00000396684.2	ENSG00000111676.14	4290	4075.62	3006.29	32.59	23.58	61.30
ENST00000537488.1	ENSG00000111676.14	899	684.62	31.48	2.03	1.47	3.82
ENST00000541029.1	ENSG00000111676.14	855	640.63	32.55	2.24	1.62	4.22
ENST00000229281.5	ENSG00000111678.10	560	346.09	38.75	4.95	3.58	66.82
ENST00000537087.5	ENSG00000111678.10	662	447.78	0.00	0.00	0.00	0.00
ENST00000538392.1	ENSG00000111678.10	979	764.62	1.92	0.11	0.08	1.50
ENST00000540506.2	ENSG00000111678.10	551	337.14	7.71	1.01	0.73	13.65
ENST00000542222.1	ENSG00000111678.10	640	425.82	5.39	0.56	0.40	7.56
ENST00000544681.1	ENSG00000111678.10	980	765.62	12.10	0.70	0.51	9.44
ENST00000545581.5	ENSG00000111678.10	556	342.11	0.59	0.08	0.06	1.03
ENST00000318974.13	ENSG00000111679.16	2245	2030.62	0.00	0.00	0.00	0.00
ENST00000399448.5	ENSG00000111679.16	2159	1944.62	71.91	1.63	1.18	88.20
ENST00000416215.6	ENSG00000111679.16	2412	2197.62	7.09	0.14	0.10	7.69
ENST00000456013.5	ENSG00000111679.16	2389	2174.62	0.00	0.00	0.00	0.00
ENST00000534900.5	ENSG00000111679.16	538	324.22	0.00	0.00	0.00	0.00
ENST00000535462.5	ENSG00000111679.16	543	329.19	0.00	0.00	0.00	0.00
ENST00000536013.5	ENSG00000111679.16	602	387.92	0.00	0.00	0.00	0.00
ENST00000536521.5	ENSG00000111679.16	513	299.42	0.00	0.00	0.00	0.00
ENST00000537533.1	ENSG00000111679.16	673	458.76	0.00	0.00	0.00	0.00
ENST00000538318.5	ENSG00000111679.16	759	544.67	0.00	0.00	0.00	0.00
ENST00000538715.5	ENSG00000111679.16	579	365.00	0.00	0.00	0.00	0.00
ENST00000539029.5	ENSG00000111679.16	705	490.72	0.00	0.00	0.00	0.00
ENST00000539365.1	ENSG00000111679.16	907	692.62	0.00	0.00	0.00	0.00
ENST00000540740.5	ENSG00000111679.16	592	377.95	0.00	0.00	0.00	0.00
ENST00000541698.5	ENSG00000111679.16	592	377.95	0.00	0.00	0.00	0.00
ENST00000542277.5	ENSG00000111679.16	664	449.77	0.00	0.00	0.00	0.00
ENST00000542462.1	ENSG00000111679.16	570	356.04	0.00	0.00	0.00	0.00
ENST00000542761.5	ENSG00000111679.16	795	580.65	1.00	0.08	0.06	4.11
ENST00000542848.5	ENSG00000111679.16	656	441.79	0.00	0.00	0.00	0.00
ENST00000543115.5	ENSG00000111679.16	650	435.80	0.00	0.00	0.00	0.00
ENST00000543120.5	ENSG00000111679.16	564	350.07	0.00	0.00	0.00	0.00
ENST00000543744.1	ENSG00000111679.16	2043	1828.62	0.00	0.00	0.00	0.00
ENST00000545153.5	ENSG00000111679.16	959	744.62	0.00	0.00	0.00	0.00
ENST00000261407.8	ENSG00000111684.10	2268	2053.62	448.50	9.65	6.98	24.88
ENST00000535021.5	ENSG00000111684.10	802	587.65	0.00	0.00	0.00	0.00
ENST00000535479.5	ENSG00000111684.10	2902	2687.62	30.88	0.51	0.37	1.31
ENST00000536797.5	ENSG00000111684.10	1412	1197.62	0.00	0.00	0.00	0.00
ENST00000536971.1	ENSG00000111684.10	564	350.07	7.83	0.99	0.71	2.55
ENST00000537179.1	ENSG00000111684.10	1135	920.62	13.17	0.63	0.46	1.63
ENST00000538910.1	ENSG00000111684.10	571	357.03	0.00	0.00	0.00	0.00
ENST00000538987.1	ENSG00000111684.10	527	313.30	0.00	0.00	0.00	0.00
ENST00000540060.1	ENSG00000111684.10	562	348.08	81.19	10.31	7.46	26.58
ENST00000540090.5	ENSG00000111684.10	974	759.62	129.37	7.52	5.45	19.40
ENST00000543794.5	ENSG00000111684.10	1099	884.62	77.64	3.88	2.81	10.00
ENST00000545459.5	ENSG00000111684.10	486	272.71	6.74	1.09	0.79	2.82
ENST00000620843.1	ENSG00000111684.10	541	327.20	31.12	4.20	3.04	10.84
ENST00000392876.7	ENSG00000111696.11	7207	6992.62	683.49	4.32	3.13	90.45
ENST00000415849.1	ENSG00000111696.11	799	584.65	4.98	0.38	0.27	7.88
ENST00000447799.5	ENSG00000111696.11	2172	1957.62	3.53	0.08	0.06	1.67
ENST00000465502.1	ENSG00000111696.11	552	338.13	0.00	0.00	0.00	0.00
ENST00000474268.1	ENSG00000111696.11	282	80.55	0.00	0.00	0.00	0.00
ENST00000261196.6	ENSG00000111700.12	2840	2625.62	0.00	0.00	0.00	0.00
ENST00000381545.7	ENSG00000111700.12	2805	2590.62	0.00	0.00	0.00	0.00
ENST00000540853.5	ENSG00000111700.12	1002	787.62	0.00	0.00	0.00	0.00
ENST00000544370.1	ENSG00000111700.12	1771	1556.62	0.00	0.00	0.00	0.00
ENST00000545880.1	ENSG00000111700.12	339	131.02	0.00	0.00	0.00	0.00
ENST00000229304.4	ENSG00000111701.6	879	664.63	0.00	0.00	0.00	0.00
ENST00000467171.2	ENSG00000111701.6	861	646.63	0.00	0.00	0.00	0.00
ENST00000229307.8	ENSG00000111704.10	5183	4968.62	15.49	0.14	0.10	4.45
ENST00000526286.1	ENSG00000111704.10	870	655.63	0.00	0.00	0.00	0.00
ENST00000526434.2	ENSG00000111704.10	558	344.10	13.55	1.74	1.26	56.19
ENST00000541267.5	ENSG00000111704.10	836	621.64	17.15	1.22	0.88	39.37
ENST00000360286.2	ENSG00000111707.11	510	296.44	0.00	0.00	0.00	0.00
ENST00000541280.1	ENSG00000111707.11	659	444.78	0.00	0.00	0.00	0.00
ENST00000541591.5	ENSG00000111707.11	561	347.08	0.00	0.00	0.00	0.00
ENST00000543473.1	ENSG00000111707.11	4897	4682.62	317.00	2.99	2.16	100.00
ENST00000229314.9	ENSG00000111711.9	3227	3012.62	604.26	8.86	6.41	43.81
ENST00000535593.5	ENSG00000111711.9	813	598.65	3.95	0.29	0.21	1.44
ENST00000539025.5	ENSG00000111711.9	1210	995.62	10.08	0.45	0.32	2.21
ENST00000539663.5	ENSG00000111711.9	876	661.63	0.00	0.00	0.00	0.00
ENST00000540141.5	ENSG00000111711.9	1055	840.62	135.65	7.13	5.16	35.25
ENST00000542038.5	ENSG00000111711.9	933	718.62	16.34	1.00	0.73	4.97
ENST00000542194.1	ENSG00000111711.9	562	348.08	0.00	0.00	0.00	0.00
ENST00000545093.5	ENSG00000111711.9	700	485.72	7.18	0.65	0.47	3.23
ENST00000545113.1	ENSG00000111711.9	555	341.11	4.52	0.59	0.42	2.89
ENST00000631252.2	ENSG00000111711.9	223	35.59	1.01	1.25	0.91	6.20
ENST00000261195.2	ENSG00000111713.2	3132	2917.62	14.00	0.21	0.15	100.00
ENST00000350669.5	ENSG00000111716.12	1303	1088.62	7211.46	292.68	211.80	76.39
ENST00000396075.5	ENSG00000111716.12	744	529.68	0.00	0.00	0.00	0.00
ENST00000396076.5	ENSG00000111716.12	1538	1323.62	4.78	0.16	0.12	0.04
ENST00000450584.5	ENSG00000111716.12	732	517.69	0.00	0.00	0.00	0.00
ENST00000470280.1	ENSG00000111716.12	710	495.71	54.78	4.88	3.53	1.27
ENST00000470985.3	ENSG00000111716.12	678	463.75	586.02	55.83	40.40	14.57
ENST00000535112.1	ENSG00000111716.12	252	56.39	0.00	0.00	0.00	0.00
ENST00000539782.1	ENSG00000111716.12	487	273.69	0.00	0.00	0.00	0.00
ENST00000542765.4	ENSG00000111716.12	672	457.76	260.87	25.18	18.22	6.57
ENST00000544151.1	ENSG00000111716.12	544	330.18	33.08	4.43	3.20	1.16
ENST00000229328.9	ENSG00000111725.10	2610	2395.62	321.10	5.92	4.29	17.09
ENST00000537057.1	ENSG00000111725.10	1510	1295.62	10.67	0.36	0.26	1.05
ENST00000537400.1	ENSG00000111725.10	555	341.11	10.20	1.32	0.96	3.81
ENST00000538271.1	ENSG00000111725.10	567	353.05	0.00	0.00	0.00	0.00
ENST00000540121.5	ENSG00000111725.10	1673	1458.62	0.00	0.00	0.00	0.00
ENST00000541640.5	ENSG00000111725.10	2303	2088.62	0.00	0.00	0.00	0.00
ENST00000542698.1	ENSG00000111725.10	4019	3804.62	124.21	1.44	1.04	4.16
ENST00000545223.1	ENSG00000111725.10	583	368.98	136.17	16.31	11.80	47.04
ENST00000545870.1	ENSG00000111725.10	566	352.06	71.12	8.93	6.46	25.75
ENST00000630317.1	ENSG00000111725.10	258	61.04	0.52	0.38	0.27	1.09
ENST00000229329.6	ENSG00000111726.12	1787	1572.62	686.45	19.29	13.96	86.78
ENST00000534981.5	ENSG00000111726.12	1575	1360.62	17.34	0.56	0.41	2.53
ENST00000535610.5	ENSG00000111726.12	854	639.63	0.00	0.00	0.00	0.00
ENST00000537658.1	ENSG00000111726.12	590	375.96	20.22	2.38	1.72	10.69
ENST00000538498.1	ENSG00000111726.12	538	324.22	0.00	0.00	0.00	0.00
ENST00000229330.8	ENSG00000111727.11	5734	5519.62	93.95	0.75	0.54	20.49
ENST00000544223.6	ENSG00000111727.11	2538	2323.62	131.22	2.49	1.81	67.99
ENST00000547194.1	ENSG00000111727.11	549	335.15	1.22	0.16	0.12	4.38
ENST00000550335.5	ENSG00000111727.11	1223	1008.62	0.00	0.00	0.00	0.00
ENST00000550444.1	ENSG00000111727.11	746	531.68	0.00	0.00	0.00	0.00
ENST00000552343.1	ENSG00000111727.11	992	777.62	4.61	0.26	0.19	7.14
ENST00000261197.7	ENSG00000111728.10	1996	1781.62	24.49	0.61	0.44	9.09
ENST00000381424.3	ENSG00000111728.10	1036	821.62	0.00	0.00	0.00	0.00
ENST00000396037.8	ENSG00000111728.10	9714	9499.62	71.94	0.33	0.24	5.01
ENST00000404299.3	ENSG00000111728.10	1920	1705.62	0.00	0.00	0.00	0.00
ENST00000508924.2	ENSG00000111728.10	565	351.06	0.00	0.00	0.00	0.00
ENST00000536535.1	ENSG00000111728.10	446	233.36	0.00	0.00	0.00	0.00
ENST00000536558.5	ENSG00000111728.10	2330	2115.62	7.00	0.15	0.11	2.19
ENST00000537795.1	ENSG00000111728.10	556	342.11	0.00	0.00	0.00	0.00
ENST00000538256.1	ENSG00000111728.10	543	329.19	3.00	0.40	0.29	6.03
ENST00000540824.5	ENSG00000111728.10	572	358.03	8.61	1.06	0.77	15.90
ENST00000541868.1	ENSG00000111728.10	695	480.73	7.65	0.70	0.51	10.52
ENST00000544732.5	ENSG00000111728.10	368	158.10	0.00	0.00	0.00	0.00
ENST00000545185.1	ENSG00000111728.10	488	274.68	0.00	0.00	0.00	0.00
ENST00000545494.5	ENSG00000111728.10	876	661.63	51.31	3.43	2.48	51.27
ENST00000545524.5	ENSG00000111728.10	548	334.16	0.00	0.00	0.00	0.00
ENST00000229332.9	ENSG00000111729.12	1281	1066.62	0.00	0.00	0.00	0.00
ENST00000345999.7	ENSG00000111729.12	841	626.64	12.83	0.90	0.65	97.87
ENST00000352620.7	ENSG00000111729.12	615	400.88	0.00	0.00	0.00	0.00
ENST00000360500.3	ENSG00000111729.12	597	382.93	0.17	0.02	0.01	2.13
ENST00000546339.1	ENSG00000111729.12	349	140.28	0.00	0.00	0.00	0.00
ENST00000333957.8	ENSG00000111731.12	4436	4221.62	333.94	3.49	2.53	28.21
ENST00000396028.6	ENSG00000111731.12	3463	3248.62	0.00	0.00	0.00	0.00
ENST00000446597.5	ENSG00000111731.12	3490	3275.62	166.29	2.24	1.62	18.11
ENST00000535304.1	ENSG00000111731.12	767	552.67	1.02	0.08	0.06	0.66
ENST00000535555.1	ENSG00000111731.12	544	330.18	0.00	0.00	0.00	0.00
ENST00000536386.5	ENSG00000111731.12	3496	3281.62	0.00	0.00	0.00	0.00
ENST00000537643.1	ENSG00000111731.12	548	334.16	0.00	0.00	0.00	0.00
ENST00000539615.1	ENSG00000111731.12	850	635.63	39.75	2.76	2.00	22.31
ENST00000540245.5	ENSG00000111731.12	425	212.86	2.65	0.55	0.40	4.44
ENST00000540703.1	ENSG00000111731.12	685	470.74	3.14	0.29	0.21	2.38
ENST00000541310.5	ENSG00000111731.12	2449	2234.62	9.51	0.19	0.14	1.52
ENST00000542676.5	ENSG00000111731.12	3438	3223.62	0.00	0.00	0.00	0.00
ENST00000542683.1	ENSG00000111731.12	791	576.65	0.00	0.00	0.00	0.00
ENST00000542768.1	ENSG00000111731.12	611	396.89	2.06	0.23	0.17	1.85
ENST00000543797.5	ENSG00000111731.12	842	627.64	16.11	1.13	0.82	9.15
ENST00000543855.5	ENSG00000111731.12	351	142.14	0.00	0.00	0.00	0.00
ENST00000543888.1	ENSG00000111731.12	572	358.03	9.80	1.21	0.88	9.76
ENST00000545552.5	ENSG00000111731.12	3471	3256.62	14.72	0.20	0.14	1.61
ENST00000229335.10	ENSG00000111732.10	2819	2604.62	0.00	0.00	0.00	0.00
ENST00000537228.5	ENSG00000111732.10	667	452.77	0.00	0.00	0.00	0.00
ENST00000543081.5	ENSG00000111732.10	1075	860.62	0.00	0.00	0.00	0.00
ENST00000544516.5	ENSG00000111732.10	206	25.02	0.00	0.00	0.00	0.00
ENST00000545512.1	ENSG00000111732.10	592	377.95	0.00	0.00	0.00	0.00
ENST00000545576.1	ENSG00000111732.10	923	708.62	0.00	0.00	0.00	0.00
ENST00000229340.9	ENSG00000111737.11	2945	2730.62	156.51	2.53	1.83	21.25
ENST00000534951.5	ENSG00000111737.11	939	724.62	19.86	1.21	0.88	10.16
ENST00000538903.1	ENSG00000111737.11	643	428.81	8.37	0.86	0.62	7.23
ENST00000540803.1	ENSG00000111737.11	551	337.14	25.59	3.35	2.43	28.14
ENST00000543364.1	ENSG00000111737.11	578	364.00	30.48	3.70	2.68	31.04
ENST00000544304.5	ENSG00000111737.11	2449	2234.62	13.16	0.26	0.19	2.18
ENST00000433083.6	ENSG00000111752.10	5033	4818.62	450.18	4.13	2.99	12.60
ENST00000433847.2	ENSG00000111752.10	1991	1776.62	264.96	6.59	4.77	20.12
ENST00000535510.1	ENSG00000111752.10	572	358.03	0.00	0.00	0.00	0.00
ENST00000537610.1	ENSG00000111752.10	561	347.08	0.00	0.00	0.00	0.00
ENST00000538657.5	ENSG00000111752.10	618	403.87	0.00	0.00	0.00	0.00
ENST00000539063.5	ENSG00000111752.10	642	427.81	0.00	0.00	0.00	0.00
ENST00000539928.1	ENSG00000111752.10	727	512.70	6.21	0.54	0.39	1.63
ENST00000540574.5	ENSG00000111752.10	3869	3654.62	25.87	0.31	0.23	0.96
ENST00000540809.1	ENSG00000111752.10	793	578.65	51.74	3.95	2.86	12.06
ENST00000541181.1	ENSG00000111752.10	497	283.58	2.26	0.35	0.25	1.08
ENST00000542346.1	ENSG00000111752.10	483	269.75	0.00	0.00	0.00	0.00
ENST00000543824.5	ENSG00000111752.10	4292	4077.62	18.39	0.20	0.14	0.61
ENST00000544539.5	ENSG00000111752.10	641	426.82	0.00	0.00	0.00	0.00
ENST00000544916.5	ENSG00000111752.10	3626	3411.62	1288.11	16.68	12.07	50.94
ENST00000229379.2	ENSG00000111775.2	572	358.03	613.22	75.67	54.76	95.32
ENST00000549525.1	ENSG00000111775.2	767	552.67	12.05	0.96	0.70	1.21
ENST00000550009.1	ENSG00000111775.2	572	358.03	22.30	2.75	1.99	3.47
ENST00000551806.1	ENSG00000111780.8	552	338.13	13.56	1.77	1.28	100.00
ENST00000229387.6	ENSG00000111783.12	3378	3163.62	8.00	0.11	0.08	100.00
ENST00000357881.8	ENSG00000111783.12	2565	2350.62	0.00	0.00	0.00	0.00
ENST00000392842.5	ENSG00000111783.12	3955	3740.62	0.00	0.00	0.00	0.00
ENST00000536688.5	ENSG00000111783.12	2186	1971.62	0.00	0.00	0.00	0.00
ENST00000536722.5	ENSG00000111783.12	1228	1013.62	0.00	0.00	0.00	0.00
ENST00000539967.6	ENSG00000111783.12	1053	838.62	0.00	0.00	0.00	0.00
ENST00000546882.5	ENSG00000111783.12	660	445.78	0.00	0.00	0.00	0.00
ENST00000549040.5	ENSG00000111783.12	473	259.89	0.00	0.00	0.00	0.00
ENST00000551640.5	ENSG00000111783.12	798	583.65	0.00	0.00	0.00	0.00
ENST00000552773.1	ENSG00000111783.12	1659	1444.62	0.00	0.00	0.00	0.00
ENST00000552866.5	ENSG00000111783.12	599	384.93	0.00	0.00	0.00	0.00
ENST00000552917.1	ENSG00000111783.12	594	379.94	0.00	0.00	0.00	0.00
ENST00000355478.6	ENSG00000111785.18	3207	2992.62	13.99	0.21	0.15	1.05
ENST00000392837.8	ENSG00000111785.18	5135	4920.62	369.30	3.32	2.40	16.78
ENST00000392839.6	ENSG00000111785.18	2440	2225.62	458.39	9.10	6.59	46.05
ENST00000462949.5	ENSG00000111785.18	3389	3174.62	52.46	0.73	0.53	3.69
ENST00000470628.2	ENSG00000111785.18	2134	1919.62	62.57	1.44	1.04	7.29
ENST00000470960.1	ENSG00000111785.18	3921	3706.62	37.11	0.44	0.32	2.24
ENST00000546449.2	ENSG00000111785.18	720	505.70	0.00	0.00	0.00	0.00
ENST00000548914.5	ENSG00000111785.18	829	614.64	0.00	0.00	0.00	0.00
ENST00000549643.5	ENSG00000111785.18	571	357.03	0.00	0.00	0.00	0.00
ENST00000550215.5	ENSG00000111785.18	534	320.25	0.00	0.00	0.00	0.00
ENST00000551756.1	ENSG00000111785.18	567	353.05	36.17	4.53	3.28	22.91
ENST00000552619.1	ENSG00000111785.18	419	207.03	0.00	0.00	0.00	0.00
ENST00000229390.7	ENSG00000111786.8	1201	986.62	897.54	40.19	29.09	62.35
ENST00000546942.1	ENSG00000111786.8	946	731.62	41.44	2.50	1.81	3.88
ENST00000548326.1	ENSG00000111786.8	1704	1489.62	481.57	14.28	10.34	22.16
ENST00000548792.1	ENSG00000111786.8	1446	1231.62	208.73	7.49	5.42	11.62
ENST00000550458.1	ENSG00000111786.8	327	120.04	0.00	0.00	0.00	0.00
ENST00000603963.1	ENSG00000111786.8	1043	828.62	0.00	0.00	0.00	0.00
ENST00000539757.1	ENSG00000111788.10	3158	2943.62	269.06	4.04	2.92	100.00
ENST00000229395.7	ENSG00000111790.13	2924	2709.62	178.18	2.91	2.10	24.11
ENST00000327214.5	ENSG00000111790.13	2790	2575.62	315.20	5.41	3.91	44.87
ENST00000395941.4	ENSG00000111790.13	865	650.63	39.86	2.71	1.96	22.46
ENST00000538172.1	ENSG00000111790.13	2945	2730.62	63.76	1.03	0.75	8.56
ENST00000544111.5	ENSG00000111790.13	582	367.99	0.00	0.00	0.00	0.00
ENST00000546072.5	ENSG00000111790.13	956	741.62	0.00	0.00	0.00	0.00
ENST00000229402.3	ENSG00000111796.3	1448	1233.62	2.00	0.07	0.05	100.00
ENST00000322507.12	ENSG00000111799.20	11723	11508.62	2196.79	8.43	6.10	31.20
ENST00000345356.10	ENSG00000111799.20	5886	5671.62	0.00	0.00	0.00	0.00
ENST00000416123.6	ENSG00000111799.20	8964	8749.62	0.00	0.00	0.00	0.00
ENST00000419671.1	ENSG00000111799.20	1914	1699.62	107.31	2.79	2.02	10.32
ENST00000425443.6	ENSG00000111799.20	3135	2920.62	465.30	7.04	5.09	26.04
ENST00000474564.1	ENSG00000111799.20	499	285.55	44.04	6.81	4.93	25.20
ENST00000483888.6	ENSG00000111799.20	9637	9422.62	29.38	0.14	0.10	0.51
ENST00000486533.1	ENSG00000111799.20	1554	1339.62	2.32	0.08	0.06	0.28
ENST00000493109.2	ENSG00000111799.20	794	579.65	22.86	1.74	1.26	6.45
ENST00000511023.1	ENSG00000111799.20	571	357.03	0.00	0.00	0.00	0.00
ENST00000615798.4	ENSG00000111799.20	11579	11364.62	0.00	0.00	0.00	0.00
ENST00000244519.6	ENSG00000111801.15	3002	2787.62	96.67	1.53	1.11	3.74
ENST00000361232.7	ENSG00000111801.15	2294	2079.62	414.96	8.82	6.38	21.52
ENST00000467524.1	ENSG00000111801.15	562	348.08	127.26	16.15	11.69	39.44
ENST00000471353.5	ENSG00000111801.15	697	482.73	2.67	0.24	0.18	0.60
ENST00000474790.5	ENSG00000111801.15	587	372.97	0.00	0.00	0.00	0.00
ENST00000477388.1	ENSG00000111801.15	560	346.09	4.14	0.53	0.38	1.29
ENST00000480110.5	ENSG00000111801.15	4547	4332.62	193.01	1.97	1.42	4.81
ENST00000482451.5	ENSG00000111801.15	626	411.85	0.00	0.00	0.00	0.00
ENST00000483179.5	ENSG00000111801.15	1238	1023.62	227.60	9.82	7.11	23.98
ENST00000487272.1	ENSG00000111801.15	883	668.63	0.00	0.00	0.00	0.00
ENST00000487627.5	ENSG00000111801.15	626	411.85	0.00	0.00	0.00	0.00
ENST00000490254.5	ENSG00000111801.15	765	550.67	1.52	0.12	0.09	0.30
ENST00000494393.5	ENSG00000111801.15	671	456.76	4.62	0.45	0.32	1.09
ENST00000496719.1	ENSG00000111801.15	1002	787.62	0.00	0.00	0.00	0.00
ENST00000497681.1	ENSG00000111801.15	542	328.19	9.84	1.33	0.96	3.23
ENST00000341060.3	ENSG00000111802.13	2120	1905.62	0.00	0.00	0.00	0.00
ENST00000378198.8	ENSG00000111802.13	2071	1856.62	443.76	10.56	7.64	49.96
ENST00000478285.1	ENSG00000111802.13	857	642.63	47.69	3.28	2.37	15.51
ENST00000478507.1	ENSG00000111802.13	573	359.03	0.00	0.00	0.00	0.00
ENST00000480495.1	ENSG00000111802.13	714	499.71	82.54	7.30	5.28	34.53
ENST00000606080.1	ENSG00000111816.7	13230	13015.62	74.00	0.25	0.18	100.00
ENST00000331677.7	ENSG00000111817.16	7237	7022.62	0.00	0.00	0.00	0.00
ENST00000359564.2	ENSG00000111817.16	4037	3822.62	62.44	0.72	0.52	85.86
ENST00000430252.6	ENSG00000111817.16	1130	915.62	0.00	0.00	0.00	0.00
ENST00000452085.7	ENSG00000111817.16	10586	10371.62	4.74	0.02	0.01	2.40
ENST00000606265.1	ENSG00000111817.16	538	324.22	0.00	0.00	0.00	0.00
ENST00000606712.1	ENSG00000111817.16	3713	3498.62	7.82	0.10	0.07	11.74
ENST00000607094.1	ENSG00000111817.16	2664	2449.62	0.00	0.00	0.00	0.00
ENST00000368590.9	ENSG00000111832.12	857	642.63	25.01	1.72	1.24	14.93
ENST00000466444.6	ENSG00000111832.12	5522	5307.62	97.55	0.81	0.59	7.05
ENST00000468204.2	ENSG00000111832.12	505	291.49	21.87	3.32	2.40	28.79
ENST00000487832.6	ENSG00000111832.12	1427	1212.62	155.56	5.67	4.10	49.22
ENST00000517800.5	ENSG00000111832.12	446	233.36	0.00	0.00	0.00	0.00
ENST00000518117.5	ENSG00000111832.12	581	366.99	0.00	0.00	0.00	0.00
ENST00000229554.9	ENSG00000111834.12	2825	2610.62	0.00	0.00	0.00	0.00
ENST00000368580.4	ENSG00000111834.12	1410	1195.62	0.00	0.00	0.00	0.00
ENST00000368581.8	ENSG00000111834.12	2704	2489.62	6.00	0.11	0.08	100.00
ENST00000313243.6	ENSG00000111837.11	3984	3769.62	0.00	0.00	0.00	0.00
ENST00000354489.6	ENSG00000111837.11	3941	3726.62	0.00	0.00	0.00	0.00
ENST00000474039.5	ENSG00000111837.11	3859	3644.62	183.50	2.22	1.61	36.54
ENST00000536370.5	ENSG00000111837.11	3767	3552.62	302.14	3.76	2.72	61.73
ENST00000538030.2	ENSG00000111837.11	2459	2244.62	5.36	0.11	0.08	1.73
ENST00000229563.5	ENSG00000111843.13	1113	898.62	1493.25	73.42	53.13	62.28
ENST00000466421.5	ENSG00000111843.13	472	258.90	79.78	13.61	9.85	11.55
ENST00000467415.5	ENSG00000111843.13	899	684.62	0.00	0.00	0.00	0.00
ENST00000495549.1	ENSG00000111843.13	479	265.80	160.24	26.63	19.27	22.60
ENST00000541412.5	ENSG00000111843.13	1177	962.62	91.74	4.21	3.05	3.57
ENST00000379568.3	ENSG00000111845.4	1800	1585.62	1935.00	53.92	39.02	100.00
ENST00000265012.4	ENSG00000111846.15	4214	3999.62	244.71	2.70	1.96	6.52
ENST00000316170.7	ENSG00000111846.15	4381	4166.62	245.87	2.61	1.89	6.29
ENST00000379597.7	ENSG00000111846.15	4525	4310.62	124.65	1.28	0.92	3.08
ENST00000397423.6	ENSG00000111846.15	3528	3313.62	4.30	0.06	0.04	0.14
ENST00000410107.5	ENSG00000111846.15	1255	1040.62	0.00	0.00	0.00	0.00
ENST00000459872.1	ENSG00000111846.15	779	564.66	0.00	0.00	0.00	0.00
ENST00000461400.1	ENSG00000111846.15	320	113.71	0.00	0.00	0.00	0.00
ENST00000474518.1	ENSG00000111846.15	580	366.00	0.00	0.00	0.00	0.00
ENST00000474983.5	ENSG00000111846.15	1933	1718.62	5.33	0.14	0.10	0.33
ENST00000475577.5	ENSG00000111846.15	547	333.16	0.00	0.00	0.00	0.00
ENST00000483204.1	ENSG00000111846.15	1615	1400.62	547.12	17.26	12.49	41.63
ENST00000485764.1	ENSG00000111846.15	608	393.90	2.00	0.22	0.16	0.54
ENST00000488742.5	ENSG00000111846.15	545	331.17	0.00	0.00	0.00	0.00
ENST00000489225.5	ENSG00000111846.15	932	717.62	9.41	0.58	0.42	1.40
ENST00000489819.5	ENSG00000111846.15	409	197.34	0.00	0.00	0.00	0.00
ENST00000495262.5	ENSG00000111846.15	2214	1999.62	745.58	16.47	11.92	39.74
ENST00000498320.5	ENSG00000111846.15	547	333.16	1.02	0.14	0.10	0.33
ENST00000229570.9	ENSG00000111850.10	2405	2190.62	52.35	1.06	0.76	40.15
ENST00000369570.4	ENSG00000111850.10	1568	1353.62	5.00	0.16	0.12	6.21
ENST00000369572.3	ENSG00000111850.10	737	522.69	0.00	0.00	0.00	0.00
ENST00000392863.5	ENSG00000111850.10	2437	2222.62	0.00	0.00	0.00	0.00
ENST00000448282.6	ENSG00000111850.10	1214	999.62	0.00	0.00	0.00	0.00
ENST00000608353.5	ENSG00000111850.10	2111	1896.62	0.73	0.02	0.01	0.64
ENST00000608525.5	ENSG00000111850.10	735	520.69	0.00	0.00	0.00	0.00
ENST00000608535.1	ENSG00000111850.10	3915	3700.62	31.00	0.37	0.27	14.07
ENST00000608868.2	ENSG00000111850.10	815	600.64	13.92	1.02	0.74	38.93
ENST00000379433.5	ENSG00000111859.16	3341	3126.62	259.78	3.67	2.66	13.43
ENST00000379446.9	ENSG00000111859.16	4536	4321.62	1016.83	10.40	7.52	38.04
ENST00000397378.7	ENSG00000111859.16	470	256.93	0.00	0.00	0.00	0.00
ENST00000448183.6	ENSG00000111859.16	4934	4719.62	0.00	0.00	0.00	0.00
ENST00000459670.2	ENSG00000111859.16	614	399.88	0.00	0.00	0.00	0.00
ENST00000461055.2	ENSG00000111859.16	592	377.95	0.00	0.00	0.00	0.00
ENST00000468612.5	ENSG00000111859.16	809	594.65	0.00	0.00	0.00	0.00
ENST00000504387.5	ENSG00000111859.16	3211	2996.62	0.00	0.00	0.00	0.00
ENST00000504634.5	ENSG00000111859.16	745	530.68	0.00	0.00	0.00	0.00
ENST00000505589.1	ENSG00000111859.16	571	357.03	2.71	0.34	0.24	1.23
ENST00000508546.5	ENSG00000111859.16	581	366.99	0.00	0.00	0.00	0.00
ENST00000508800.1	ENSG00000111859.16	834	619.64	0.00	0.00	0.00	0.00
ENST00000512665.5	ENSG00000111859.16	761	546.67	0.00	0.00	0.00	0.00
ENST00000513989.5	ENSG00000111859.16	587	372.97	0.00	0.00	0.00	0.00
ENST00000514660.1	ENSG00000111859.16	473	259.89	1.00	0.17	0.12	0.62
ENST00000620854.4	ENSG00000111859.16	4086	3871.62	1117.68	12.75	9.23	46.67
ENST00000360290.7	ENSG00000111860.13	1736	1521.62	43.88	1.27	0.92	15.76
ENST00000368488.9	ENSG00000111860.13	7118	6903.62	197.75	1.27	0.92	15.65
ENST00000368491.7	ENSG00000111860.13	7673	7458.62	0.00	0.00	0.00	0.00
ENST00000392500.7	ENSG00000111860.13	1872	1657.62	0.00	0.00	0.00	0.00
ENST00000419517.2	ENSG00000111860.13	2079	1864.62	3.58	0.08	0.06	1.05
ENST00000434604.5	ENSG00000111860.13	1797	1582.62	159.83	4.46	3.23	55.19
ENST00000462101.1	ENSG00000111860.13	483	269.75	0.00	0.00	0.00	0.00
ENST00000472713.1	ENSG00000111860.13	836	621.64	0.00	0.00	0.00	0.00
ENST00000476150.5	ENSG00000111860.13	620	405.86	0.00	0.00	0.00	0.00
ENST00000483035.5	ENSG00000111860.13	1585	1370.62	14.96	0.48	0.35	5.97
ENST00000489276.1	ENSG00000111860.13	470	256.93	3.00	0.52	0.37	6.38
ENST00000229583.9	ENSG00000111863.12	891	676.62	0.00	0.00	0.00	0.00
ENST00000379415.6	ENSG00000111863.12	991	776.62	0.00	0.00	0.00	0.00
ENST00000414691.7	ENSG00000111863.12	2058	1843.62	0.00	0.00	0.00	0.00
ENST00000485323.2	ENSG00000111863.12	539	325.21	0.00	0.00	0.00	0.00
ENST00000503285.1	ENSG00000111863.12	526	312.31	0.00	0.00	0.00	0.00
ENST00000505099.5	ENSG00000111863.12	687	472.74	1.00	0.09	0.07	60.62
ENST00000506810.1	ENSG00000111863.12	817	602.64	0.00	0.00	0.00	0.00
ENST00000512139.5	ENSG00000111863.12	713	498.71	0.00	0.00	0.00	0.00
ENST00000513651.5	ENSG00000111863.12	942	727.62	1.00	0.06	0.04	39.38
ENST00000514824.5	ENSG00000111863.12	1923	1708.62	0.00	0.00	0.00	0.00
ENST00000229595.5	ENSG00000111875.7	2362	2147.62	970.54	19.97	14.45	70.33
ENST00000511766.2	ENSG00000111875.7	573	359.03	68.46	8.42	6.10	29.67
ENST00000316068.7	ENSG00000111877.17	2442	2227.62	143.44	2.84	2.06	39.00
ENST00000316316.10	ENSG00000111877.17	5101	4886.62	17.43	0.16	0.11	2.16
ENST00000368478.2	ENSG00000111877.17	469	255.95	6.47	1.12	0.81	15.32
ENST00000425154.6	ENSG00000111877.17	752	537.68	1.06	0.09	0.06	1.19
ENST00000436788.2	ENSG00000111877.17	7592	7377.62	13.79	0.08	0.06	1.13
ENST00000458674.2	ENSG00000111877.17	549	335.15	0.00	0.00	0.00	0.00
ENST00000505446.1	ENSG00000111877.17	470	256.93	0.00	0.00	0.00	0.00
ENST00000505485.1	ENSG00000111877.17	825	610.64	1.16	0.08	0.06	1.15
ENST00000619706.4	ENSG00000111877.17	4822	4607.62	304.65	2.92	2.11	40.05
ENST00000338891.11	ENSG00000111879.18	4141	3926.62	22.39	0.25	0.18	10.39
ENST00000352896.9	ENSG00000111879.18	3700	3485.62	0.00	0.00	0.00	0.00
ENST00000368472.6	ENSG00000111879.18	679	464.75	0.00	0.00	0.00	0.00
ENST00000368475.8	ENSG00000111879.18	3392	3177.62	24.20	0.34	0.24	13.88
ENST00000448815.2	ENSG00000111879.18	542	328.19	0.00	0.00	0.00	0.00
ENST00000475529.6	ENSG00000111879.18	1555	1340.62	10.60	0.35	0.25	14.41
ENST00000481884.6	ENSG00000111879.18	497	283.58	0.00	0.00	0.00	0.00
ENST00000482219.6	ENSG00000111879.18	2515	2300.62	9.89	0.19	0.14	7.83
ENST00000517987.5	ENSG00000111879.18	485	271.72	0.00	0.00	0.00	0.00
ENST00000521043.5	ENSG00000111879.18	1147	932.62	0.00	0.00	0.00	0.00
ENST00000521531.5	ENSG00000111879.18	3244	3029.62	88.92	1.30	0.94	53.49
ENST00000522284.5	ENSG00000111879.18	2721	2506.62	0.00	0.00	0.00	0.00
ENST00000617072.4	ENSG00000111879.18	1251	1036.62	0.00	0.00	0.00	0.00
ENST00000621231.4	ENSG00000111879.18	4048	3833.62	0.00	0.00	0.00	0.00
ENST00000369475.7	ENSG00000111880.15	1725	1510.62	202.47	5.92	4.29	28.23
ENST00000369485.8	ENSG00000111880.15	4553	4338.62	1361.42	13.86	10.03	66.10
ENST00000538899.2	ENSG00000111880.15	1374	1159.62	16.83	0.64	0.46	3.06
ENST00000627296.1	ENSG00000111880.15	2017	1802.62	22.28	0.55	0.40	2.60
ENST00000368468.3	ENSG00000111885.6	5014	4799.62	38.00	0.35	0.25	100.00
ENST00000402938.3	ENSG00000111886.10	1682	1467.62	4.14	0.12	0.09	6.40
ENST00000602432.1	ENSG00000111886.10	1691	1476.62	60.86	1.82	1.32	93.60
ENST00000602808.1	ENSG00000111886.10	539	325.21	0.00	0.00	0.00	0.00
ENST00000339697.4	ENSG00000111897.6	3137	2922.62	2073.00	31.34	22.68	100.00
ENST00000318787.13	ENSG00000111906.17	1350	1135.62	48.54	1.89	1.37	3.07
ENST00000398153.6	ENSG00000111906.17	918	703.62	585.96	36.79	26.63	59.78
ENST00000608284.1	ENSG00000111906.17	538	324.22	27.76	3.78	2.74	6.15
ENST00000608295.5	ENSG00000111906.17	879	664.63	28.83	1.92	1.39	3.11
ENST00000608456.5	ENSG00000111906.17	624	409.85	0.00	0.00	0.00	0.00
ENST00000608461.1	ENSG00000111906.17	587	372.97	98.02	11.61	8.40	18.87
ENST00000608532.1	ENSG00000111906.17	553	339.13	25.06	3.26	2.36	5.30
ENST00000609021.1	ENSG00000111906.17	3529	3314.62	26.62	0.35	0.26	0.58
ENST00000609477.5	ENSG00000111906.17	564	350.07	0.00	0.00	0.00	0.00
ENST00000609574.1	ENSG00000111906.17	607	392.90	17.21	1.93	1.40	3.14
ENST00000304877.17	ENSG00000111907.20	1468	1253.62	0.00	0.00	0.00	0.00
ENST00000368388.6	ENSG00000111907.20	2147	1932.62	2.06	0.05	0.03	0.47
ENST00000368402.9	ENSG00000111907.20	1308	1093.62	13.73	0.55	0.40	5.56
ENST00000392482.6	ENSG00000111907.20	1165	950.62	0.00	0.00	0.00	0.00
ENST00000392483.6	ENSG00000111907.20	581	366.99	9.30	1.12	0.81	11.22
ENST00000524679.1	ENSG00000111907.20	915	700.62	0.00	0.00	0.00	0.00
ENST00000527711.5	ENSG00000111907.20	999	784.62	14.64	0.82	0.60	8.26
ENST00000528193.5	ENSG00000111907.20	789	574.66	29.13	2.24	1.62	22.45
ENST00000530868.1	ENSG00000111907.20	650	435.80	15.76	1.60	1.16	16.02
ENST00000532423.5	ENSG00000111907.20	507	293.47	15.02	2.26	1.64	22.67
ENST00000532429.5	ENSG00000111907.20	1022	807.62	0.00	0.00	0.00	0.00
ENST00000532978.5	ENSG00000111907.20	2489	2274.62	3.42	0.07	0.05	0.67
ENST00000534000.5	ENSG00000111907.20	2356	2141.62	0.00	0.00	0.00	0.00
ENST00000534199.5	ENSG00000111907.20	811	596.65	4.19	0.31	0.22	3.11
ENST00000534368.5	ENSG00000111907.20	684	469.74	0.00	0.00	0.00	0.00
ENST00000571678.1	ENSG00000111907.20	2486	2271.62	37.59	0.73	0.53	7.33
ENST00000576089.1	ENSG00000111907.20	642	427.81	2.17	0.22	0.16	2.24
ENST00000229633.6	ENSG00000111911.6	3314	3099.62	97.00	1.38	1.00	100.00
ENST00000229634.13	ENSG00000111912.19	2998	2783.62	208.43	3.31	2.39	19.34
ENST00000368357.7	ENSG00000111912.19	5521	5306.62	970.47	8.08	5.85	47.23
ENST00000392477.6	ENSG00000111912.19	6457	6242.62	127.96	0.91	0.66	5.29
ENST00000417494.5	ENSG00000111912.19	765	550.67	10.68	0.86	0.62	5.01
ENST00000419660.1	ENSG00000111912.19	488	274.68	8.03	1.29	0.93	7.55
ENST00000428318.1	ENSG00000111912.19	548	334.16	0.00	0.00	0.00	0.00
ENST00000433571.2	ENSG00000111912.19	636	421.83	0.00	0.00	0.00	0.00
ENST00000438495.6	ENSG00000111912.19	3133	2918.62	122.29	1.85	1.34	10.82
ENST00000444128.2	ENSG00000111912.19	2978	2763.62	0.00	0.00	0.00	0.00
ENST00000453302.5	ENSG00000111912.19	581	366.99	1.77	0.21	0.15	1.25
ENST00000487635.1	ENSG00000111912.19	758	543.67	7.37	0.60	0.43	3.50
ENST00000259698.8	ENSG00000111913.16	5471	5256.62	0.00	0.00	0.00	0.00
ENST00000378023.8	ENSG00000111913.16	2442	2227.62	0.00	0.00	0.00	0.00
ENST00000463828.1	ENSG00000111913.16	803	588.65	9.01	0.68	0.49	82.67
ENST00000473070.1	ENSG00000111913.16	779	564.66	0.00	0.00	0.00	0.00
ENST00000538035.5	ENSG00000111913.16	5389	5174.62	13.51	0.12	0.08	14.10
ENST00000540914.5	ENSG00000111913.16	3614	3399.62	2.04	0.03	0.02	3.24
ENST00000613507.4	ENSG00000111913.16	5539	5324.62	0.00	0.00	0.00	0.00
ENST00000367467.7	ENSG00000111961.17	7711	7496.62	1610.50	9.49	6.87	63.24
ENST00000367469.5	ENSG00000111961.17	591	376.95	3.00	0.35	0.25	2.34
ENST00000470750.1	ENSG00000111961.17	617	402.87	3.00	0.33	0.24	2.19
ENST00000622663.1	ENSG00000111961.17	5075	4860.62	138.10	1.26	0.91	8.36
ENST00000635873.1	ENSG00000111961.17	579	365.00	0.00	0.00	0.00	0.00
ENST00000635969.1	ENSG00000111961.17	489	275.67	14.27	2.29	1.66	15.24
ENST00000636279.1	ENSG00000111961.17	1077	862.62	23.33	1.19	0.86	7.96
ENST00000637029.1	ENSG00000111961.17	571	357.03	0.80	0.10	0.07	0.66
ENST00000637469.1	ENSG00000111961.17	523	309.33	0.00	0.00	0.00	0.00
ENST00000637498.1	ENSG00000111961.17	552	338.13	0.00	0.00	0.00	0.00
ENST00000637729.1	ENSG00000111961.17	875	660.63	0.00	0.00	0.00	0.00
ENST00000367463.4	ENSG00000111962.7	4198	3983.62	93.00	1.03	0.75	86.38
ENST00000466695.1	ENSG00000111962.7	497	283.58	0.00	0.00	0.00	0.00
ENST00000473631.1	ENSG00000111962.7	485	271.72	1.00	0.16	0.12	13.62
ENST00000229708.3	ENSG00000111981.4	3142	2927.62	0.00	0.00	0.00	0.00
ENST00000229758.7	ENSG00000112029.9	2037	1822.62	302.86	7.34	5.31	87.09
ENST00000367241.3	ENSG00000112029.9	2221	2006.62	35.30	0.78	0.56	9.22
ENST00000477822.2	ENSG00000112029.9	2610	2395.62	16.84	0.31	0.22	3.68
ENST00000367230.5	ENSG00000112031.15	3431	3216.62	0.00	0.00	0.00	0.00
ENST00000367231.9	ENSG00000112031.15	3539	3324.62	60.17	0.80	0.58	3.75
ENST00000367233.9	ENSG00000112031.15	3676	3461.62	291.65	3.72	2.69	17.45
ENST00000414771.5	ENSG00000112031.15	3229	3014.62	0.00	0.00	0.00	0.00
ENST00000448966.1	ENSG00000112031.15	508	294.46	74.34	11.15	8.07	52.28
ENST00000461949.5	ENSG00000112031.15	3214	2999.62	52.25	0.77	0.56	3.61
ENST00000463251.1	ENSG00000112031.15	815	600.64	0.00	0.00	0.00	0.00
ENST00000464135.5	ENSG00000112031.15	3651	3436.62	244.05	3.14	2.27	14.71
ENST00000482526.1	ENSG00000112031.15	447	234.34	1.00	0.19	0.14	0.88
ENST00000485283.5	ENSG00000112031.15	669	454.77	9.35	0.91	0.66	4.26
ENST00000485512.5	ENSG00000112031.15	3514	3299.62	48.92	0.66	0.47	3.07
ENST00000311565.4	ENSG00000112033.13	3774	3559.62	0.00	0.00	0.00	0.00
ENST00000337400.6	ENSG00000112033.13	2041	1826.62	376.33	9.10	6.59	19.40
ENST00000360694.7	ENSG00000112033.13	3747	3532.62	2996.42	37.48	27.12	79.89
ENST00000418635.6	ENSG00000112033.13	3453	3238.62	24.25	0.33	0.24	0.71
ENST00000448077.6	ENSG00000112033.13	3516	3301.62	0.00	0.00	0.00	0.00
ENST00000229768.9	ENSG00000112038.17	1465	1250.62	0.00	0.00	0.00	0.00
ENST00000330432.11	ENSG00000112038.17	2178	1963.62	0.00	0.00	0.00	0.00
ENST00000337049.8	ENSG00000112038.17	1389	1174.62	0.00	0.00	0.00	0.00
ENST00000360422.8	ENSG00000112038.17	1737	1522.62	0.00	0.00	0.00	0.00
ENST00000414028.6	ENSG00000112038.17	2485	2270.62	0.00	0.00	0.00	0.00
ENST00000419506.6	ENSG00000112038.17	1402	1187.62	0.00	0.00	0.00	0.00
ENST00000428397.6	ENSG00000112038.17	1481	1266.62	0.00	0.00	0.00	0.00
ENST00000434900.6	ENSG00000112038.17	2033	1818.62	0.00	0.00	0.00	0.00
ENST00000435918.6	ENSG00000112038.17	2217	2002.62	0.00	0.00	0.00	0.00
ENST00000452687.6	ENSG00000112038.17	1352	1137.62	0.00	0.00	0.00	0.00
ENST00000518759.5	ENSG00000112038.17	1060	845.62	0.00	0.00	0.00	0.00
ENST00000519083.5	ENSG00000112038.17	2594	2379.62	0.00	0.00	0.00	0.00
ENST00000519613.5	ENSG00000112038.17	1127	912.62	0.00	0.00	0.00	0.00
ENST00000520282.5	ENSG00000112038.17	1001	786.62	0.00	0.00	0.00	0.00
ENST00000520708.5	ENSG00000112038.17	1519	1304.62	0.00	0.00	0.00	0.00
ENST00000521106.1	ENSG00000112038.17	1023	808.62	0.00	0.00	0.00	0.00
ENST00000522236.1	ENSG00000112038.17	2459	2244.62	0.00	0.00	0.00	0.00
ENST00000522382.1	ENSG00000112038.17	1404	1189.62	1.00	0.04	0.03	100.00
ENST00000522555.5	ENSG00000112038.17	2440	2225.62	0.00	0.00	0.00	0.00
ENST00000522739.5	ENSG00000112038.17	1468	1253.62	0.00	0.00	0.00	0.00
ENST00000523520.1	ENSG00000112038.17	1537	1322.62	0.00	0.00	0.00	0.00
ENST00000524150.2	ENSG00000112038.17	1045	830.62	0.00	0.00	0.00	0.00
ENST00000524163.5	ENSG00000112038.17	1251	1036.62	0.00	0.00	0.00	0.00
ENST00000229769.2	ENSG00000112039.3	2554	2339.62	52.00	0.98	0.71	100.00
ENST00000229771.10	ENSG00000112041.12	2162	1947.62	0.00	0.00	0.00	0.00
ENST00000322263.8	ENSG00000112041.12	1941	1726.62	9.00	0.23	0.17	100.00
ENST00000373892.4	ENSG00000112041.12	812	597.65	0.00	0.00	0.00	0.00
ENST00000428978.1	ENSG00000112041.12	492	278.63	0.00	0.00	0.00	0.00
ENST00000448446.2	ENSG00000112041.12	559	345.09	0.00	0.00	0.00	0.00
ENST00000495781.1	ENSG00000112041.12	582	367.99	0.00	0.00	0.00	0.00
ENST00000496434.5	ENSG00000112041.12	513	299.42	0.00	0.00	0.00	0.00
ENST00000614066.4	ENSG00000112041.12	2084	1869.62	0.00	0.00	0.00	0.00
ENST00000355574.6	ENSG00000112053.13	3463	3248.62	0.00	0.00	0.00	0.00
ENST00000394602.6	ENSG00000112053.13	3144	2929.62	0.00	0.00	0.00	0.00
ENST00000465492.1	ENSG00000112053.13	2104	1889.62	9.00	0.21	0.15	100.00
ENST00000466805.5	ENSG00000112053.13	2876	2661.62	0.00	0.00	0.00	0.00
ENST00000469847.5	ENSG00000112053.13	740	525.69	0.00	0.00	0.00	0.00
ENST00000480663.1	ENSG00000112053.13	582	367.99	0.00	0.00	0.00	0.00
ENST00000486155.1	ENSG00000112053.13	2989	2774.62	0.00	0.00	0.00	0.00
ENST00000490799.5	ENSG00000112053.13	3653	3438.62	0.00	0.00	0.00	0.00
ENST00000229794.8	ENSG00000112062.10	3779	3564.62	1016.68	12.60	9.12	78.00
ENST00000229795.7	ENSG00000112062.10	4319	4104.62	147.26	1.59	1.15	9.81
ENST00000310795.8	ENSG00000112062.10	1066	851.62	0.00	0.00	0.00	0.00
ENST00000468133.5	ENSG00000112062.10	1376	1161.62	0.00	0.00	0.00	0.00
ENST00000472333.1	ENSG00000112062.10	585	370.98	0.00	0.00	0.00	0.00
ENST00000474429.5	ENSG00000112062.10	823	608.64	0.00	0.00	0.00	0.00
ENST00000490379.1	ENSG00000112062.10	450	237.28	3.05	0.57	0.41	3.52
ENST00000491957.5	ENSG00000112062.10	2777	2562.62	59.20	1.02	0.74	6.32
ENST00000496250.5	ENSG00000112062.10	2750	2535.62	21.82	0.38	0.28	2.35
ENST00000622903.4	ENSG00000112062.10	1003	788.62	0.00	0.00	0.00	0.00
ENST00000229810.9	ENSG00000112077.15	1283	1068.62	0.00	0.00	0.00	0.00
ENST00000371175.8	ENSG00000112077.15	1912	1697.62	0.00	0.00	0.00	0.00
ENST00000618248.3	ENSG00000112077.15	1203	988.62	0.00	0.00	0.00	0.00
ENST00000265344.8	ENSG00000112078.13	1339	1124.62	2.65	0.10	0.08	0.47
ENST00000373731.6	ENSG00000112078.13	5619	5404.62	502.79	4.11	2.97	18.61
ENST00000443316.2	ENSG00000112078.13	406	194.44	3.00	0.68	0.49	3.09
ENST00000449081.6	ENSG00000112078.13	4094	3879.62	1509.56	17.19	12.44	77.83
ENST00000460983.1	ENSG00000112078.13	597	382.93	0.00	0.00	0.00	0.00
ENST00000474988.5	ENSG00000112078.13	1618	1403.62	0.00	0.00	0.00	0.00
ENST00000481911.5	ENSG00000112078.13	1494	1279.62	0.00	0.00	0.00	0.00
ENST00000483557.5	ENSG00000112078.13	578	364.00	0.00	0.00	0.00	0.00
ENST00000498267.5	ENSG00000112078.13	547	333.16	0.00	0.00	0.00	0.00
ENST00000536244.5	ENSG00000112078.13	5345	5130.62	0.00	0.00	0.00	0.00
ENST00000229812.7	ENSG00000112079.8	3576	3361.62	1364.00	17.93	12.97	100.00
ENST00000339436.11	ENSG00000112081.16	1518	1303.62	7.20	0.24	0.18	0.14
ENST00000373715.10	ENSG00000112081.16	4222	4007.62	2412.34	26.59	19.25	15.60
ENST00000477442.6	ENSG00000112081.16	1095	880.62	722.38	36.24	26.23	21.27
ENST00000613941.4	ENSG00000112081.16	595	380.94	5.83	0.68	0.49	0.40
ENST00000614136.1	ENSG00000112081.16	2376	2161.62	120.70	2.47	1.79	1.45
ENST00000620242.1	ENSG00000112081.16	544	330.18	45.15	6.04	4.37	3.54
ENST00000620389.1	ENSG00000112081.16	2655	2440.62	2033.42	36.81	26.64	21.60
ENST00000620941.1	ENSG00000112081.16	869	654.63	908.99	61.35	44.39	36.00
ENST00000337404.8	ENSG00000112096.16	991	776.62	496.18	28.23	20.43	26.40
ENST00000367054.6	ENSG00000112096.16	815	600.64	0.00	0.00	0.00	0.00
ENST00000367055.8	ENSG00000112096.16	990	775.62	98.69	5.62	4.07	5.26
ENST00000401980.3	ENSG00000112096.16	523	309.33	0.00	0.00	0.00	0.00
ENST00000444946.6	ENSG00000112096.16	917	702.62	77.04	4.84	3.51	4.53
ENST00000452684.2	ENSG00000112096.16	2045	1830.62	9.50	0.23	0.17	0.21
ENST00000535372.1	ENSG00000112096.16	1718	1503.62	1.10	0.03	0.02	0.03
ENST00000535459.5	ENSG00000112096.16	581	366.99	277.73	33.44	24.20	31.27
ENST00000535561.5	ENSG00000112096.16	551	337.14	0.00	0.00	0.00	0.00
ENST00000537657.5	ENSG00000112096.16	507	293.47	106.95	16.10	11.65	15.06
ENST00000538183.6	ENSG00000112096.16	14266	14051.62	85.94	0.27	0.20	0.25
ENST00000540491.1	ENSG00000112096.16	454	241.20	0.00	0.00	0.00	0.00
ENST00000541573.5	ENSG00000112096.16	573	359.03	0.00	0.00	0.00	0.00
ENST00000545162.5	ENSG00000112096.16	571	357.03	59.35	7.34	5.31	6.87
ENST00000546087.5	ENSG00000112096.16	2558	2343.62	0.00	0.00	0.00	0.00
ENST00000546260.5	ENSG00000112096.16	4302	4087.62	1001.60	10.83	7.83	10.12
ENST00000367034.4	ENSG00000112110.9	978	763.62	66.14	3.83	2.77	10.95
ENST00000476826.5	ENSG00000112110.9	758	543.67	369.27	30.01	21.72	85.90
ENST00000479638.5	ENSG00000112110.9	600	385.92	9.59	1.10	0.79	3.14
ENST00000480842.1	ENSG00000112110.9	1075	860.62	0.00	0.00	0.00	0.00
ENST00000340057.1	ENSG00000112115.5	1859	1644.62	0.00	0.00	0.00	0.00
ENST00000336123.4	ENSG00000112116.9	850	635.63	0.00	0.00	0.00	0.00
ENST00000478427.1	ENSG00000112116.9	926	711.62	0.00	0.00	0.00	0.00
ENST00000229854.11	ENSG00000112118.17	3083	2868.62	1743.86	26.86	19.44	89.56
ENST00000419835.6	ENSG00000112118.17	3095	2880.62	23.73	0.36	0.26	1.21
ENST00000421471.1	ENSG00000112118.17	1030	815.62	5.91	0.32	0.23	1.07
ENST00000476448.1	ENSG00000112118.17	982	767.62	42.50	2.45	1.77	8.16
ENST00000596288.5	ENSG00000112118.17	3169	2954.62	0.00	0.00	0.00	0.00
ENST00000596983.1	ENSG00000112118.17	559	345.09	0.00	0.00	0.00	0.00
ENST00000616552.4	ENSG00000112118.17	3208	2993.62	0.00	0.00	0.00	0.00
ENST00000229866.10	ENSG00000112130.16	2124	1909.62	360.09	8.33	6.03	15.59
ENST00000373479.8	ENSG00000112130.16	5631	5416.62	82.90	0.68	0.49	1.27
ENST00000469316.5	ENSG00000112130.16	608	393.90	0.00	0.00	0.00	0.00
ENST00000469731.5	ENSG00000112130.16	1800	1585.62	262.31	7.31	5.29	13.68
ENST00000479516.1	ENSG00000112130.16	1525	1310.62	523.87	17.66	12.78	33.06
ENST00000487950.1	ENSG00000112130.16	731	516.69	203.44	17.40	12.59	32.56
ENST00000494320.5	ENSG00000112130.16	977	762.62	35.39	2.05	1.48	3.84
ENST00000498460.1	ENSG00000112130.16	835	620.64	0.00	0.00	0.00	0.00
ENST00000332995.11	ENSG00000112137.17	5332	5117.62	161.72	1.40	1.01	19.03
ENST00000379329.1	ENSG00000112137.17	707	492.72	6.09	0.55	0.40	7.45
ENST00000379335.7	ENSG00000112137.17	943	728.62	74.50	4.52	3.27	61.58
ENST00000379348.2	ENSG00000112137.17	795	580.65	0.00	0.00	0.00	0.00
ENST00000379350.5	ENSG00000112137.17	4784	4569.62	46.00	0.44	0.32	6.06
ENST00000406205.6	ENSG00000112137.17	792	577.65	0.00	0.00	0.00	0.00
ENST00000434977.1	ENSG00000112137.17	760	545.67	3.00	0.24	0.18	3.31
ENST00000481706.1	ENSG00000112137.17	453	240.22	1.03	0.19	0.14	2.57
ENST00000482982.1	ENSG00000112137.17	699	484.73	0.00	0.00	0.00	0.00
ENST00000489548.1	ENSG00000112137.17	568	354.05	0.00	0.00	0.00	0.00
ENST00000373401.2	ENSG00000112139.14	5120	4905.62	2.76	0.02	0.02	0.97
ENST00000418178.2	ENSG00000112139.14	478	264.81	0.00	0.00	0.00	0.00
ENST00000434837.7	ENSG00000112139.14	10736	10521.62	106.57	0.45	0.32	17.44
ENST00000478143.2	ENSG00000112139.14	2430	2215.62	56.63	1.13	0.82	44.00
ENST00000502298.1	ENSG00000112139.14	582	367.99	2.49	0.30	0.22	11.66
ENST00000503419.1	ENSG00000112139.14	201	22.19	0.00	0.00	0.00	0.00
ENST00000505425.5	ENSG00000112139.14	3021	2806.62	29.54	0.47	0.34	18.12
ENST00000508399.1	ENSG00000112139.14	542	328.19	0.00	0.00	0.00	0.00
ENST00000510077.1	ENSG00000112139.14	655	440.79	2.00	0.20	0.15	7.81
ENST00000515437.5	ENSG00000112139.14	594	379.94	0.00	0.00	0.00	0.00
ENST00000350082.9	ENSG00000112144.15	6116	5901.62	6747.93	50.52	36.56	97.88
ENST00000356971.3	ENSG00000112144.15	6227	6012.62	149.07	1.10	0.79	2.12
ENST00000244426.10	ENSG00000112146.16	4559	4344.62	319.20	3.25	2.35	3.39
ENST00000323557.11	ENSG00000112146.16	3418	3203.62	421.02	5.81	4.20	6.06
ENST00000370939.7	ENSG00000112146.16	1580	1365.62	1151.18	37.24	26.95	38.87
ENST00000459845.6	ENSG00000112146.16	452	239.24	1.18	0.22	0.16	0.23
ENST00000461222.1	ENSG00000112146.16	435	222.61	0.00	0.00	0.00	0.00
ENST00000468481.1	ENSG00000112146.16	456	243.17	43.80	7.96	5.76	8.30
ENST00000473318.1	ENSG00000112146.16	574	360.02	24.46	3.00	2.17	3.13
ENST00000473337.6	ENSG00000112146.16	569	355.04	3.45	0.43	0.31	0.45
ENST00000474457.1	ENSG00000112146.16	2913	2698.62	270.70	4.43	3.21	4.63
ENST00000480463.6	ENSG00000112146.16	1136	921.62	153.25	7.35	5.32	7.67
ENST00000484436.7	ENSG00000112146.16	634	419.83	0.00	0.00	0.00	0.00
ENST00000484812.1	ENSG00000112146.16	543	329.19	194.76	26.14	18.92	27.28
ENST00000498744.5	ENSG00000112146.16	728	513.70	0.00	0.00	0.00	0.00
ENST00000379153.3	ENSG00000112149.9	2471	2256.62	41.09	0.80	0.58	27.41
ENST00000612003.4	ENSG00000112149.9	2307	2092.62	100.91	2.13	1.54	72.59
ENST00000369393.7	ENSG00000112159.11	18413	18198.62	3699.51	8.98	6.50	38.99
ENST00000439638.1	ENSG00000112159.11	3654	3439.62	0.00	0.00	0.00	0.00
ENST00000468568.1	ENSG00000112159.11	538	324.22	36.29	4.95	3.58	21.47
ENST00000487831.2	ENSG00000112159.11	689	474.74	0.00	0.00	0.00	0.00
ENST00000629399.2	ENSG00000112159.11	17400	17185.62	3543.20	9.11	6.59	39.54
ENST00000373256.4	ENSG00000112164.5	3105	2890.62	0.00	0.00	0.00	0.00
ENST00000229903.4	ENSG00000112167.9	2020	1805.62	50.42	1.23	0.89	24.65
ENST00000373249.5	ENSG00000112167.9	1972	1757.62	90.58	2.28	1.65	45.49
ENST00000481599.1	ENSG00000112167.9	835	620.64	21.00	1.49	1.08	29.87
ENST00000370830.3	ENSG00000112175.7	3952	3737.62	0.00	0.00	0.00	0.00
ENST00000257749.8	ENSG00000112182.14	9113	8898.62	17.62	0.09	0.06	5.94
ENST00000343122.7	ENSG00000112182.14	3981	3766.62	0.00	0.00	0.00	0.00
ENST00000406998.6	ENSG00000112182.14	780	565.66	0.00	0.00	0.00	0.00
ENST00000453877.5	ENSG00000112182.14	868	653.63	0.00	0.00	0.00	0.00
ENST00000470301.5	ENSG00000112182.14	618	403.87	0.00	0.00	0.00	0.00
ENST00000472023.5	ENSG00000112182.14	498	284.57	0.00	0.00	0.00	0.00
ENST00000481150.1	ENSG00000112182.14	395	183.84	0.00	0.00	0.00	0.00
ENST00000493201.5	ENSG00000112182.14	436	223.58	0.00	0.00	0.00	0.00
ENST00000494747.2	ENSG00000112182.14	540	326.21	0.00	0.00	0.00	0.00
ENST00000537989.5	ENSG00000112182.14	9108	8893.62	278.98	1.39	1.00	94.06
ENST00000318204.5	ENSG00000112183.14	2394	2179.62	0.00	0.00	0.00	0.00
ENST00000379052.9	ENSG00000112183.14	2703	2488.62	0.00	0.00	0.00	0.00
ENST00000425446.6	ENSG00000112183.14	1034	819.62	0.00	0.00	0.00	0.00
ENST00000503965.5	ENSG00000112183.14	622	407.86	0.00	0.00	0.00	0.00
ENST00000504055.1	ENSG00000112183.14	677	462.75	0.00	0.00	0.00	0.00
ENST00000508508.1	ENSG00000112183.14	1413	1198.62	6.00	0.22	0.16	100.00
ENST00000509686.5	ENSG00000112183.14	1544	1329.62	0.00	0.00	0.00	0.00
ENST00000510826.1	ENSG00000112183.14	1222	1007.62	0.00	0.00	0.00	0.00
ENST00000229922.6	ENSG00000112186.11	3316	3101.62	10.67	0.15	0.11	4.78
ENST00000378990.6	ENSG00000112186.11	1812	1597.62	66.04	1.83	1.32	57.48
ENST00000465994.5	ENSG00000112186.11	1404	1189.62	32.29	1.20	0.87	37.74
ENST00000476263.1	ENSG00000112186.11	891	676.62	0.00	0.00	0.00	0.00
ENST00000479291.5	ENSG00000112186.11	1378	1163.62	0.00	0.00	0.00	0.00
ENST00000489374.5	ENSG00000112186.11	1430	1215.62	0.00	0.00	0.00	0.00
ENST00000493172.5	ENSG00000112186.11	861	646.63	0.00	0.00	0.00	0.00
ENST00000611958.4	ENSG00000112186.11	2686	2471.62	0.00	0.00	0.00	0.00
ENST00000616440.4	ENSG00000112186.11	2776	2561.62	0.00	0.00	0.00	0.00
ENST00000483722.1	ENSG00000112195.8	3302	3087.62	1.00	0.01	0.01	100.00
ENST00000357489.7	ENSG00000112200.16	4998	4783.62	131.47	1.21	0.88	5.09
ENST00000370702.5	ENSG00000112200.16	458	245.13	0.00	0.00	0.00	0.00
ENST00000370706.8	ENSG00000112200.16	5268	5053.62	112.12	0.98	0.71	4.11
ENST00000370708.8	ENSG00000112200.16	9478	9263.62	247.00	1.18	0.85	4.94
ENST00000370710.10	ENSG00000112200.16	375	164.73	0.00	0.00	0.00	0.00
ENST00000370711.9	ENSG00000112200.16	609	394.89	0.00	0.00	0.00	0.00
ENST00000444273.6	ENSG00000112200.16	3402	3187.62	824.75	11.43	8.27	47.97
ENST00000491832.6	ENSG00000112200.16	3632	3417.62	377.98	4.89	3.54	20.50
ENST00000502749.1	ENSG00000112200.16	790	575.66	0.00	0.00	0.00	0.00
ENST00000504364.1	ENSG00000112200.16	756	541.67	14.43	1.18	0.85	4.94
ENST00000504603.1	ENSG00000112200.16	561	347.08	0.00	0.00	0.00	0.00
ENST00000508548.1	ENSG00000112200.16	495	281.60	18.90	2.97	2.15	12.44
ENST00000508603.5	ENSG00000112200.16	538	324.22	0.00	0.00	0.00	0.00
ENST00000509071.5	ENSG00000112200.16	477	263.83	0.00	0.00	0.00	0.00
ENST00000509251.1	ENSG00000112200.16	513	299.42	0.00	0.00	0.00	0.00
ENST00000510483.5	ENSG00000112200.16	719	504.70	0.00	0.00	0.00	0.00
ENST00000510989.1	ENSG00000112200.16	558	344.10	0.00	0.00	0.00	0.00
ENST00000515290.5	ENSG00000112200.16	581	366.99	0.00	0.00	0.00	0.00
ENST00000370693.5	ENSG00000112208.11	6651	6436.62	231.72	1.59	1.15	100.00
ENST00000317483.4	ENSG00000112210.11	2546	2331.62	1580.51	29.95	21.67	99.15
ENST00000468148.5	ENSG00000112210.11	4837	4622.62	26.77	0.26	0.19	0.85
ENST00000373158.6	ENSG00000112212.11	718	503.71	1.00	0.09	0.06	100.00
ENST00000373161.5	ENSG00000112212.11	958	743.62	0.00	0.00	0.00	0.00
ENST00000470917.1	ENSG00000112212.11	699	484.73	0.00	0.00	0.00	0.00
ENST00000326771.2	ENSG00000112214.10	2031	1816.62	14.10	0.34	0.25	46.80
ENST00000450218.5	ENSG00000112214.10	779	564.66	0.00	0.00	0.00	0.00
ENST00000541107.5	ENSG00000112214.10	1904	1689.62	14.90	0.39	0.28	53.20
ENST00000229955.3	ENSG00000112218.8	5952	5737.62	1.00	0.01	0.01	100.00
ENST00000281156.4	ENSG00000112232.8	2332	2117.62	0.00	0.00	0.00	0.00
ENST00000229971.2	ENSG00000112234.8	2810	2595.62	281.52	4.79	3.47	70.29
ENST00000369244.6	ENSG00000112234.8	8035	7820.62	358.48	2.03	1.47	29.71
ENST00000326298.8	ENSG00000112237.12	2212	1997.62	0.00	0.00	0.00	0.00
ENST00000369217.8	ENSG00000112237.12	674	459.76	0.00	0.00	0.00	0.00
ENST00000369220.8	ENSG00000112237.12	2118	1903.62	310.14	7.20	5.21	18.35
ENST00000482541.2	ENSG00000112237.12	1704	1489.62	38.29	1.14	0.82	2.90
ENST00000484049.6	ENSG00000112237.12	1412	1197.62	8.14	0.30	0.22	0.77
ENST00000486428.6	ENSG00000112237.12	849	634.63	0.00	0.00	0.00	0.00
ENST00000518714.5	ENSG00000112237.12	1426	1211.62	18.30	0.67	0.48	1.70
ENST00000519617.1	ENSG00000112237.12	246	51.85	1.16	0.99	0.72	2.53
ENST00000520371.5	ENSG00000112237.12	2186	1971.62	75.19	1.69	1.22	4.30
ENST00000520429.5	ENSG00000112237.12	2473	2258.62	77.65	1.52	1.10	3.87
ENST00000521017.5	ENSG00000112237.12	579	365.00	0.00	0.00	0.00	0.00
ENST00000523310.1	ENSG00000112237.12	481	267.77	9.61	1.59	1.15	4.04
ENST00000523541.1	ENSG00000112237.12	1123	908.62	33.44	1.63	1.18	4.15
ENST00000523639.5	ENSG00000112237.12	815	600.64	5.42	0.40	0.29	1.02
ENST00000523799.5	ENSG00000112237.12	1035	820.62	0.00	0.00	0.00	0.00
ENST00000523961.5	ENSG00000112237.12	1152	937.62	240.86	11.35	8.21	28.94
ENST00000523985.5	ENSG00000112237.12	958	743.62	0.05	0.00	0.00	0.01
ENST00000524049.5	ENSG00000112237.12	759	544.67	132.72	10.77	7.79	27.45
ENST00000627680.2	ENSG00000112237.12	896	681.62	0.00	0.00	0.00	0.00
ENST00000369214.2	ENSG00000112238.11	3232	3017.62	20.00	0.29	0.21	100.00
ENST00000369215.4	ENSG00000112238.11	2429	2214.62	0.00	0.00	0.00	0.00
ENST00000346618.7	ENSG00000112242.14	4749	4534.62	150.10	1.46	1.06	21.17
ENST00000535432.2	ENSG00000112242.14	4425	4210.62	518.90	5.44	3.94	78.83
ENST00000613242.4	ENSG00000112242.14	4094	3879.62	0.00	0.00	0.00	0.00
ENST00000370651.5	ENSG00000112245.9	5088	4873.62	3191.25	28.93	20.94	67.93
ENST00000470661.1	ENSG00000112245.9	479	265.80	0.00	0.00	0.00	0.00
ENST00000473334.1	ENSG00000112245.9	638	423.82	0.00	0.00	0.00	0.00
ENST00000578299.1	ENSG00000112245.9	135	1.01	0.00	0.00	0.00	0.00
ENST00000626021.2	ENSG00000112245.9	2203	1988.62	614.75	13.66	9.88	32.07
ENST00000627002.1	ENSG00000112245.9	447	234.34	0.00	0.00	0.00	0.00
ENST00000262901.4	ENSG00000112246.9	3999	3784.62	0.00	0.00	0.00	0.00
ENST00000369208.7	ENSG00000112246.9	8430	8215.62	0.00	0.00	0.00	0.00
ENST00000505753.1	ENSG00000112246.9	565	351.06	0.00	0.00	0.00	0.00
ENST00000511871.1	ENSG00000112246.9	1609	1394.62	0.00	0.00	0.00	0.00
ENST00000324696.8	ENSG00000112249.13	3618	3403.62	0.00	0.00	0.00	0.00
ENST00000324723.10	ENSG00000112249.13	852	637.63	0.00	0.00	0.00	0.00
ENST00000369143.2	ENSG00000112249.13	3433	3218.62	16.53	0.23	0.16	1.16
ENST00000369162.6	ENSG00000112249.13	8146	7931.62	1780.28	9.92	7.18	50.58
ENST00000468245.2	ENSG00000112249.13	1227	1012.62	1.27	0.06	0.04	0.28
ENST00000518006.1	ENSG00000112249.13	693	478.73	101.92	9.41	6.81	47.98
ENST00000522650.5	ENSG00000112249.13	2828	2613.62	0.00	0.00	0.00	0.00
ENST00000510882.3	ENSG00000112273.6	2174	1959.62	0.00	0.00	0.00	0.00
ENST00000314641.9	ENSG00000112276.13	5567	5352.62	664.31	5.48	3.97	33.03
ENST00000336775.9	ENSG00000112276.13	1663	1448.62	46.26	1.41	1.02	8.50
ENST00000446408.2	ENSG00000112276.13	1500	1285.62	282.42	9.71	7.02	58.47
ENST00000320755.11	ENSG00000112280.15	3059	2844.62	579.28	9.00	6.51	9.75
ENST00000357250.10	ENSG00000112280.15	4761	4546.62	184.57	1.79	1.30	1.94
ENST00000360859.10	ENSG00000112280.15	699	484.73	0.00	0.00	0.00	0.00
ENST00000370496.3	ENSG00000112280.15	1372	1157.62	210.87	8.05	5.82	8.72
ENST00000447041.6	ENSG00000112280.15	690	475.74	0.00	0.00	0.00	0.00
ENST00000470652.1	ENSG00000112280.15	531	317.27	1.00	0.14	0.10	0.15
ENST00000486080.5	ENSG00000112280.15	1844	1629.62	2651.02	71.87	52.01	77.92
ENST00000489611.5	ENSG00000112280.15	1940	1725.62	0.00	0.00	0.00	0.00
ENST00000489861.2	ENSG00000112280.15	243	49.62	1.00	0.89	0.64	0.97
ENST00000493682.6	ENSG00000112280.15	1117	902.62	10.26	0.50	0.36	0.54
ENST00000354577.8	ENSG00000112282.17	4581	4366.62	100.19	1.01	0.73	8.90
ENST00000368053.8	ENSG00000112282.17	2811	2596.62	2.71	0.05	0.03	0.40
ENST00000368058.5	ENSG00000112282.17	4576	4361.62	127.85	1.30	0.94	11.37
ENST00000368060.7	ENSG00000112282.17	4446	4231.62	168.37	1.76	1.27	15.44
ENST00000368068.7	ENSG00000112282.17	5233	5018.62	287.31	2.53	1.83	22.21
ENST00000479213.1	ENSG00000112282.17	3173	2958.62	161.68	2.41	1.75	21.20
ENST00000484885.1	ENSG00000112282.17	705	490.72	25.90	2.33	1.69	20.48
ENST00000489888.1	ENSG00000112282.17	745	530.68	0.00	0.00	0.00	0.00
ENST00000539158.1	ENSG00000112282.17	1636	1421.62	0.00	0.00	0.00	0.00
ENST00000265601.7	ENSG00000112290.12	904	689.62	0.00	0.00	0.00	0.00
ENST00000359451.6	ENSG00000112290.12	3075	2860.62	0.00	0.00	0.00	0.00
ENST00000368938.5	ENSG00000112290.12	678	463.75	1.30	0.12	0.09	16.20
ENST00000392586.5	ENSG00000112290.12	2815	2600.62	0.00	0.00	0.00	0.00
ENST00000392587.6	ENSG00000112290.12	2675	2460.62	35.70	0.64	0.46	83.80
ENST00000392588.5	ENSG00000112290.12	3122	2907.62	0.00	0.00	0.00	0.00
ENST00000392589.5	ENSG00000112290.12	3220	3005.62	0.00	0.00	0.00	0.00
ENST00000419252.1	ENSG00000112290.12	740	525.69	0.00	0.00	0.00	0.00
ENST00000444391.5	ENSG00000112290.12	898	683.62	0.00	0.00	0.00	0.00
ENST00000447287.5	ENSG00000112290.12	652	437.79	0.00	0.00	0.00	0.00
ENST00000230036.1	ENSG00000112293.14	3489	3274.62	27.17	0.37	0.27	72.00
ENST00000378243.8	ENSG00000112293.14	1090	875.62	2.83	0.14	0.10	28.00
ENST00000474784.5	ENSG00000112293.14	1030	815.62	0.00	0.00	0.00	0.00
ENST00000475417.1	ENSG00000112293.14	604	389.91	0.00	0.00	0.00	0.00
ENST00000486892.5	ENSG00000112293.14	696	481.73	0.00	0.00	0.00	0.00
ENST00000492917.2	ENSG00000112293.14	873	658.63	0.00	0.00	0.00	0.00
ENST00000348925.2	ENSG00000112294.12	2266	2051.62	6.16	0.13	0.10	1.27
ENST00000357578.7	ENSG00000112294.12	5248	5033.62	166.42	1.46	1.06	14.00
ENST00000479394.1	ENSG00000112294.12	1068	853.62	150.22	7.78	5.63	74.51
ENST00000491546.5	ENSG00000112294.12	1699	1484.62	0.00	0.00	0.00	0.00
ENST00000492697.1	ENSG00000112294.12	470	256.93	6.20	1.07	0.77	10.22
ENST00000369066.7	ENSG00000112297.14	7553	7338.62	0.00	0.00	0.00	0.00
ENST00000457437.1	ENSG00000112297.14	1032	817.62	0.00	0.00	0.00	0.00
ENST00000487681.1	ENSG00000112297.14	723	508.70	1.00	0.09	0.06	21.40
ENST00000633556.1	ENSG00000112297.14	9909	9694.62	70.00	0.32	0.23	78.60
ENST00000367928.4	ENSG00000112299.7	3106	2891.62	7.00	0.11	0.08	100.00
ENST00000326499.10	ENSG00000112303.13	2118	1903.62	0.00	0.00	0.00	0.00
ENST00000392389.6	ENSG00000112303.13	1920	1705.62	0.00	0.00	0.00	0.00
ENST00000418593.6	ENSG00000112303.13	1781	1566.62	0.00	0.00	0.00	0.00
ENST00000422400.6	ENSG00000112303.13	1873	1658.62	0.00	0.00	0.00	0.00
ENST00000524919.5	ENSG00000112303.13	594	379.94	0.00	0.00	0.00	0.00
ENST00000525270.5	ENSG00000112303.13	1608	1393.62	1.41	0.04	0.03	37.98
ENST00000525289.5	ENSG00000112303.13	900	685.62	0.00	0.00	0.00	0.00
ENST00000525674.5	ENSG00000112303.13	1274	1059.62	0.00	0.00	0.00	0.00
ENST00000526157.5	ENSG00000112303.13	658	443.78	0.00	0.00	0.00	0.00
ENST00000526192.1	ENSG00000112303.13	758	543.67	0.00	0.00	0.00	0.00
ENST00000528801.5	ENSG00000112303.13	707	492.72	0.00	0.00	0.00	0.00
ENST00000530536.5	ENSG00000112303.13	587	372.97	0.00	0.00	0.00	0.00
ENST00000531279.5	ENSG00000112303.13	571	357.03	0.59	0.07	0.05	62.02
ENST00000532012.1	ENSG00000112303.13	543	329.19	0.00	0.00	0.00	0.00
ENST00000532053.5	ENSG00000112303.13	1034	819.62	0.00	0.00	0.00	0.00
ENST00000533835.5	ENSG00000112303.13	1123	908.62	0.00	0.00	0.00	0.00
ENST00000230048.4	ENSG00000112304.10	4047	3832.62	1163.78	13.42	9.71	29.11
ENST00000476436.1	ENSG00000112304.10	733	518.69	380.31	32.39	23.44	70.29
ENST00000537591.5	ENSG00000112304.10	4391	4176.62	26.18	0.28	0.20	0.60
ENST00000316999.9	ENSG00000112305.14	2403	2188.62	803.44	16.22	11.74	73.00
ENST00000370452.7	ENSG00000112305.14	2491	2276.62	0.00	0.00	0.00	0.00
ENST00000370455.7	ENSG00000112305.14	3333	3118.62	397.66	5.63	4.08	25.36
ENST00000439432.1	ENSG00000112305.14	419	207.03	0.00	0.00	0.00	0.00
ENST00000445046.1	ENSG00000112305.14	578	364.00	3.00	0.36	0.26	1.64
ENST00000619054.4	ENSG00000112305.14	3150	2935.62	0.00	0.00	0.00	0.00
ENST00000230050.3	ENSG00000112306.7	631	416.84	388.45	41.17	29.79	87.31
ENST00000484616.2	ENSG00000112306.7	639	424.82	57.55	5.99	4.33	12.69
ENST00000378102.3	ENSG00000112308.12	741	526.69	1808.00	151.67	109.75	83.30
ENST00000378119.8	ENSG00000112308.12	4134	3919.62	2697.00	30.40	22.00	16.70
ENST00000230053.10	ENSG00000112309.10	6565	6350.62	46.82	0.33	0.24	37.99
ENST00000615536.1	ENSG00000112309.10	5206	4991.62	60.07	0.53	0.38	62.01
ENST00000230056.7	ENSG00000112312.9	1262	1047.62	10.57	0.45	0.32	10.18
ENST00000356509.7	ENSG00000112312.9	1133	918.62	24.42	1.17	0.85	26.81
ENST00000378054.6	ENSG00000112312.9	653	438.79	23.69	2.39	1.73	54.45
ENST00000378059.3	ENSG00000112312.9	688	473.74	0.00	0.00	0.00	0.00
ENST00000468943.1	ENSG00000112312.9	679	464.75	1.00	0.10	0.07	2.17
ENST00000476555.5	ENSG00000112312.9	580	366.00	2.32	0.28	0.20	6.38
ENST00000620958.4	ENSG00000112312.9	1039	824.62	0.00	0.00	0.00	0.00
ENST00000355167.7	ENSG00000112319.17	5692	5477.62	100.81	0.81	0.59	57.90
ENST00000355286.10	ENSG00000112319.17	4317	4102.62	21.35	0.23	0.17	16.38
ENST00000367895.9	ENSG00000112319.17	5699	5484.62	44.84	0.36	0.26	25.72
ENST00000421413.6	ENSG00000112319.17	881	666.63	0.00	0.00	0.00	0.00
ENST00000430974.6	ENSG00000112319.17	2364	2149.62	0.00	0.00	0.00	0.00
ENST00000431403.2	ENSG00000112319.17	2154	1939.62	0.00	0.00	0.00	0.00
ENST00000441015.1	ENSG00000112319.17	2499	2284.62	0.00	0.00	0.00	0.00
ENST00000452339.6	ENSG00000112319.17	2411	2196.62	0.00	0.00	0.00	0.00
ENST00000497350.2	ENSG00000112319.17	471	257.92	0.00	0.00	0.00	0.00
ENST00000525614.1	ENSG00000112319.17	557	343.10	0.00	0.00	0.00	0.00
ENST00000525849.5	ENSG00000112319.17	3456	3241.62	0.00	0.00	0.00	0.00
ENST00000531861.5	ENSG00000112319.17	1359	1144.62	0.00	0.00	0.00	0.00
ENST00000531901.5	ENSG00000112319.17	2892	2677.62	0.00	0.00	0.00	0.00
ENST00000532518.1	ENSG00000112319.17	770	555.67	0.00	0.00	0.00	0.00
ENST00000317357.9	ENSG00000112320.11	5245	5030.62	1077.93	9.47	6.85	68.41
ENST00000477448.1	ENSG00000112320.11	1535	1320.62	5.14	0.17	0.12	1.24
ENST00000494935.1	ENSG00000112320.11	572	358.03	0.00	0.00	0.00	0.00
ENST00000618129.1	ENSG00000112320.11	1550	1335.62	126.93	4.20	3.04	30.34
ENST00000368983.3	ENSG00000112333.11	2612	2397.62	4.00	0.07	0.05	100.00
ENST00000368986.8	ENSG00000112333.11	3212	2997.62	0.00	0.00	0.00	0.00
ENST00000426403.1	ENSG00000112333.11	517	303.38	0.00	0.00	0.00	0.00
ENST00000484978.1	ENSG00000112333.11	511	297.43	0.00	0.00	0.00	0.00
ENST00000230085.12	ENSG00000112335.14	1755	1540.62	325.10	9.32	6.75	49.48
ENST00000349379.5	ENSG00000112335.14	890	675.63	110.84	7.25	5.25	38.47
ENST00000368979.6	ENSG00000112335.14	1537	1322.62	0.00	0.00	0.00	0.00
ENST00000426155.6	ENSG00000112335.14	1072	857.62	44.06	2.27	1.64	12.05
ENST00000265425.3	ENSG00000112337.10	1493	1278.62	0.00	0.00	0.00	0.00
ENST00000360488.7	ENSG00000112337.10	2270	2055.62	0.00	0.00	0.00	0.00
ENST00000377850.7	ENSG00000112337.10	2524	2309.62	0.00	0.00	0.00	0.00
ENST00000314674.7	ENSG00000112339.14	980	765.62	0.00	0.00	0.00	0.00
ENST00000367820.6	ENSG00000112339.14	638	423.82	32.84	3.42	2.48	9.09
ENST00000367822.9	ENSG00000112339.14	2793	2578.62	91.23	1.56	1.13	4.15
ENST00000367826.6	ENSG00000112339.14	2703	2488.62	139.34	2.47	1.79	6.57
ENST00000367837.9	ENSG00000112339.14	7163	6948.62	119.95	0.76	0.55	2.03
ENST00000415177.6	ENSG00000112339.14	2636	2421.62	8.61	0.16	0.11	0.42
ENST00000524715.5	ENSG00000112339.14	551	337.14	27.68	3.63	2.62	9.63
ENST00000525067.1	ENSG00000112339.14	582	367.99	0.00	0.00	0.00	0.00
ENST00000526100.5	ENSG00000112339.14	1600	1385.62	311.17	9.92	7.18	26.35
ENST00000527005.5	ENSG00000112339.14	2224	2009.62	17.92	0.39	0.29	1.05
ENST00000527507.1	ENSG00000112339.14	629	414.84	0.00	0.00	0.00	0.00
ENST00000527578.5	ENSG00000112339.14	2618	2403.62	0.00	0.00	0.00	0.00
ENST00000529169.1	ENSG00000112339.14	633	418.83	14.15	1.49	1.08	3.96
ENST00000529641.5	ENSG00000112339.14	881	666.63	3.43	0.23	0.16	0.60
ENST00000529882.5	ENSG00000112339.14	544	330.18	0.00	0.00	0.00	0.00
ENST00000533274.5	ENSG00000112339.14	2102	1887.62	581.67	13.61	9.85	36.15
ENST00000357085.4	ENSG00000112343.10	9413	9198.62	3611.00	17.34	12.55	100.00
ENST00000318471.4	ENSG00000112357.12	1464	1249.62	22.96	0.81	0.59	78.83
ENST00000367756.8	ENSG00000112357.12	680	465.75	1.00	0.09	0.07	9.21
ENST00000541292.5	ENSG00000112357.12	945	730.62	2.04	0.12	0.09	11.96
ENST00000230122.3	ENSG00000112365.4	5519	5304.62	571.88	4.76	3.45	100.00
ENST00000230124.7	ENSG00000112367.10	3011	2796.62	293.68	4.64	3.36	73.41
ENST00000368941.1	ENSG00000112367.10	791	576.65	3.42	0.26	0.19	4.15
ENST00000415980.1	ENSG00000112367.10	439	226.51	6.77	1.32	0.95	20.88
ENST00000419951.1	ENSG00000112367.10	724	509.70	1.14	0.10	0.07	1.56
ENST00000454215.5	ENSG00000112367.10	712	497.71	0.00	0.00	0.00	0.00
ENST00000421351.3	ENSG00000112378.11	4290	4075.62	295.00	3.20	2.31	100.00
ENST00000251691.4	ENSG00000112379.8	14877	14662.62	85.00	0.26	0.19	100.00
ENST00000368850.4	ENSG00000112394.16	10051	9836.62	84.43	0.38	0.27	7.97
ENST00000368851.9	ENSG00000112394.16	2508	2293.62	170.93	3.29	2.38	69.17
ENST00000419619.2	ENSG00000112394.16	912	697.62	0.00	0.00	0.00	0.00
ENST00000439288.5	ENSG00000112394.16	646	431.81	10.64	1.09	0.79	22.87
ENST00000465319.1	ENSG00000112394.16	734	519.69	0.00	0.00	0.00	0.00
ENST00000612036.4	ENSG00000112394.16	1231	1016.62	0.00	0.00	0.00	0.00
ENST00000367658.2	ENSG00000112406.4	5614	5399.62	76.00	0.62	0.45	100.00
ENST00000230173.10	ENSG00000112414.14	7026	6811.62	1206.69	7.83	5.66	22.32
ENST00000296932.12	ENSG00000112414.14	6849	6634.62	706.52	4.70	3.40	13.42
ENST00000367608.6	ENSG00000112414.14	6879	6664.62	0.00	0.00	0.00	0.00
ENST00000367609.7	ENSG00000112414.14	6887	6672.62	0.00	0.00	0.00	0.00
ENST00000415128.6	ENSG00000112414.14	1610	1395.62	7.76	0.25	0.18	0.70
ENST00000435011.6	ENSG00000112414.14	540	326.21	8.47	1.15	0.83	3.27
ENST00000463637.1	ENSG00000112414.14	498	284.57	2.04	0.32	0.23	0.90
ENST00000472054.2	ENSG00000112414.14	1247	1032.62	337.66	14.45	10.45	41.20
ENST00000497898.2	ENSG00000112414.14	715	500.71	6.64	0.59	0.42	1.67
ENST00000508295.2	ENSG00000112414.14	583	368.98	31.27	3.74	2.71	10.68
ENST00000538281.1	ENSG00000112414.14	591	376.95	14.53	1.70	1.23	4.86
ENST00000540208.1	ENSG00000112414.14	652	437.79	0.00	0.00	0.00	0.00
ENST00000541199.5	ENSG00000112414.14	844	629.64	0.00	0.00	0.00	0.00
ENST00000545477.1	ENSG00000112414.14	657	442.79	3.42	0.34	0.25	0.97
ENST00000305766.10	ENSG00000112419.14	1851	1636.62	0.00	0.00	0.00	0.00
ENST00000367582.7	ENSG00000112419.14	4367	4152.62	238.07	2.53	1.83	33.01
ENST00000367584.8	ENSG00000112419.14	2490	2275.62	0.00	0.00	0.00	0.00
ENST00000397980.3	ENSG00000112419.14	745	530.68	0.00	0.00	0.00	0.00
ENST00000402863.3	ENSG00000112419.14	825	610.64	0.00	0.00	0.00	0.00
ENST00000420771.2	ENSG00000112419.14	702	487.72	10.53	0.95	0.69	12.43
ENST00000427704.6	ENSG00000112419.14	9531	9316.62	380.65	1.81	1.31	23.53
ENST00000440869.6	ENSG00000112419.14	2569	2354.62	92.45	1.73	1.26	22.61
ENST00000451827.6	ENSG00000112419.14	675	460.76	0.00	0.00	0.00	0.00
ENST00000536245.1	ENSG00000112419.14	758	543.67	4.29	0.35	0.25	4.55
ENST00000542769.5	ENSG00000112419.14	616	401.87	0.00	0.00	0.00	0.00
ENST00000545919.1	ENSG00000112419.14	358	148.69	1.00	0.30	0.22	3.87
ENST00000367519.7	ENSG00000112425.13	3633	3418.62	33.37	0.43	0.31	18.32
ENST00000435470.1	ENSG00000112425.13	1037	822.62	11.34	0.61	0.44	25.87
ENST00000450221.5	ENSG00000112425.13	736	521.69	0.72	0.06	0.04	2.58
ENST00000461700.1	ENSG00000112425.13	555	341.11	0.00	0.00	0.00	0.00
ENST00000489412.1	ENSG00000112425.13	497	283.58	0.00	0.00	0.00	0.00
ENST00000496228.1	ENSG00000112425.13	781	566.66	9.03	0.70	0.51	29.92
ENST00000611340.4	ENSG00000112425.13	3641	3426.62	42.54	0.55	0.40	23.31
ENST00000618445.4	ENSG00000112425.13	1694	1479.62	0.00	0.00	0.00	0.00
ENST00000396806.3	ENSG00000112462.8	1869	1654.62	0.00	0.00	0.00	0.00
ENST00000374675.7	ENSG00000112473.17	2153	1938.62	79.99	1.82	1.32	8.90
ENST00000374677.7	ENSG00000112473.17	2409	2194.62	601.72	12.11	8.77	59.13
ENST00000444757.5	ENSG00000112473.17	1015	800.62	0.00	0.00	0.00	0.00
ENST00000463972.1	ENSG00000112473.17	1410	1195.62	177.30	6.55	4.74	31.98
ENST00000341935.9	ENSG00000112486.15	4018	3803.62	0.00	0.00	0.00	0.00
ENST00000349984.6	ENSG00000112486.15	2980	2765.62	0.00	0.00	0.00	0.00
ENST00000400926.5	ENSG00000112486.15	3216	3001.62	0.00	0.00	0.00	0.00
ENST00000230256.7	ENSG00000112494.9	2116	1901.62	0.00	0.00	0.00	0.00
ENST00000366829.2	ENSG00000112494.9	1810	1595.62	0.00	0.00	0.00	0.00
ENST00000366830.2	ENSG00000112494.9	574	360.02	0.00	0.00	0.00	0.00
ENST00000503433.5	ENSG00000112494.9	775	560.66	0.00	0.00	0.00	0.00
ENST00000504706.1	ENSG00000112494.9	831	616.64	0.00	0.00	0.00	0.00
ENST00000366952.1	ENSG00000112499.12	3737	3522.62	0.00	0.00	0.00	0.00
ENST00000366953.7	ENSG00000112499.12	2597	2382.62	0.00	0.00	0.00	0.00
ENST00000486916.5	ENSG00000112499.12	1017	802.62	0.00	0.00	0.00	0.00
ENST00000489644.1	ENSG00000112499.12	628	413.84	0.00	0.00	0.00	0.00
ENST00000491092.1	ENSG00000112499.12	1544	1329.62	0.00	0.00	0.00	0.00
ENST00000498556.1	ENSG00000112499.12	735	520.69	0.00	0.00	0.00	0.00
ENST00000374512.7	ENSG00000112511.17	2224	2009.62	7.70	0.17	0.12	0.42
ENST00000374516.7	ENSG00000112511.17	2330	2115.62	320.39	6.69	4.84	16.70
ENST00000427004.5	ENSG00000112511.17	609	394.89	0.00	0.00	0.00	0.00
ENST00000427826.1	ENSG00000112511.17	862	647.63	0.00	0.00	0.00	0.00
ENST00000428274.5	ENSG00000112511.17	836	621.64	0.00	0.00	0.00	0.00
ENST00000459809.5	ENSG00000112511.17	461	248.08	0.00	0.00	0.00	0.00
ENST00000479029.1	ENSG00000112511.17	933	718.62	127.87	7.86	5.69	19.62
ENST00000486845.1	ENSG00000112511.17	1099	884.62	316.39	15.80	11.43	39.43
ENST00000487667.5	ENSG00000112511.17	1930	1715.62	0.00	0.00	0.00	0.00
ENST00000488767.1	ENSG00000112511.17	849	634.63	68.06	4.74	3.43	11.82
ENST00000495509.6	ENSG00000112511.17	1752	1537.62	167.59	4.82	3.48	12.02
ENST00000374484.8	ENSG00000112514.15	658	443.78	0.00	0.00	0.00	0.00
ENST00000374496.3	ENSG00000112514.15	762	547.67	0.00	0.00	0.00	0.00
ENST00000374500.9	ENSG00000112514.15	937	722.62	48.82	2.99	2.16	13.57
ENST00000440279.7	ENSG00000112514.15	822	607.64	0.00	0.00	0.00	0.00
ENST00000462802.5	ENSG00000112514.15	1054	839.62	0.00	0.00	0.00	0.00
ENST00000465956.1	ENSG00000112514.15	961	746.62	68.57	4.06	2.94	18.45
ENST00000479249.5	ENSG00000112514.15	562	348.08	2.31	0.29	0.21	1.34
ENST00000482684.5	ENSG00000112514.15	837	622.64	6.64	0.47	0.34	2.14
ENST00000487637.1	ENSG00000112514.15	1378	1163.62	85.16	3.23	2.34	14.70
ENST00000488034.5	ENSG00000112514.15	769	554.67	125.68	10.01	7.24	45.52
ENST00000488478.5	ENSG00000112514.15	676	461.76	0.00	0.00	0.00	0.00
ENST00000492510.1	ENSG00000112514.15	128	0.00	0.00	0.00	0.00	0.00
ENST00000494751.5	ENSG00000112514.15	731	516.69	2.34	0.20	0.14	0.91
ENST00000607266.5	ENSG00000112514.15	661	446.78	0.00	0.00	0.00	0.00
ENST00000611509.4	ENSG00000112514.15	1199	984.62	16.48	0.74	0.54	3.36
ENST00000337019.7	ENSG00000112530.11	1619	1404.62	0.00	0.00	0.00	0.00
ENST00000366888.6	ENSG00000112530.11	1373	1158.62	3.62	0.14	0.10	55.12
ENST00000366889.6	ENSG00000112530.11	1503	1288.62	0.00	0.00	0.00	0.00
ENST00000534958.5	ENSG00000112530.11	545	331.17	0.00	0.00	0.00	0.00
ENST00000541974.5	ENSG00000112530.11	907	692.62	0.00	0.00	0.00	0.00
ENST00000542669.1	ENSG00000112530.11	574	360.02	0.00	0.00	0.00	0.00
ENST00000542936.1	ENSG00000112530.11	415	203.15	0.00	0.00	0.00	0.00
ENST00000544266.1	ENSG00000112530.11	581	366.99	0.00	0.00	0.00	0.00
ENST00000545186.1	ENSG00000112530.11	444	231.40	0.00	0.00	0.00	0.00
ENST00000611387.1	ENSG00000112530.11	279	78.04	0.00	0.00	0.00	0.00
ENST00000621363.1	ENSG00000112530.11	360	150.56	0.38	0.11	0.08	44.88
ENST00000275262.11	ENSG00000112531.16	6964	6749.62	0.00	0.00	0.00	0.00
ENST00000361195.6	ENSG00000112531.16	1063	848.62	266.24	13.86	10.03	22.71
ENST00000361752.7	ENSG00000112531.16	9463	9248.62	91.23	0.44	0.32	0.71
ENST00000361758.8	ENSG00000112531.16	6085	5870.62	690.61	5.20	3.76	8.52
ENST00000392127.6	ENSG00000112531.16	7911	7696.62	164.30	0.94	0.68	1.55
ENST00000424802.7	ENSG00000112531.16	954	739.62	0.00	0.00	0.00	0.00
ENST00000453779.6	ENSG00000112531.16	5685	5470.62	34.02	0.27	0.20	0.45
ENST00000537041.5	ENSG00000112531.16	583	368.98	0.00	0.00	0.00	0.00
ENST00000537124.5	ENSG00000112531.16	551	337.14	0.00	0.00	0.00	0.00
ENST00000537883.5	ENSG00000112531.16	1106	891.62	237.68	11.78	8.52	19.30
ENST00000540719.1	ENSG00000112531.16	588	373.96	132.11	15.61	11.29	25.58
ENST00000541696.1	ENSG00000112531.16	1097	882.62	24.90	1.25	0.90	2.04
ENST00000544361.1	ENSG00000112531.16	613	398.88	0.00	0.00	0.00	0.00
ENST00000544436.5	ENSG00000112531.16	495	281.60	0.00	0.00	0.00	0.00
ENST00000544823.5	ENSG00000112531.16	597	382.93	83.28	9.61	6.95	15.75
ENST00000545346.1	ENSG00000112531.16	457	244.15	0.00	0.00	0.00	0.00
ENST00000545607.5	ENSG00000112531.16	846	631.63	29.63	2.07	1.50	3.40
ENST00000230301.8	ENSG00000112539.14	1812	1597.62	0.00	0.00	0.00	0.00
ENST00000491176.1	ENSG00000112539.14	517	303.38	0.00	0.00	0.00	0.00
ENST00000494696.6	ENSG00000112539.14	770	555.67	0.00	0.00	0.00	0.00
ENST00000366882.5	ENSG00000112541.13	8233	8018.62	174.00	0.96	0.69	68.81
ENST00000535229.1	ENSG00000112541.13	2044	1829.62	18.00	0.43	0.31	31.19
ENST00000539869.2	ENSG00000112541.13	4401	4186.62	0.00	0.00	0.00	0.00
ENST00000580695.1	ENSG00000112541.13	532	318.26	0.00	0.00	0.00	0.00
ENST00000616273.1	ENSG00000112541.13	2118	1903.62	0.00	0.00	0.00	0.00
ENST00000230321.10	ENSG00000112559.13	1629	1414.62	0.00	0.00	0.00	0.00
ENST00000373050.8	ENSG00000112559.13	809	594.65	0.00	0.00	0.00	0.00
ENST00000373051.6	ENSG00000112559.13	1622	1407.62	1.39	0.04	0.03	11.31
ENST00000419164.5	ENSG00000112559.13	1183	968.62	0.00	0.00	0.00	0.00
ENST00000432027.5	ENSG00000112559.13	703	488.72	0.00	0.00	0.00	0.00
ENST00000435476.1	ENSG00000112559.13	650	435.80	0.00	0.00	0.00	0.00
ENST00000441667.5	ENSG00000112559.13	353	144.01	0.00	0.00	0.00	0.00
ENST00000446650.1	ENSG00000112559.13	635	420.83	0.00	0.00	0.00	0.00
ENST00000471092.1	ENSG00000112559.13	549	335.15	2.61	0.34	0.25	88.69
ENST00000230323.8	ENSG00000112561.17	2354	2139.62	0.00	0.00	0.00	0.00
ENST00000343317.10	ENSG00000112561.17	2315	2100.62	0.00	0.00	0.00	0.00
ENST00000358871.6	ENSG00000112561.17	2188	1973.62	0.00	0.00	0.00	0.00
ENST00000373033.5	ENSG00000112561.17	2331	2116.62	0.00	0.00	0.00	0.00
ENST00000394283.5	ENSG00000112561.17	2595	2380.62	2.74	0.05	0.04	13.75
ENST00000403298.8	ENSG00000112561.17	2162	1947.62	0.00	0.00	0.00	0.00
ENST00000406563.6	ENSG00000112561.17	1626	1411.62	2.42	0.08	0.05	20.51
ENST00000416140.5	ENSG00000112561.17	1022	807.62	0.00	0.00	0.00	0.00
ENST00000419396.5	ENSG00000112561.17	914	699.62	3.84	0.24	0.18	65.74
ENST00000419574.5	ENSG00000112561.17	984	769.62	0.00	0.00	0.00	0.00
ENST00000420312.5	ENSG00000112561.17	1996	1781.62	0.00	0.00	0.00	0.00
ENST00000424495.1	ENSG00000112561.17	377	166.64	0.00	0.00	0.00	0.00
ENST00000425401.1	ENSG00000112561.17	281	79.71	0.00	0.00	0.00	0.00
ENST00000433032.1	ENSG00000112561.17	168	7.57	0.00	0.00	0.00	0.00
ENST00000445214.1	ENSG00000112561.17	365	155.27	0.00	0.00	0.00	0.00
ENST00000445700.5	ENSG00000112561.17	223	35.59	0.00	0.00	0.00	0.00
ENST00000494822.1	ENSG00000112561.17	524	310.32	0.00	0.00	0.00	0.00
ENST00000354536.9	ENSG00000112562.18	3150	2935.62	11.30	0.17	0.12	15.85
ENST00000356284.6	ENSG00000112562.18	3117	2902.62	45.52	0.69	0.50	64.54
ENST00000392100.6	ENSG00000112562.18	400	188.65	0.00	0.00	0.00	0.00
ENST00000417208.1	ENSG00000112562.18	672	457.76	2.18	0.21	0.15	19.62
ENST00000477998.1	ENSG00000112562.18	362	152.44	0.00	0.00	0.00	0.00
ENST00000535039.5	ENSG00000112562.18	1875	1660.62	0.00	0.00	0.00	0.00
ENST00000372987.8	ENSG00000112576.12	2233	2018.62	7.14	0.16	0.11	1.70
ENST00000372988.8	ENSG00000112576.12	2133	1918.62	22.09	0.51	0.37	5.53
ENST00000372991.8	ENSG00000112576.12	2085	1870.62	81.11	1.92	1.39	20.83
ENST00000414200.6	ENSG00000112576.12	1724	1509.62	0.00	0.00	0.00	0.00
ENST00000415497.6	ENSG00000112576.12	1843	1628.62	65.36	1.77	1.28	19.28
ENST00000502771.1	ENSG00000112576.12	544	330.18	0.00	0.00	0.00	0.00
ENST00000505064.1	ENSG00000112576.12	540	326.21	6.17	0.84	0.60	9.08
ENST00000505672.5	ENSG00000112576.12	932	717.62	0.00	0.00	0.00	0.00
ENST00000505884.5	ENSG00000112576.12	592	377.95	0.00	0.00	0.00	0.00
ENST00000506555.5	ENSG00000112576.12	308	103.00	0.00	0.00	0.00	0.00
ENST00000508143.5	ENSG00000112576.12	574	360.02	0.00	0.00	0.00	0.00
ENST00000510058.1	ENSG00000112576.12	926	711.62	7.84	0.49	0.35	5.29
ENST00000510503.5	ENSG00000112576.12	1257	1042.62	36.61	1.55	1.12	16.87
ENST00000511161.5	ENSG00000112576.12	579	365.00	6.98	0.85	0.61	9.19
ENST00000511642.5	ENSG00000112576.12	2394	2179.62	0.00	0.00	0.00	0.00
ENST00000511686.5	ENSG00000112576.12	576	362.01	0.00	0.00	0.00	0.00
ENST00000512381.1	ENSG00000112576.12	432	219.68	0.00	0.00	0.00	0.00
ENST00000512426.5	ENSG00000112576.12	876	661.63	10.70	0.71	0.52	7.77
ENST00000513956.5	ENSG00000112576.12	562	348.08	0.00	0.00	0.00	0.00
ENST00000514382.5	ENSG00000112576.12	476	262.84	0.00	0.00	0.00	0.00
ENST00000514588.1	ENSG00000112576.12	490	276.66	0.00	0.00	0.00	0.00
ENST00000612455.1	ENSG00000112576.12	536	322.23	3.00	0.41	0.30	4.47
ENST00000616010.4	ENSG00000112576.12	2047	1832.62	0.00	0.00	0.00	0.00
ENST00000230340.8	ENSG00000112578.9	2029	1814.62	31.56	0.77	0.56	12.71
ENST00000372996.2	ENSG00000112578.9	1299	1084.62	45.66	1.86	1.35	30.76
ENST00000475702.1	ENSG00000112578.9	670	455.76	13.15	1.27	0.92	21.08
ENST00000489290.1	ENSG00000112578.9	1153	938.62	36.00	1.69	1.23	28.03
ENST00000494032.1	ENSG00000112578.9	572	358.03	3.64	0.45	0.32	7.42
ENST00000476287.3	ENSG00000112584.13	5155	4940.62	325.24	2.91	2.10	26.52
ENST00000496635.1	ENSG00000112584.13	739	524.69	4.25	0.36	0.26	3.26
ENST00000537664.5	ENSG00000112584.13	3212	2997.62	522.51	7.70	5.57	70.22
ENST00000625626.1	ENSG00000112584.13	1794	1579.62	0.00	0.00	0.00	0.00
ENST00000630384.2	ENSG00000112584.13	3721	3506.62	0.00	0.00	0.00	0.00
ENST00000230354.10	ENSG00000112592.13	1861	1646.62	173.52	4.66	3.37	15.85
ENST00000392092.6	ENSG00000112592.13	1903	1688.62	130.63	3.42	2.47	11.64
ENST00000421512.5	ENSG00000112592.13	935	720.62	100.61	6.17	4.46	21.00
ENST00000423353.1	ENSG00000112592.13	703	488.72	165.80	14.99	10.85	51.04
ENST00000446829.1	ENSG00000112592.13	892	677.62	0.00	0.00	0.00	0.00
ENST00000540980.5	ENSG00000112592.13	1701	1486.62	0.00	0.00	0.00	0.00
ENST00000616883.4	ENSG00000112592.13	1750	1535.62	0.00	0.00	0.00	0.00
ENST00000636632.1	ENSG00000112592.13	1955	1740.62	5.43	0.14	0.10	0.47
ENST00000230361.3	ENSG00000112599.8	1113	898.62	42.00	2.06	1.49	100.00
ENST00000230381.6	ENSG00000112619.7	2976	2761.62	11.00	0.18	0.13	100.00
ENST00000314073.9	ENSG00000112624.12	6530	6315.62	774.57	5.42	3.92	43.28
ENST00000394168.1	ENSG00000112624.12	6515	6300.62	956.55	6.71	4.85	53.58
ENST00000614467.4	ENSG00000112624.12	6510	6295.62	55.88	0.39	0.28	3.13
ENST00000230402.10	ENSG00000112640.14	2958	2743.62	154.32	2.49	1.80	7.97
ENST00000394110.7	ENSG00000112640.14	2894	2679.62	0.00	0.00	0.00	0.00
ENST00000461010.5	ENSG00000112640.14	1558	1343.62	273.04	8.98	6.50	28.81
ENST00000467447.1	ENSG00000112640.14	588	373.96	34.36	4.06	2.94	13.03
ENST00000470467.5	ENSG00000112640.14	2567	2352.62	0.00	0.00	0.00	0.00
ENST00000472118.5	ENSG00000112640.14	2963	2748.62	0.00	0.00	0.00	0.00
ENST00000482315.1	ENSG00000112640.14	583	368.98	104.51	12.51	9.06	40.16
ENST00000485511.5	ENSG00000112640.14	3044	2829.62	200.20	3.13	2.26	10.03
ENST00000486843.1	ENSG00000112640.14	462	249.06	0.00	0.00	0.00	0.00
ENST00000230413.9	ENSG00000112651.11	899	684.62	5.72	0.37	0.27	4.22
ENST00000388752.7	ENSG00000112651.11	1588	1373.62	24.85	0.80	0.58	9.14
ENST00000468957.1	ENSG00000112651.11	689	474.74	30.30	2.82	2.04	32.23
ENST00000470667.5	ENSG00000112651.11	765	550.67	14.56	1.17	0.85	13.35
ENST00000480286.1	ENSG00000112651.11	661	446.78	21.11	2.09	1.51	23.86
ENST00000485654.1	ENSG00000112651.11	428	215.78	0.00	0.00	0.00	0.00
ENST00000487429.1	ENSG00000112651.11	905	690.62	5.78	0.37	0.27	4.23
ENST00000489623.1	ENSG00000112651.11	570	356.04	1.33	0.16	0.12	1.88
ENST00000491898.5	ENSG00000112651.11	1020	805.62	17.72	0.97	0.70	11.10
ENST00000230418.8	ENSG00000112655.15	3958	3743.62	161.65	1.91	1.38	49.18
ENST00000230419.8	ENSG00000112655.15	4272	4057.62	0.00	0.00	0.00	0.00
ENST00000345201.6	ENSG00000112655.15	4071	3856.62	0.00	0.00	0.00	0.00
ENST00000349241.6	ENSG00000112655.15	3801	3586.62	0.00	0.00	0.00	0.00
ENST00000352931.6	ENSG00000112655.15	4023	3808.62	0.00	0.00	0.00	0.00
ENST00000461100.5	ENSG00000112655.15	546	332.17	0.00	0.00	0.00	0.00
ENST00000461389.1	ENSG00000112655.15	1035	820.62	0.00	0.00	0.00	0.00
ENST00000470019.5	ENSG00000112655.15	4016	3801.62	0.00	0.00	0.00	0.00
ENST00000470471.1	ENSG00000112655.15	854	639.63	0.00	0.00	0.00	0.00
ENST00000471863.5	ENSG00000112655.15	2412	2197.62	11.25	0.23	0.16	5.83
ENST00000473339.1	ENSG00000112655.15	870	655.63	6.80	0.46	0.33	11.81
ENST00000476760.1	ENSG00000112655.15	902	687.62	6.53	0.42	0.30	10.82
ENST00000481273.5	ENSG00000112655.15	3436	3221.62	7.80	0.11	0.08	2.76
ENST00000481946.5	ENSG00000112655.15	807	592.65	0.00	0.00	0.00	0.00
ENST00000487673.5	ENSG00000112655.15	5282	5067.62	9.88	0.09	0.06	2.22
ENST00000489707.5	ENSG00000112655.15	1935	1720.62	0.00	0.00	0.00	0.00
ENST00000490710.1	ENSG00000112655.15	582	367.99	1.10	0.13	0.10	3.41
ENST00000493339.1	ENSG00000112655.15	2987	2772.62	33.98	0.54	0.39	13.96
ENST00000494146.5	ENSG00000112655.15	576	362.01	0.00	0.00	0.00	0.00
ENST00000497957.1	ENSG00000112655.15	713	498.71	0.00	0.00	0.00	0.00
ENST00000265354.5	ENSG00000112658.7	4202	3987.62	1440.00	15.95	11.55	100.00
ENST00000252050.8	ENSG00000112659.13	7780	7565.62	8.27	0.05	0.03	0.09
ENST00000372647.6	ENSG00000112659.13	7684	7469.62	1070.22	6.33	4.58	11.55
ENST00000451399.5	ENSG00000112659.13	2572	2357.62	4.77	0.09	0.06	0.16
ENST00000502719.5	ENSG00000112659.13	875	660.63	0.00	0.00	0.00	0.00
ENST00000502937.5	ENSG00000112659.13	556	342.11	0.00	0.00	0.00	0.00
ENST00000503766.5	ENSG00000112659.13	2999	2784.62	47.66	0.76	0.55	1.38
ENST00000504485.5	ENSG00000112659.13	641	426.82	33.27	3.44	2.49	6.28
ENST00000504647.1	ENSG00000112659.13	567	353.05	2.34	0.29	0.21	0.54
ENST00000505172.5	ENSG00000112659.13	571	357.03	8.84	1.09	0.79	2.00
ENST00000505405.1	ENSG00000112659.13	564	350.07	8.18	1.03	0.75	1.88
ENST00000506830.5	ENSG00000112659.13	1978	1763.62	0.00	0.00	0.00	0.00
ENST00000508656.1	ENSG00000112659.13	882	667.63	12.00	0.79	0.57	1.45
ENST00000510282.1	ENSG00000112659.13	1414	1199.62	71.77	2.64	1.91	4.82
ENST00000512408.2	ENSG00000112659.13	677	462.75	8.63	0.82	0.60	1.50
ENST00000512423.1	ENSG00000112659.13	566	352.06	12.20	1.53	1.11	2.79
ENST00000513904.1	ENSG00000112659.13	938	723.62	31.91	1.95	1.41	3.55
ENST00000515344.1	ENSG00000112659.13	599	384.93	271.77	31.19	22.57	56.92
ENST00000515773.5	ENSG00000112659.13	8150	7935.62	500.36	2.79	2.02	5.08
ENST00000230431.10	ENSG00000112667.12	657	442.79	71.31	7.12	5.15	56.25
ENST00000393987.2	ENSG00000112667.12	796	581.65	57.74	4.39	3.17	34.67
ENST00000505042.1	ENSG00000112667.12	396	184.80	3.05	0.73	0.53	5.76
ENST00000509253.5	ENSG00000112667.12	834	619.64	5.90	0.42	0.30	3.33
ENST00000344450.9	ENSG00000112679.14	1485	1270.62	7.20	0.25	0.18	2.43
ENST00000419235.6	ENSG00000112679.14	3098	2883.62	519.89	7.97	5.76	77.42
ENST00000603005.5	ENSG00000112679.14	352	143.08	0.00	0.00	0.00	0.00
ENST00000603290.1	ENSG00000112679.14	548	334.16	0.00	0.00	0.00	0.00
ENST00000603296.5	ENSG00000112679.14	405	193.48	0.00	0.00	0.00	0.00
ENST00000603453.5	ENSG00000112679.14	804	589.65	0.89	0.07	0.05	0.65
ENST00000603726.5	ENSG00000112679.14	587	372.97	5.24	0.62	0.45	6.04
ENST00000603795.5	ENSG00000112679.14	1166	951.62	1.80	0.08	0.06	0.81
ENST00000603881.5	ENSG00000112679.14	465	252.01	1.22	0.21	0.16	2.09
ENST00000604914.5	ENSG00000112679.14	536	322.23	0.00	0.00	0.00	0.00
ENST00000604971.5	ENSG00000112679.14	3824	3609.62	0.00	0.00	0.00	0.00
ENST00000604988.1	ENSG00000112679.14	503	289.51	0.00	0.00	0.00	0.00
ENST00000605035.5	ENSG00000112679.14	1231	1016.62	21.63	0.94	0.68	9.13
ENST00000605315.5	ENSG00000112679.14	867	652.63	0.00	0.00	0.00	0.00
ENST00000605391.5	ENSG00000112679.14	547	333.16	0.00	0.00	0.00	0.00
ENST00000605863.5	ENSG00000112679.14	551	337.14	1.12	0.15	0.11	1.43
ENST00000230449.8	ENSG00000112685.13	4449	4234.62	1092.00	11.39	8.24	100.00
ENST00000443083.5	ENSG00000112685.13	720	505.70	0.00	0.00	0.00	0.00
ENST00000475028.2	ENSG00000112685.13	536	322.23	0.00	0.00	0.00	0.00
ENST00000370081.6	ENSG00000112695.11	914	699.62	0.00	0.00	0.00	0.00
ENST00000370089.6	ENSG00000112695.11	773	558.66	68.00	5.38	3.89	36.17
ENST00000377978.3	ENSG00000112695.11	366	156.21	0.00	0.00	0.00	0.00
ENST00000459637.2	ENSG00000112695.11	501	287.53	9.14	1.40	1.02	9.44
ENST00000460985.1	ENSG00000112695.11	357	147.75	21.11	6.31	4.57	42.45
ENST00000472311.6	ENSG00000112695.11	325	118.22	0.00	0.00	0.00	0.00
ENST00000481061.2	ENSG00000112695.11	914	699.62	6.52	0.41	0.30	2.77
ENST00000509698.5	ENSG00000112695.11	480	266.79	8.23	1.36	0.99	9.17
ENST00000230461.10	ENSG00000112697.15	4594	4379.62	1763.20	17.79	12.87	99.32
ENST00000370050.9	ENSG00000112697.15	3775	3560.62	9.80	0.12	0.09	0.68
ENST00000475111.6	ENSG00000112697.15	2791	2576.62	0.00	0.00	0.00	0.00
ENST00000518161.1	ENSG00000112697.15	445	232.38	0.00	0.00	0.00	0.00
ENST00000380805.6	ENSG00000112699.10	1743	1528.62	10.00	0.29	0.21	2.21
ENST00000380815.4	ENSG00000112699.10	1752	1537.62	29.87	0.86	0.62	6.58
ENST00000467288.6	ENSG00000112699.10	900	685.62	0.00	0.00	0.00	0.00
ENST00000476972.6	ENSG00000112699.10	591	376.95	0.00	0.00	0.00	0.00
ENST00000486793.5	ENSG00000112699.10	567	353.05	0.00	0.00	0.00	0.00
ENST00000530075.1	ENSG00000112699.10	402	190.58	7.14	1.66	1.20	12.69
ENST00000530459.1	ENSG00000112699.10	520	306.35	28.45	4.10	2.97	31.44
ENST00000530927.5	ENSG00000112699.10	1440	1225.62	84.39	3.04	2.20	23.31
ENST00000531690.5	ENSG00000112699.10	515	301.40	20.15	2.95	2.14	22.64
ENST00000533279.1	ENSG00000112699.10	817	602.64	2.00	0.15	0.11	1.12
ENST00000327284.12	ENSG00000112701.17	2700	2485.62	0.00	0.00	0.00	0.00
ENST00000370010.6	ENSG00000112701.17	4644	4429.62	1865.63	18.61	13.47	23.13
ENST00000424947.6	ENSG00000112701.17	2685	2470.62	420.72	7.52	5.44	9.35
ENST00000436928.7	ENSG00000112701.17	595	380.94	4.46	0.52	0.37	0.64
ENST00000447266.6	ENSG00000112701.17	6501	6286.62	991.07	6.97	5.04	8.66
ENST00000474906.2	ENSG00000112701.17	802	587.65	51.39	3.86	2.80	4.80
ENST00000476060.2	ENSG00000112701.17	2254	2039.62	111.62	2.42	1.75	3.00
ENST00000483859.6	ENSG00000112701.17	1013	798.62	70.56	3.90	2.82	4.85
ENST00000485497.2	ENSG00000112701.17	941	726.62	378.27	23.00	16.64	28.59
ENST00000487548.2	ENSG00000112701.17	427	214.81	28.30	5.82	4.21	7.23
ENST00000493959.6	ENSG00000112701.17	867	652.63	25.15	1.70	1.23	2.12
ENST00000503501.1	ENSG00000112701.17	2041	1826.62	253.85	6.14	4.44	7.63
ENST00000369950.7	ENSG00000112706.11	3558	3343.62	0.00	0.00	0.00	0.00
ENST00000369952.3	ENSG00000112706.11	835	620.64	0.00	0.00	0.00	0.00
ENST00000369963.5	ENSG00000112706.11	868	653.63	0.00	0.00	0.00	0.00
ENST00000611179.4	ENSG00000112706.11	3324	3109.62	13.00	0.18	0.13	100.00
ENST00000230480.10	ENSG00000112715.20	993	778.62	12.70	0.72	0.52	0.07
ENST00000324450.10	ENSG00000112715.20	954	739.62	0.00	0.00	0.00	0.00
ENST00000372055.8	ENSG00000112715.20	1286	1071.62	0.00	0.00	0.00	0.00
ENST00000372064.8	ENSG00000112715.20	2909	2694.62	0.00	0.00	0.00	0.00
ENST00000372067.7	ENSG00000112715.20	3535	3320.62	45.24	0.60	0.44	0.06
ENST00000372077.8	ENSG00000112715.20	2834	2619.62	1941.77	32.75	23.70	3.25
ENST00000413642.7	ENSG00000112715.20	1197	982.62	37.00	1.66	1.20	0.17
ENST00000417285.6	ENSG00000112715.20	1081	866.62	0.00	0.00	0.00	0.00
ENST00000425836.6	ENSG00000112715.20	1575	1360.62	0.00	0.00	0.00	0.00
ENST00000457104.6	ENSG00000112715.20	414	202.18	0.00	0.00	0.00	0.00
ENST00000476772.5	ENSG00000112715.20	1683	1468.62	164.32	4.94	3.58	0.49
ENST00000480614.1	ENSG00000112715.20	12167	11952.62	1462.45	5.41	3.91	0.54
ENST00000482630.6	ENSG00000112715.20	1146	931.62	0.00	0.00	0.00	0.00
ENST00000493786.2	ENSG00000112715.20	551	337.14	2670.77	350.00	253.28	34.73
ENST00000497139.5	ENSG00000112715.20	2746	2531.62	14177.73	247.43	179.05	24.55
ENST00000512683.1	ENSG00000112715.20	475	261.86	139.66	23.56	17.05	2.34
ENST00000518538.5	ENSG00000112715.20	535	321.24	170.46	23.44	16.96	2.33
ENST00000518689.5	ENSG00000112715.20	630	415.84	102.94	10.94	7.91	1.09
ENST00000518824.5	ENSG00000112715.20	606	391.90	0.00	0.00	0.00	0.00
ENST00000519767.5	ENSG00000112715.20	970	755.62	0.00	0.00	0.00	0.00
ENST00000520265.1	ENSG00000112715.20	336	128.26	0.00	0.00	0.00	0.00
ENST00000520948.5	ENSG00000112715.20	1199	984.62	3106.51	139.40	100.87	13.83
ENST00000523125.5	ENSG00000112715.20	541	327.20	0.00	0.00	0.00	0.00
ENST00000523873.5	ENSG00000112715.20	784	569.66	9.06	0.70	0.51	0.07
ENST00000523950.5	ENSG00000112715.20	954	739.62	2750.81	164.32	118.91	16.30
ENST00000611736.4	ENSG00000112715.20	3659	3444.62	150.95	1.94	1.40	0.19
ENST00000615393.4	ENSG00000112715.20	3404	3189.62	0.00	0.00	0.00	0.00
ENST00000617771.4	ENSG00000112715.20	3374	3159.62	0.00	0.00	0.00	0.00
ENST00000621747.4	ENSG00000112715.20	3536	3321.62	1.43	0.02	0.01	0.00
ENST00000337659.10	ENSG00000112739.16	4415	4200.62	2066.55	21.74	15.73	33.95
ENST00000461612.1	ENSG00000112739.16	629	414.84	42.04	4.48	3.24	6.99
ENST00000463634.6	ENSG00000112739.16	2590	2375.62	81.63	1.52	1.10	2.37
ENST00000466185.1	ENSG00000112739.16	1297	1082.62	100.44	4.10	2.97	6.40
ENST00000480058.5	ENSG00000112739.16	6775	6560.62	972.06	6.55	4.74	10.23
ENST00000481109.5	ENSG00000112739.16	2364	2149.62	68.95	1.42	1.03	2.21
ENST00000490399.5	ENSG00000112739.16	576	362.01	77.84	9.50	6.87	14.84
ENST00000490653.1	ENSG00000112739.16	581	366.99	4.97	0.60	0.43	0.93
ENST00000494674.1	ENSG00000112739.16	1727	1512.62	483.49	14.12	10.22	22.06
ENST00000230510.7	ENSG00000112742.9	3477	3262.62	12.36	0.17	0.12	2.55
ENST00000369798.6	ENSG00000112742.9	3010	2795.62	213.13	3.37	2.44	51.27
ENST00000430061.2	ENSG00000112742.9	580	366.00	0.00	0.00	0.00	0.00
ENST00000502580.5	ENSG00000112742.9	541	327.20	0.00	0.00	0.00	0.00
ENST00000504040.1	ENSG00000112742.9	569	355.04	0.00	0.00	0.00	0.00
ENST00000504590.1	ENSG00000112742.9	748	533.68	16.63	1.38	1.00	20.96
ENST00000509313.5	ENSG00000112742.9	530	316.28	0.00	0.00	0.00	0.00
ENST00000509894.5	ENSG00000112742.9	3725	3510.62	0.00	0.00	0.00	0.00
ENST00000511260.5	ENSG00000112742.9	549	335.15	0.00	0.00	0.00	0.00
ENST00000515751.1	ENSG00000112742.9	584	369.98	13.87	1.66	1.20	25.22
ENST00000627129.1	ENSG00000112742.9	240	47.42	0.00	0.00	0.00	0.00
ENST00000371708.1	ENSG00000112759.16	2159	1944.62	348.34	7.91	5.73	10.20
ENST00000371713.5	ENSG00000112759.16	2168	1953.62	0.00	0.00	0.00	0.00
ENST00000371724.5	ENSG00000112759.16	2275	2060.62	0.00	0.00	0.00	0.00
ENST00000371731.5	ENSG00000112759.16	2258	2043.62	97.53	2.11	1.53	2.72
ENST00000371740.9	ENSG00000112759.16	2219	2004.62	425.54	9.38	6.79	12.08
ENST00000371755.7	ENSG00000112759.16	2112	1897.62	326.63	7.60	5.50	9.80
ENST00000393841.5	ENSG00000112759.16	2485	2270.62	129.85	2.53	1.83	3.25
ENST00000393844.5	ENSG00000112759.16	2326	2111.62	32.53	0.68	0.49	0.88
ENST00000427851.6	ENSG00000112759.16	2171	1956.62	418.14	9.44	6.83	12.16
ENST00000472176.1	ENSG00000112759.16	1225	1010.62	868.45	37.97	27.47	48.91
ENST00000230529.9	ENSG00000112761.19	1235	1020.62	498.84	21.59	15.63	67.36
ENST00000361714.5	ENSG00000112761.19	2512	2297.62	0.00	0.00	0.00	0.00
ENST00000368664.7	ENSG00000112761.19	1305	1090.62	97.61	3.95	2.86	12.33
ENST00000368666.6	ENSG00000112761.19	2700	2485.62	20.62	0.37	0.27	1.14
ENST00000409166.5	ENSG00000112761.19	953	738.62	0.00	0.00	0.00	0.00
ENST00000454589.5	ENSG00000112761.19	1305	1090.62	0.00	0.00	0.00	0.00
ENST00000483439.1	ENSG00000112761.19	490	276.66	4.29	0.68	0.50	2.14
ENST00000604763.5	ENSG00000112761.19	1250	1035.62	103.99	4.44	3.21	13.84
ENST00000613648.1	ENSG00000112761.19	938	723.62	0.00	0.00	0.00	0.00
ENST00000620524.3	ENSG00000112761.19	1062	847.62	19.65	1.02	0.74	3.19
ENST00000312541.9	ENSG00000112763.15	2920	2705.62	362.52	5.92	4.28	22.53
ENST00000377600.6	ENSG00000112763.15	2989	2774.62	567.76	9.04	6.54	34.41
ENST00000429381.5	ENSG00000112763.15	3113	2898.62	536.89	8.18	5.92	31.15
ENST00000469185.5	ENSG00000112763.15	1687	1472.62	0.00	0.00	0.00	0.00
ENST00000480218.1	ENSG00000112763.15	687	472.74	3.08	0.29	0.21	1.10
ENST00000493173.1	ENSG00000112763.15	551	337.14	0.00	0.00	0.00	0.00
ENST00000541522.5	ENSG00000112763.15	2845	2630.62	169.24	2.84	2.06	10.82
ENST00000230538.11	ENSG00000112769.18	6547	6332.62	4315.24	30.11	21.79	11.26
ENST00000243219.7	ENSG00000112769.18	541	327.20	0.00	0.00	0.00	0.00
ENST00000368638.4	ENSG00000112769.18	1061	846.62	14.85	0.78	0.56	0.29
ENST00000368640.8	ENSG00000112769.18	672	457.76	20.52	1.98	1.43	0.74
ENST00000389463.8	ENSG00000112769.18	6297	6082.62	0.00	0.00	0.00	0.00
ENST00000423735.2	ENSG00000112769.18	331	123.68	0.00	0.00	0.00	0.00
ENST00000424408.6	ENSG00000112769.18	5983	5768.62	17442.32	133.59	96.67	49.95
ENST00000431543.6	ENSG00000112769.18	1080	865.62	18.28	0.93	0.68	0.35
ENST00000453937.2	ENSG00000112769.18	645	430.81	0.00	0.00	0.00	0.00
ENST00000455073.1	ENSG00000112769.18	554	340.12	8.12	1.06	0.76	0.39
ENST00000518842.1	ENSG00000112769.18	480	266.79	113.56	18.81	13.61	7.03
ENST00000519245.1	ENSG00000112769.18	587	372.97	46.56	5.52	3.99	2.06
ENST00000519932.5	ENSG00000112769.18	588	373.96	0.00	0.00	0.00	0.00
ENST00000521187.1	ENSG00000112769.18	2725	2510.62	395.09	6.95	5.03	2.60
ENST00000521398.5	ENSG00000112769.18	1330	1115.62	0.00	0.00	0.00	0.00
ENST00000521690.1	ENSG00000112769.18	539	325.21	1.12	0.15	0.11	0.06
ENST00000521693.1	ENSG00000112769.18	579	365.00	279.08	33.78	24.45	12.63
ENST00000521732.5	ENSG00000112769.18	729	514.70	2.50	0.21	0.16	0.08
ENST00000522006.5	ENSG00000112769.18	6438	6223.62	573.54	4.07	2.95	1.52
ENST00000523765.1	ENSG00000112769.18	1054	839.62	34.10	1.79	1.30	0.67
ENST00000524032.5	ENSG00000112769.18	559	345.09	0.00	0.00	0.00	0.00
ENST00000604740.5	ENSG00000112769.18	694	479.73	301.10	27.73	20.07	10.37
ENST00000320172.10	ENSG00000112773.15	5609	5394.62	418.18	3.42	2.48	9.07
ENST00000369754.7	ENSG00000112773.15	5664	5449.62	45.84	0.37	0.27	0.98
ENST00000369756.3	ENSG00000112773.15	5537	5322.62	4091.98	33.97	24.58	89.95
ENST00000412306.1	ENSG00000112773.15	546	332.17	0.00	0.00	0.00	0.00
ENST00000423467.1	ENSG00000112773.15	356	146.81	0.00	0.00	0.00	0.00
ENST00000185206.10	ENSG00000112782.15	6023	5808.62	38.58	0.29	0.21	71.34
ENST00000339561.10	ENSG00000112782.15	2390	2175.62	3.31	0.07	0.05	16.33
ENST00000464137.1	ENSG00000112782.15	499	285.55	0.00	0.00	0.00	0.00
ENST00000476852.1	ENSG00000112782.15	273	73.08	0.00	0.00	0.00	0.00
ENST00000484572.1	ENSG00000112782.15	609	394.89	0.00	0.00	0.00	0.00
ENST00000486570.1	ENSG00000112782.15	869	654.63	0.00	0.00	0.00	0.00
ENST00000487396.2	ENSG00000112782.15	569	355.04	0.00	0.00	0.00	0.00
ENST00000544153.2	ENSG00000112782.15	2051	1836.62	2.11	0.05	0.04	12.33
ENST00000434748.2	ENSG00000112787.12	5568	5353.62	59.07	0.49	0.35	16.37
ENST00000536075.1	ENSG00000112787.12	208	26.18	0.00	0.00	0.00	0.00
ENST00000537804.1	ENSG00000112787.12	261	63.40	0.00	0.00	0.00	0.00
ENST00000539264.5	ENSG00000112787.12	409	197.34	0.00	0.00	0.00	0.00
ENST00000542061.2	ENSG00000112787.12	3175	2960.62	15.00	0.22	0.16	7.52
ENST00000542306.5	ENSG00000112787.12	1246	1031.62	52.93	2.27	1.64	76.11
ENST00000543360.1	ENSG00000112787.12	238	45.97	0.00	0.00	0.00	0.00
ENST00000543453.1	ENSG00000112787.12	205	24.44	0.00	0.00	0.00	0.00
ENST00000230565.3	ENSG00000112796.9	2544	2329.62	16.00	0.30	0.22	100.00
ENST00000371383.6	ENSG00000112796.9	3834	3619.62	0.00	0.00	0.00	0.00
ENST00000492313.1	ENSG00000112796.9	725	510.70	0.00	0.00	0.00	0.00
ENST00000230568.4	ENSG00000112799.8	559	345.09	1.98	0.25	0.18	31.95
ENST00000379953.6	ENSG00000112799.8	1197	982.62	12.02	0.54	0.39	68.05
ENST00000230582.7	ENSG00000112812.15	2716	2501.62	0.00	0.00	0.00	0.00
ENST00000377456.6	ENSG00000112812.15	1809	1594.62	0.00	0.00	0.00	0.00
ENST00000421826.6	ENSG00000112812.15	1949	1734.62	0.00	0.00	0.00	0.00
ENST00000454665.6	ENSG00000112812.15	1464	1249.62	0.00	0.00	0.00	0.00
ENST00000459736.5	ENSG00000112812.15	568	354.05	0.00	0.00	0.00	0.00
ENST00000462664.4	ENSG00000112812.15	573	359.03	0.00	0.00	0.00	0.00
ENST00000466364.2	ENSG00000112812.15	558	344.10	0.00	0.00	0.00	0.00
ENST00000468138.5	ENSG00000112812.15	962	747.62	0.00	0.00	0.00	0.00
ENST00000468930.5	ENSG00000112812.15	560	346.09	0.00	0.00	0.00	0.00
ENST00000470870.5	ENSG00000112812.15	623	408.86	0.00	0.00	0.00	0.00
ENST00000471463.5	ENSG00000112812.15	840	625.64	0.00	0.00	0.00	0.00
ENST00000475106.2	ENSG00000112812.15	492	278.63	0.00	0.00	0.00	0.00
ENST00000478690.5	ENSG00000112812.15	733	518.69	0.00	0.00	0.00	0.00
ENST00000481125.5	ENSG00000112812.15	910	695.62	0.00	0.00	0.00	0.00
ENST00000484493.5	ENSG00000112812.15	996	781.62	0.00	0.00	0.00	0.00
ENST00000485603.1	ENSG00000112812.15	3411	3196.62	0.00	0.00	0.00	0.00
ENST00000485993.4	ENSG00000112812.15	414	202.18	0.00	0.00	0.00	0.00
ENST00000488649.5	ENSG00000112812.15	955	740.62	0.00	0.00	0.00	0.00
ENST00000492575.5	ENSG00000112812.15	1002	787.62	0.00	0.00	0.00	0.00
ENST00000495683.5	ENSG00000112812.15	914	699.62	0.00	0.00	0.00	0.00
ENST00000230588.8	ENSG00000112818.9	2892	2677.62	0.00	0.00	0.00	0.00
ENST00000611727.1	ENSG00000112818.9	2971	2756.62	0.00	0.00	0.00	0.00
ENST00000330469.4	ENSG00000112837.16	495	281.60	0.00	0.00	0.00	0.00
ENST00000369663.9	ENSG00000112837.16	6245	6030.62	17.00	0.12	0.09	100.00
ENST00000606325.5	ENSG00000112837.16	742	527.68	0.00	0.00	0.00	0.00
ENST00000606521.1	ENSG00000112837.16	1262	1047.62	0.00	0.00	0.00	0.00
ENST00000606621.1	ENSG00000112837.16	717	502.71	0.00	0.00	0.00	0.00
ENST00000606784.5	ENSG00000112837.16	1230	1015.62	0.00	0.00	0.00	0.00
ENST00000607343.1	ENSG00000112837.16	736	521.69	0.00	0.00	0.00	0.00
ENST00000284037.9	ENSG00000112851.14	8647	8432.62	184.00	0.96	0.70	3.39
ENST00000380935.5	ENSG00000112851.14	6692	6477.62	0.00	0.00	0.00	0.00
ENST00000380938.6	ENSG00000112851.14	4701	4486.62	0.00	0.00	0.00	0.00
ENST00000380943.6	ENSG00000112851.14	6410	6195.62	1170.30	8.35	6.04	29.35
ENST00000416865.6	ENSG00000112851.14	2351	2136.62	0.00	0.00	0.00	0.00
ENST00000503913.5	ENSG00000112851.14	544	330.18	0.00	0.00	0.00	0.00
ENST00000505822.1	ENSG00000112851.14	367	157.16	13.65	3.84	2.78	13.50
ENST00000506030.5	ENSG00000112851.14	4386	4171.62	56.02	0.59	0.43	2.09
ENST00000506744.1	ENSG00000112851.14	673	458.76	18.87	1.82	1.32	6.39
ENST00000507128.1	ENSG00000112851.14	561	347.08	3.00	0.38	0.28	1.34
ENST00000507490.1	ENSG00000112851.14	337	129.18	0.00	0.00	0.00	0.00
ENST00000508515.1	ENSG00000112851.14	4374	4159.62	338.08	3.59	2.60	12.63
ENST00000509946.1	ENSG00000112851.14	641	426.82	23.36	2.42	1.75	8.50
ENST00000511297.5	ENSG00000112851.14	4257	4042.62	397.22	4.34	3.14	15.27
ENST00000511671.5	ENSG00000112851.14	589	374.96	15.95	1.88	1.36	6.61
ENST00000512354.1	ENSG00000112851.14	474	260.87	1.55	0.26	0.19	0.92
ENST00000515185.1	ENSG00000112851.14	377	166.64	0.00	0.00	0.00	0.00
ENST00000194155.6	ENSG00000112852.6	4126	3911.62	12.35	0.14	0.10	100.00
ENST00000622947.1	ENSG00000112852.6	2231	2016.62	0.00	0.00	0.00	0.00
ENST00000624874.1	ENSG00000112852.6	565	351.06	0.00	0.00	0.00	0.00
ENST00000624994.1	ENSG00000112852.6	162	5.77	0.00	0.00	0.00	0.00
ENST00000625033.1	ENSG00000112852.6	519	305.36	0.00	0.00	0.00	0.00
ENST00000230771.7	ENSG00000112855.14	2483	2268.62	122.91	2.39	1.73	12.27
ENST00000448069.2	ENSG00000112855.14	1426	1211.62	351.71	12.83	9.28	65.76
ENST00000502303.5	ENSG00000112855.14	543	329.19	0.00	0.00	0.00	0.00
ENST00000503873.5	ENSG00000112855.14	541	327.20	0.00	0.00	0.00	0.00
ENST00000506318.1	ENSG00000112855.14	583	368.98	0.00	0.00	0.00	0.00
ENST00000508522.5	ENSG00000112855.14	1562	1347.62	76.54	2.51	1.82	12.87
ENST00000509299.5	ENSG00000112855.14	648	433.80	0.00	0.00	0.00	0.00
ENST00000510104.5	ENSG00000112855.14	1450	1235.62	22.10	0.79	0.57	4.05
ENST00000511913.5	ENSG00000112855.14	586	371.97	2.07	0.25	0.18	1.26
ENST00000513688.1	ENSG00000112855.14	694	479.73	0.00	0.00	0.00	0.00
ENST00000513912.1	ENSG00000112855.14	556	342.11	5.72	0.74	0.53	3.79
ENST00000520095.5	ENSG00000112855.14	564	350.07	0.00	0.00	0.00	0.00
ENST00000230792.6	ENSG00000112874.9	3492	3277.62	110.59	1.49	1.08	12.57
ENST00000507423.1	ENSG00000112874.9	1781	1566.62	271.38	7.65	5.54	64.54
ENST00000508889.1	ENSG00000112874.9	934	719.62	9.83	0.60	0.44	5.09
ENST00000515407.1	ENSG00000112874.9	511	297.43	14.21	2.11	1.53	17.80
ENST00000264935.5	ENSG00000112877.7	2434	2219.62	112.97	2.25	1.63	17.37
ENST00000499639.2	ENSG00000112877.7	461	248.08	2.32	0.41	0.30	3.20
ENST00000512038.1	ENSG00000112877.7	656	441.79	29.71	2.97	2.15	22.95
ENST00000514507.1	ENSG00000112877.7	897	682.62	113.00	7.31	5.29	56.49
ENST00000261483.4	ENSG00000112893.9	4667	4452.62	424.89	4.22	3.05	40.66
ENST00000502261.5	ENSG00000112893.9	448	235.32	0.00	0.00	0.00	0.00
ENST00000503970.2	ENSG00000112893.9	5599	5384.62	431.45	3.54	2.56	34.14
ENST00000505313.1	ENSG00000112893.9	793	578.65	23.21	1.77	1.28	17.09
ENST00000508043.1	ENSG00000112893.9	546	332.17	2.88	0.38	0.28	3.69
ENST00000513921.1	ENSG00000112893.9	2193	1978.62	20.58	0.46	0.33	4.43
ENST00000382496.9	ENSG00000112902.11	11762	11547.62	516.00	1.97	1.43	100.00
ENST00000509486.2	ENSG00000112902.11	538	324.22	0.00	0.00	0.00	0.00
ENST00000513968.4	ENSG00000112902.11	935	720.62	0.00	0.00	0.00	0.00
ENST00000514923.4	ENSG00000112902.11	605	390.91	0.00	0.00	0.00	0.00
ENST00000313164.9	ENSG00000112936.18	4257	4042.62	31.98	0.35	0.25	13.54
ENST00000464864.1	ENSG00000112936.18	738	523.69	16.72	1.41	1.02	54.63
ENST00000486779.1	ENSG00000112936.18	564	350.07	0.00	0.00	0.00	0.00
ENST00000489457.1	ENSG00000112936.18	398	186.73	0.00	0.00	0.00	0.00
ENST00000494960.5	ENSG00000112936.18	714	499.71	0.00	0.00	0.00	0.00
ENST00000508185.5	ENSG00000112936.18	594	379.94	0.99	0.12	0.08	4.47
ENST00000513922.1	ENSG00000112936.18	284	82.24	1.31	0.71	0.51	27.36
ENST00000230859.7	ENSG00000112941.13	5459	5244.62	1242.27	10.47	7.57	68.42
ENST00000505457.1	ENSG00000112941.13	589	374.96	6.61	0.78	0.56	5.09
ENST00000511764.5	ENSG00000112941.13	741	526.69	28.87	2.42	1.75	15.84
ENST00000514410.1	ENSG00000112941.13	575	361.02	9.79	1.20	0.87	7.83
ENST00000514697.1	ENSG00000112941.13	1901	1686.62	16.46	0.43	0.31	2.82
ENST00000515721.1	ENSG00000112941.13	603	388.91	0.00	0.00	0.00	0.00
ENST00000631941.2	ENSG00000112941.13	1902	1687.62	0.00	0.00	0.00	0.00
ENST00000230882.8	ENSG00000112964.13	4560	4345.62	0.00	0.00	0.00	0.00
ENST00000357703.6	ENSG00000112964.13	4316	4101.62	74.16	0.80	0.58	29.69
ENST00000505006.1	ENSG00000112964.13	615	400.88	0.00	0.00	0.00	0.00
ENST00000511135.5	ENSG00000112964.13	2173	1958.62	83.84	1.89	1.37	70.31
ENST00000513625.1	ENSG00000112964.13	782	567.66	0.00	0.00	0.00	0.00
ENST00000513671.5	ENSG00000112964.13	566	352.06	0.00	0.00	0.00	0.00
ENST00000537449.5	ENSG00000112964.13	4419	4204.62	0.00	0.00	0.00	0.00
ENST00000612382.4	ENSG00000112964.13	4699	4484.62	0.00	0.00	0.00	0.00
ENST00000612626.4	ENSG00000112964.13	4524	4309.62	0.00	0.00	0.00	0.00
ENST00000615111.4	ENSG00000112964.13	4814	4599.62	0.00	0.00	0.00	0.00
ENST00000618088.4	ENSG00000112964.13	4491	4276.62	0.00	0.00	0.00	0.00
ENST00000620156.4	ENSG00000112964.13	4529	4314.62	0.00	0.00	0.00	0.00
ENST00000622294.2	ENSG00000112964.13	4312	4097.62	0.00	0.00	0.00	0.00
ENST00000325110.10	ENSG00000112972.14	3506	3291.62	206.89	2.78	2.01	24.94
ENST00000433297.2	ENSG00000112972.14	3466	3251.62	81.70	1.11	0.80	9.97
ENST00000507004.1	ENSG00000112972.14	950	735.62	8.00	0.48	0.35	4.32
ENST00000507293.1	ENSG00000112972.14	708	493.72	25.43	2.28	1.65	20.44
ENST00000508319.1	ENSG00000112972.14	591	376.95	11.71	1.37	0.99	12.33
ENST00000511774.1	ENSG00000112972.14	500	286.54	0.00	0.00	0.00	0.00
ENST00000514610.1	ENSG00000112972.14	555	341.11	24.08	3.12	2.26	28.00
ENST00000230895.10	ENSG00000112977.15	2339	2124.62	616.91	12.83	9.28	29.18
ENST00000432074.2	ENSG00000112977.15	1048	833.62	512.32	27.15	19.65	61.76
ENST00000508253.5	ENSG00000112977.15	785	570.66	0.00	0.00	0.00	0.00
ENST00000508646.1	ENSG00000112977.15	277	76.38	4.21	2.44	1.76	5.54
ENST00000510546.1	ENSG00000112977.15	780	565.66	6.18	0.48	0.35	1.10
ENST00000514882.5	ENSG00000112977.15	562	348.08	8.38	1.06	0.77	2.42
ENST00000265191.3	ENSG00000112981.4	1198	983.62	306.43	13.76	9.96	84.18
ENST00000506657.1	ENSG00000112981.4	642	427.81	18.54	1.91	1.39	11.71
ENST00000508252.1	ENSG00000112981.4	543	329.19	0.00	0.00	0.00	0.00
ENST00000511353.1	ENSG00000112981.4	564	350.07	4.03	0.51	0.37	3.11
ENST00000512954.1	ENSG00000112981.4	486	272.71	1.00	0.16	0.12	0.99
ENST00000514481.1	ENSG00000112981.4	352	143.08	0.00	0.00	0.00	0.00
ENST00000230901.9	ENSG00000112983.17	3198	2983.62	1423.21	21.08	15.25	15.69
ENST00000254900.9	ENSG00000112983.17	4388	4173.62	0.00	0.00	0.00	0.00
ENST00000402931.5	ENSG00000112983.17	2982	2767.62	0.00	0.00	0.00	0.00
ENST00000411594.6	ENSG00000112983.17	2967	2752.62	299.16	4.80	3.47	3.57
ENST00000418329.5	ENSG00000112983.17	2912	2697.62	82.61	1.35	0.98	1.01
ENST00000425764.5	ENSG00000112983.17	546	332.17	0.00	0.00	0.00	0.00
ENST00000427976.1	ENSG00000112983.17	1011	796.62	3.00	0.17	0.12	0.12
ENST00000428808.5	ENSG00000112983.17	754	539.68	0.00	0.00	0.00	0.00
ENST00000430331.1	ENSG00000112983.17	432	219.68	0.00	0.00	0.00	0.00
ENST00000432618.5	ENSG00000112983.17	956	741.62	11.34	0.68	0.49	0.50
ENST00000441656.5	ENSG00000112983.17	2899	2684.62	0.00	0.00	0.00	0.00
ENST00000450756.5	ENSG00000112983.17	590	375.96	0.00	0.00	0.00	0.00
ENST00000453824.1	ENSG00000112983.17	561	347.08	0.00	0.00	0.00	0.00
ENST00000454473.5	ENSG00000112983.17	3005	2790.62	249.30	3.95	2.86	2.94
ENST00000460746.1	ENSG00000112983.17	475	261.86	29.96	5.06	3.66	3.76
ENST00000463620.1	ENSG00000112983.17	764	549.67	183.90	14.78	10.70	11.00
ENST00000471437.1	ENSG00000112983.17	547	333.16	0.00	0.00	0.00	0.00
ENST00000471892.6	ENSG00000112983.17	687	472.74	57.48	5.37	3.89	4.00
ENST00000472478.6	ENSG00000112983.17	745	530.68	18.34	1.53	1.11	1.14
ENST00000483805.1	ENSG00000112983.17	543	329.19	167.42	22.47	16.26	16.72
ENST00000489351.1	ENSG00000112983.17	553	339.13	48.94	6.38	4.61	4.75
ENST00000506167.5	ENSG00000112983.17	1363	1148.62	1129.45	43.44	31.44	32.34
ENST00000511898.1	ENSG00000112983.17	586	371.97	0.00	0.00	0.00	0.00
ENST00000512140.5	ENSG00000112983.17	2876	2661.62	30.08	0.50	0.36	0.37
ENST00000515014.5	ENSG00000112983.17	726	511.70	0.00	0.00	0.00	0.00
ENST00000515254.1	ENSG00000112983.17	557	343.10	21.80	2.81	2.03	2.09
ENST00000394894.7	ENSG00000112984.11	3201	2986.62	188.13	2.78	2.01	14.32
ENST00000502338.1	ENSG00000112984.11	600	385.92	0.00	0.00	0.00	0.00
ENST00000503417.1	ENSG00000112984.11	598	383.93	5.13	0.59	0.43	3.04
ENST00000504621.1	ENSG00000112984.11	810	595.65	0.00	0.00	0.00	0.00
ENST00000508792.5	ENSG00000112984.11	2935	2720.62	988.73	16.06	11.62	82.64
ENST00000511638.5	ENSG00000112984.11	864	649.63	0.00	0.00	0.00	0.00
ENST00000513276.5	ENSG00000112984.11	631	416.84	0.00	0.00	0.00	0.00
ENST00000264663.9	ENSG00000112992.16	6483	6268.62	284.01	2.00	1.45	6.19
ENST00000344920.8	ENSG00000112992.16	4310	4095.62	1574.74	16.99	12.29	52.52
ENST00000503059.1	ENSG00000112992.16	634	419.83	71.88	7.56	5.47	23.39
ENST00000503651.1	ENSG00000112992.16	682	467.75	9.07	0.86	0.62	2.65
ENST00000505678.6	ENSG00000112992.16	708	493.72	2.23	0.20	0.14	0.62
ENST00000506893.1	ENSG00000112992.16	367	157.16	5.01	1.41	1.02	4.35
ENST00000512422.5	ENSG00000112992.16	754	539.68	4.53	0.37	0.27	1.15
ENST00000512996.6	ENSG00000112992.16	4288	4073.62	0.00	0.00	0.00	0.00
ENST00000513390.1	ENSG00000112992.16	664	449.77	22.39	2.20	1.59	6.80
ENST00000515208.1	ENSG00000112992.16	747	532.68	9.14	0.76	0.55	2.34
ENST00000230914.4	ENSG00000112996.10	4331	4116.62	71.00	0.76	0.55	6.89
ENST00000507110.5	ENSG00000112996.10	1678	1463.62	341.00	10.29	7.45	93.11
ENST00000508129.1	ENSG00000112996.10	560	346.09	0.00	0.00	0.00	0.00
ENST00000515647.1	ENSG00000112996.10	733	518.69	0.00	0.00	0.00	0.00
ENST00000297185.7	ENSG00000113013.12	3321	3106.62	8328.33	118.44	85.71	30.26
ENST00000501917.6	ENSG00000113013.12	275	74.72	0.00	0.00	0.00	0.00
ENST00000504810.5	ENSG00000113013.12	584	369.98	0.00	0.00	0.00	0.00
ENST00000504902.5	ENSG00000113013.12	887	672.63	0.00	0.00	0.00	0.00
ENST00000505110.1	ENSG00000113013.12	518	304.37	0.00	0.00	0.00	0.00
ENST00000506477.5	ENSG00000113013.12	664	449.77	19.32	1.90	1.37	0.48
ENST00000507097.5	ENSG00000113013.12	1796	1581.62	2169.97	60.62	43.87	15.49
ENST00000507115.5	ENSG00000113013.12	663	448.78	0.00	0.00	0.00	0.00
ENST00000507886.1	ENSG00000113013.12	551	337.14	0.00	0.00	0.00	0.00
ENST00000508003.1	ENSG00000113013.12	582	367.99	1546.67	185.70	134.38	47.44
ENST00000512328.1	ENSG00000113013.12	482	268.76	83.21	13.68	9.90	3.49
ENST00000523929.1	ENSG00000113013.12	780	565.66	11.10	0.87	0.63	0.22
ENST00000524109.1	ENSG00000113013.12	1175	960.62	222.40	10.23	7.40	2.61
ENST00000261413.9	ENSG00000113048.16	2785	2570.62	146.50	2.52	1.82	9.79
ENST00000457646.8	ENSG00000113048.16	2628	2413.62	0.00	0.00	0.00	0.00
ENST00000506957.1	ENSG00000113048.16	513	299.42	0.00	0.00	0.00	0.00
ENST00000508863.6	ENSG00000113048.16	956	741.62	46.10	2.75	1.99	10.68
ENST00000513900.5	ENSG00000113048.16	1369	1154.62	248.16	9.50	6.87	36.91
ENST00000515226.5	ENSG00000113048.16	4435	4220.62	84.68	0.89	0.64	3.45
ENST00000515404.5	ENSG00000113048.16	1183	968.62	18.41	0.84	0.61	3.26
ENST00000519143.5	ENSG00000113048.16	298	94.23	0.00	0.00	0.00	0.00
ENST00000519874.2	ENSG00000113048.16	502	288.52	0.00	0.00	0.00	0.00
ENST00000520285.5	ENSG00000113048.16	486	272.71	0.00	0.00	0.00	0.00
ENST00000522042.1	ENSG00000113048.16	578	364.00	0.00	0.00	0.00	0.00
ENST00000522095.1	ENSG00000113048.16	504	290.50	58.28	8.86	6.41	34.45
ENST00000522404.5	ENSG00000113048.16	550	336.14	0.00	0.00	0.00	0.00
ENST00000522562.5	ENSG00000113048.16	832	617.64	1.57	0.11	0.08	0.44
ENST00000522585.1	ENSG00000113048.16	127	0.00	0.00	0.00	0.00	0.00
ENST00000523654.5	ENSG00000113048.16	429	216.76	1.30	0.26	0.19	1.03
ENST00000261813.8	ENSG00000113068.9	1352	1137.62	354.62	13.77	9.97	50.55
ENST00000507185.1	ENSG00000113068.9	787	572.66	20.21	1.56	1.13	5.72
ENST00000510217.1	ENSG00000113068.9	1091	876.62	72.84	3.67	2.66	13.48
ENST00000512707.1	ENSG00000113068.9	798	583.65	105.15	7.96	5.76	29.22
ENST00000512925.1	ENSG00000113068.9	900	685.62	0.00	0.00	0.00	0.00
ENST00000514611.1	ENSG00000113068.9	1139	924.62	0.00	0.00	0.00	0.00
ENST00000524074.1	ENSG00000113068.9	395	183.84	1.17	0.28	0.20	1.04
ENST00000230990.6	ENSG00000113070.7	2386	2171.62	876.98	17.84	12.91	37.84
ENST00000482211.2	ENSG00000113070.7	1230	1015.62	652.84	28.40	20.55	60.24
ENST00000498452.1	ENSG00000113070.7	565	351.06	7.18	0.90	0.65	1.92
ENST00000432095.6	ENSG00000113073.14	3086	2871.62	0.00	0.00	0.00	0.00
ENST00000504742.1	ENSG00000113073.14	680	465.75	1.00	0.09	0.07	73.80
ENST00000506545.5	ENSG00000113073.14	2838	2623.62	2.00	0.03	0.02	26.20
ENST00000506757.6	ENSG00000113073.14	3277	3062.62	0.00	0.00	0.00	0.00
ENST00000507527.1	ENSG00000113073.14	3258	3043.62	0.00	0.00	0.00	0.00
ENST00000514849.1	ENSG00000113073.14	589	374.96	0.00	0.00	0.00	0.00
ENST00000231004.4	ENSG00000113083.12	5102	4887.62	126.65	1.14	0.83	41.23
ENST00000503759.5	ENSG00000113083.12	1643	1428.62	25.26	0.78	0.57	28.13
ENST00000505593.5	ENSG00000113083.12	1379	1164.62	0.00	0.00	0.00	0.00
ENST00000508067.1	ENSG00000113083.12	561	347.08	0.00	0.00	0.00	0.00
ENST00000513319.5	ENSG00000113083.12	1543	1328.62	25.59	0.85	0.62	30.64
ENST00000231009.2	ENSG00000113088.5	1509	1294.62	9.68	0.33	0.24	69.67
ENST00000512089.1	ENSG00000113088.5	303	98.59	0.32	0.14	0.10	30.33
ENST00000231021.8	ENSG00000113100.9	3079	2864.62	0.00	0.00	0.00	0.00
ENST00000505020.1	ENSG00000113100.9	1836	1621.62	0.00	0.00	0.00	0.00
ENST00000505045.1	ENSG00000113100.9	1801	1586.62	0.00	0.00	0.00	0.00
ENST00000511822.1	ENSG00000113100.9	532	318.26	0.00	0.00	0.00	0.00
ENST00000513289.5	ENSG00000113100.9	556	342.11	0.00	0.00	0.00	0.00
ENST00000354402.9	ENSG00000113108.18	1810	1595.62	0.00	0.00	0.00	0.00
ENST00000356738.6	ENSG00000113108.18	1804	1589.62	0.00	0.00	0.00	0.00
ENST00000357560.8	ENSG00000113108.18	2218	2003.62	0.00	0.00	0.00	0.00
ENST00000358580.9	ENSG00000113108.18	2020	1805.62	0.00	0.00	0.00	0.00
ENST00000412920.7	ENSG00000113108.18	1455	1240.62	0.00	0.00	0.00	0.00
ENST00000467078.5	ENSG00000113108.18	1920	1705.62	0.00	0.00	0.00	0.00
ENST00000503850.1	ENSG00000113108.18	690	475.74	33.94	3.15	2.28	17.61
ENST00000503979.1	ENSG00000113108.18	875	660.63	66.27	4.43	3.21	24.77
ENST00000504872.5	ENSG00000113108.18	538	324.22	0.00	0.00	0.00	0.00
ENST00000505617.5	ENSG00000113108.18	573	359.03	0.00	0.00	0.00	0.00
ENST00000506165.1	ENSG00000113108.18	560	346.09	1.30	0.17	0.12	0.93
ENST00000506289.5	ENSG00000113108.18	943	728.62	0.00	0.00	0.00	0.00
ENST00000506958.5	ENSG00000113108.18	987	772.62	8.61	0.49	0.36	2.75
ENST00000509914.5	ENSG00000113108.18	2020	1805.62	18.83	0.46	0.33	2.57
ENST00000510241.5	ENSG00000113108.18	2801	2586.62	106.15	1.81	1.31	10.13
ENST00000511201.2	ENSG00000113108.18	1014	799.62	0.00	0.00	0.00	0.00
ENST00000511459.1	ENSG00000113108.18	547	333.16	12.10	1.60	1.16	8.96
ENST00000511463.1	ENSG00000113108.18	636	421.83	0.00	0.00	0.00	0.00
ENST00000511896.5	ENSG00000113108.18	2032	1817.62	0.00	0.00	0.00	0.00
ENST00000513507.5	ENSG00000113108.18	723	508.70	0.00	0.00	0.00	0.00
ENST00000515056.5	ENSG00000113108.18	2064	1849.62	241.80	5.78	4.18	32.27
ENST00000617240.1	ENSG00000113108.18	81	0.00	0.00	0.00	0.00	0.00
ENST00000252100.6	ENSG00000113119.12	1834	1619.62	110.39	3.01	2.18	9.43
ENST00000394669.8	ENSG00000113119.12	375	164.73	0.22	0.06	0.04	0.19
ENST00000394671.7	ENSG00000113119.12	1887	1672.62	0.00	0.00	0.00	0.00
ENST00000504069.6	ENSG00000113119.12	543	329.19	0.00	0.00	0.00	0.00
ENST00000505086.2	ENSG00000113119.12	811	596.65	0.00	0.00	0.00	0.00
ENST00000509217.6	ENSG00000113119.12	540	326.21	1.79	0.24	0.18	0.76
ENST00000509269.1	ENSG00000113119.12	446	233.36	14.00	2.65	1.92	8.31
ENST00000509605.5	ENSG00000113119.12	865	650.63	0.00	0.00	0.00	0.00
ENST00000510336.5	ENSG00000113119.12	1953	1738.62	607.31	15.43	11.17	48.35
ENST00000511410.5	ENSG00000113119.12	994	779.62	24.13	1.37	0.99	4.28
ENST00000513002.5	ENSG00000113119.12	542	328.19	0.00	0.00	0.00	0.00
ENST00000514449.5	ENSG00000113119.12	760	545.67	1.10	0.09	0.06	0.28
ENST00000515265.2	ENSG00000113119.12	1344	1129.62	222.98	8.72	6.31	27.33
ENST00000515653.1	ENSG00000113119.12	611	396.89	3.08	0.34	0.25	1.07
ENST00000231061.8	ENSG00000113140.10	3701	3486.62	7469.47	94.65	68.49	16.09
ENST00000520687.1	ENSG00000113140.10	1598	1383.62	13093.42	418.10	302.56	71.07
ENST00000521327.1	ENSG00000113140.10	864	649.63	9.97	0.68	0.49	0.12
ENST00000521569.1	ENSG00000113140.10	602	387.92	0.00	0.00	0.00	0.00
ENST00000522348.1	ENSG00000113140.10	497	283.58	0.00	0.00	0.00	0.00
ENST00000524277.1	ENSG00000113140.10	505	291.49	95.47	14.47	10.47	2.46
ENST00000537849.1	ENSG00000113140.10	218	32.33	0.00	0.00	0.00	0.00
ENST00000538026.5	ENSG00000113140.10	576	362.01	477.49	58.28	42.17	9.91
ENST00000539687.5	ENSG00000113140.10	511	297.43	14.18	2.11	1.52	0.36
ENST00000417647.6	ENSG00000113141.16	1962	1747.62	1942.51	49.11	35.54	25.35
ENST00000502899.2	ENSG00000113141.16	690	475.74	139.95	13.00	9.41	6.71
ENST00000503332.5	ENSG00000113141.16	540	326.21	1.23	0.17	0.12	0.09
ENST00000507593.5	ENSG00000113141.16	489	275.67	36.24	5.81	4.20	3.00
ENST00000508301.5	ENSG00000113141.16	868	653.63	1431.76	96.78	70.03	49.97
ENST00000512827.1	ENSG00000113141.16	258	61.04	8.00	5.79	4.19	2.99
ENST00000513256.5	ENSG00000113141.16	569	355.04	3.58	0.45	0.32	0.23
ENST00000515015.1	ENSG00000113141.16	493	279.62	125.75	19.87	14.38	10.26
ENST00000515592.1	ENSG00000113141.16	1964	1749.62	107.98	2.73	1.97	1.41
ENST00000523672.1	ENSG00000113141.16	556	342.11	0.00	0.00	0.00	0.00
ENST00000581765.1	ENSG00000113141.16	83	0.00	0.00	0.00	0.00	0.00
ENST00000610522.4	ENSG00000113141.16	737	522.69	0.00	0.00	0.00	0.00
ENST00000287936.8	ENSG00000113161.15	4585	4370.62	1166.14	11.79	8.53	38.98
ENST00000343975.9	ENSG00000113161.15	3681	3466.62	262.48	3.35	2.42	11.06
ENST00000442032.2	ENSG00000113161.15	268	69.00	0.00	0.00	0.00	0.00
ENST00000504466.1	ENSG00000113161.15	1107	892.62	21.37	1.06	0.77	3.50
ENST00000507942.1	ENSG00000113161.15	527	313.30	0.00	0.00	0.00	0.00
ENST00000508070.1	ENSG00000113161.15	450	237.28	42.42	7.90	5.72	26.11
ENST00000509085.5	ENSG00000113161.15	637	422.82	0.00	0.00	0.00	0.00
ENST00000509431.1	ENSG00000113161.15	421	208.97	1.17	0.25	0.18	0.82
ENST00000511206.5	ENSG00000113161.15	3395	3180.62	10.79	0.15	0.11	0.50
ENST00000511986.1	ENSG00000113161.15	487	273.69	0.00	0.00	0.00	0.00
ENST00000512053.1	ENSG00000113161.15	465	252.01	15.82	2.77	2.01	9.17
ENST00000514315.2	ENSG00000113161.15	603	388.91	16.83	1.91	1.38	6.32
ENST00000515776.1	ENSG00000113161.15	501	287.53	6.98	1.07	0.78	3.55
ENST00000261415.11	ENSG00000113163.15	2262	2047.62	448.66	9.68	7.01	64.75
ENST00000357457.8	ENSG00000113163.15	886	671.63	2.33	0.15	0.11	1.02
ENST00000380494.9	ENSG00000113163.15	5651	5436.62	380.81	3.09	2.24	20.70
ENST00000405807.8	ENSG00000113163.15	2843	2628.62	21.35	0.36	0.26	2.40
ENST00000508692.1	ENSG00000113163.15	508	294.46	0.00	0.00	0.00	0.00
ENST00000508809.1	ENSG00000113163.15	693	478.73	12.12	1.12	0.81	7.48
ENST00000604926.1	ENSG00000113163.15	3355	3140.62	38.73	0.54	0.39	3.64
ENST00000261942.6	ENSG00000113194.12	4515	4300.62	1594.70	16.38	11.86	79.04
ENST00000504983.1	ENSG00000113194.12	613	398.88	11.25	1.25	0.90	6.01
ENST00000506061.1	ENSG00000113194.12	337	129.18	0.00	0.00	0.00	0.00
ENST00000510446.1	ENSG00000113194.12	756	541.67	0.00	0.00	0.00	0.00
ENST00000510730.5	ENSG00000113194.12	684	469.74	1.00	0.09	0.07	0.45
ENST00000513627.1	ENSG00000113194.12	656	441.79	30.05	3.00	2.17	14.50
ENST00000231121.2	ENSG00000113196.2	1738	1523.62	0.00	0.00	0.00	0.00
ENST00000231130.3	ENSG00000113205.5	3355	3140.62	22.70	0.32	0.23	100.00
ENST00000624513.1	ENSG00000113205.5	162	5.77	0.00	0.00	0.00	0.00
ENST00000231134.7	ENSG00000113209.8	3408	3193.62	108.00	1.49	1.08	100.00
ENST00000623915.1	ENSG00000113209.8	869	654.63	0.00	0.00	0.00	0.00
ENST00000231136.3	ENSG00000113211.5	3266	3051.62	36.72	0.53	0.38	10.91
ENST00000622991.1	ENSG00000113211.5	2608	2393.62	235.23	4.34	3.14	89.09
ENST00000231137.5	ENSG00000113212.6	3765	3550.62	67.00	0.83	0.60	100.00
ENST00000264917.9	ENSG00000113231.13	5956	5741.62	78.00	0.60	0.43	100.00
ENST00000333194.8	ENSG00000113231.13	2572	2357.62	0.00	0.00	0.00	0.00
ENST00000340978.7	ENSG00000113231.13	3426	3211.62	0.00	0.00	0.00	0.00
ENST00000342343.8	ENSG00000113231.13	2677	2462.62	0.00	0.00	0.00	0.00
ENST00000346042.7	ENSG00000113231.13	3276	3061.62	0.00	0.00	0.00	0.00
ENST00000502945.1	ENSG00000113231.13	535	321.24	0.00	0.00	0.00	0.00
ENST00000503963.1	ENSG00000113231.13	574	360.02	0.00	0.00	0.00	0.00
ENST00000505283.1	ENSG00000113231.13	3474	3259.62	0.00	0.00	0.00	0.00
ENST00000505926.5	ENSG00000113231.13	736	521.69	0.00	0.00	0.00	0.00
ENST00000316308.8	ENSG00000113240.12	2568	2353.62	94.90	1.78	1.29	4.62
ENST00000519132.5	ENSG00000113240.12	3129	2914.62	21.41	0.32	0.23	0.84
ENST00000519583.5	ENSG00000113240.12	3462	3247.62	897.17	12.21	8.83	31.65
ENST00000520126.1	ENSG00000113240.12	1316	1101.62	0.00	0.00	0.00	0.00
ENST00000520199.5	ENSG00000113240.12	857	642.63	11.71	0.81	0.58	2.09
ENST00000520878.5	ENSG00000113240.12	3722	3507.62	30.01	0.38	0.27	0.98
ENST00000520909.5	ENSG00000113240.12	1305	1090.62	1.28	0.05	0.04	0.13
ENST00000520957.1	ENSG00000113240.12	1690	1475.62	13.11	0.39	0.28	1.02
ENST00000521621.5	ENSG00000113240.12	2780	2565.62	56.96	0.98	0.71	2.54
ENST00000522136.5	ENSG00000113240.12	1955	1740.62	197.84	5.02	3.63	13.02
ENST00000522556.1	ENSG00000113240.12	1249	1034.62	1.51	0.06	0.05	0.17
ENST00000522749.5	ENSG00000113240.12	572	358.03	21.16	2.61	1.89	6.77
ENST00000523013.1	ENSG00000113240.12	735	520.69	0.00	0.00	0.00	0.00
ENST00000611575.4	ENSG00000113240.12	1206	991.62	312.94	13.94	10.09	36.16
ENST00000611733.4	ENSG00000113240.12	2182	1967.62	0.00	0.00	0.00	0.00
ENST00000231173.5	ENSG00000113248.5	4017	3802.62	103.07	1.20	0.87	100.00
ENST00000623671.1	ENSG00000113248.5	572	358.03	0.00	0.00	0.00	0.00
ENST00000339252.7	ENSG00000113249.12	1845	1630.62	0.00	0.00	0.00	0.00
ENST00000517644.1	ENSG00000113249.12	402	190.58	0.00	0.00	0.00	0.00
ENST00000518745.1	ENSG00000113249.12	774	559.66	3.59	0.28	0.21	51.70
ENST00000522693.5	ENSG00000113249.12	1713	1498.62	0.00	0.00	0.00	0.00
ENST00000523175.5	ENSG00000113249.12	1449	1234.62	7.41	0.27	0.19	48.30
ENST00000625904.2	ENSG00000113249.12	1807	1592.62	0.00	0.00	0.00	0.00
ENST00000231188.9	ENSG00000113262.14	6143	5928.62	4.24	0.03	0.02	23.28
ENST00000517717.1	ENSG00000113262.14	2673	2458.62	0.00	0.00	0.00	0.00
ENST00000518082.1	ENSG00000113262.14	579	365.00	0.00	0.00	0.00	0.00
ENST00000519003.1	ENSG00000113262.14	538	324.22	0.76	0.10	0.08	76.72
ENST00000519175.1	ENSG00000113262.14	363	153.39	0.00	0.00	0.00	0.00
ENST00000422843.7	ENSG00000113263.12	4528	4313.62	3.75	0.04	0.03	55.02
ENST00000517779.1	ENSG00000113263.12	587	372.97	0.00	0.00	0.00	0.00
ENST00000519402.5	ENSG00000113263.12	5869	5654.62	0.00	0.00	0.00	0.00
ENST00000519749.1	ENSG00000113263.12	3375	3160.62	2.25	0.03	0.02	44.98
ENST00000519759.1	ENSG00000113263.12	540	326.21	0.00	0.00	0.00	0.00
ENST00000520173.1	ENSG00000113263.12	831	616.64	0.00	0.00	0.00	0.00
ENST00000520555.5	ENSG00000113263.12	606	391.90	0.00	0.00	0.00	0.00
ENST00000521769.5	ENSG00000113263.12	571	357.03	0.00	0.00	0.00	0.00
ENST00000522616.1	ENSG00000113263.12	1102	887.62	0.00	0.00	0.00	0.00
ENST00000523926.1	ENSG00000113263.12	996	781.62	0.00	0.00	0.00	0.00
ENST00000261947.4	ENSG00000113269.13	1766	1551.62	548.31	15.61	11.30	39.00
ENST00000519708.1	ENSG00000113269.13	598	383.93	44.94	5.17	3.74	12.92
ENST00000520564.5	ENSG00000113269.13	662	447.78	18.47	1.82	1.32	4.55
ENST00000520911.5	ENSG00000113269.13	1790	1575.62	308.12	8.64	6.25	21.58
ENST00000521389.5	ENSG00000113269.13	2263	2048.62	251.65	5.43	3.93	13.56
ENST00000521901.5	ENSG00000113269.13	663	448.78	4.38	0.43	0.31	1.08
ENST00000522208.6	ENSG00000113269.13	9945	9730.62	20.14	0.09	0.07	0.23
ENST00000523487.1	ENSG00000113269.13	697	482.73	31.00	2.84	2.05	7.09
ENST00000231198.11	ENSG00000113272.13	3107	2892.62	87.45	1.34	0.97	30.40
ENST00000521655.1	ENSG00000113272.13	919	704.62	48.33	3.03	2.19	68.98
ENST00000523575.1	ENSG00000113272.13	576	362.01	0.22	0.03	0.02	0.62
ENST00000264914.8	ENSG00000113273.15	5327	5112.62	1127.70	9.75	7.05	21.01
ENST00000396151.7	ENSG00000113273.15	2316	2101.62	61.09	1.28	0.93	2.77
ENST00000521011.1	ENSG00000113273.15	612	397.89	214.49	23.82	17.24	51.36
ENST00000521117.1	ENSG00000113273.15	573	359.03	0.00	0.00	0.00	0.00
ENST00000521800.1	ENSG00000113273.15	1082	867.62	3.33	0.17	0.12	0.37
ENST00000565165.1	ENSG00000113273.15	1772	1557.62	400.38	11.36	8.22	24.49
ENST00000411809.6	ENSG00000113282.13	3440	3225.62	828.07	11.34	8.21	12.06
ENST00000518855.5	ENSG00000113282.13	3394	3179.62	71.21	0.99	0.72	1.05
ENST00000521047.1	ENSG00000113282.13	733	518.69	1.65	0.14	0.10	0.15
ENST00000521615.1	ENSG00000113282.13	399	187.69	4.11	0.97	0.70	1.03
ENST00000522381.1	ENSG00000113282.13	721	506.70	23.87	2.08	1.51	2.21
ENST00000523094.5	ENSG00000113282.13	3987	3772.62	4.97	0.06	0.04	0.06
ENST00000523908.5	ENSG00000113282.13	2346	2131.62	3151.48	65.32	47.27	69.43
ENST00000524306.1	ENSG00000113282.13	2905	2690.62	242.10	3.98	2.88	4.23
ENST00000530302.1	ENSG00000113282.13	668	453.77	94.55	9.21	6.66	9.79
ENST00000530742.5	ENSG00000113282.13	3344	3129.62	0.00	0.00	0.00	0.00
ENST00000350881.6	ENSG00000113296.14	3222	3007.62	0.00	0.00	0.00	0.00
ENST00000504720.5	ENSG00000113296.14	853	638.63	181.78	12.58	9.10	82.43
ENST00000510218.1	ENSG00000113296.14	564	350.07	0.00	0.00	0.00	0.00
ENST00000511733.1	ENSG00000113296.14	3094	2879.62	160.22	2.46	1.78	16.11
ENST00000511888.1	ENSG00000113296.14	558	344.10	0.00	0.00	0.00	0.00
ENST00000513310.5	ENSG00000113296.14	573	359.03	0.00	0.00	0.00	0.00
ENST00000515510.1	ENSG00000113296.14	612	397.89	2.00	0.22	0.16	1.46
ENST00000261951.8	ENSG00000113300.11	6176	5961.62	925.18	6.86	4.96	97.68
ENST00000393356.5	ENSG00000113300.11	6303	6088.62	0.00	0.00	0.00	0.00
ENST00000502447.1	ENSG00000113300.11	552	338.13	0.00	0.00	0.00	0.00
ENST00000504343.1	ENSG00000113300.11	706	491.72	1.82	0.16	0.12	2.32
ENST00000507016.1	ENSG00000113300.11	382	171.40	0.00	0.00	0.00	0.00
ENST00000510148.1	ENSG00000113300.11	456	243.17	0.00	0.00	0.00	0.00
ENST00000618123.4	ENSG00000113300.11	6250	6035.62	0.00	0.00	0.00	0.00
ENST00000231228.2	ENSG00000113302.4	2761	2546.62	0.00	0.00	0.00	0.00
ENST00000231229.8	ENSG00000113303.11	2229	2014.62	0.00	0.00	0.00	0.00
ENST00000340184.8	ENSG00000113303.11	2071	1856.62	0.00	0.00	0.00	0.00
ENST00000400707.7	ENSG00000113303.11	1512	1297.62	0.00	0.00	0.00	0.00
ENST00000503543.1	ENSG00000113303.11	700	485.72	0.00	0.00	0.00	0.00
ENST00000505126.5	ENSG00000113303.11	1294	1079.62	0.00	0.00	0.00	0.00
ENST00000508408.5	ENSG00000113303.11	1717	1502.62	0.00	0.00	0.00	0.00
ENST00000511704.5	ENSG00000113303.11	1260	1045.62	0.00	0.00	0.00	0.00
ENST00000513442.1	ENSG00000113303.11	1076	861.62	0.00	0.00	0.00	0.00
ENST00000514448.5	ENSG00000113303.11	1243	1028.62	0.00	0.00	0.00	0.00
ENST00000533815.2	ENSG00000113303.11	1600	1385.62	0.00	0.00	0.00	0.00
ENST00000610640.4	ENSG00000113303.11	1488	1273.62	0.00	0.00	0.00	0.00
ENST00000231238.9	ENSG00000113312.10	1467	1252.62	715.86	25.25	18.27	86.82
ENST00000518560.1	ENSG00000113312.10	543	329.19	0.00	0.00	0.00	0.00
ENST00000520274.1	ENSG00000113312.10	726	511.70	1.14	0.10	0.07	0.34
ENST00000522073.5	ENSG00000113312.10	1119	904.62	17.08	0.83	0.60	2.87
ENST00000522793.5	ENSG00000113312.10	1432	1217.62	79.92	2.90	2.10	9.97
ENST00000265081.6	ENSG00000113318.9	4092	3877.62	1334.51	15.21	11.00	100.00
ENST00000512258.1	ENSG00000113318.9	677	462.75	0.00	0.00	0.00	0.00
ENST00000512531.1	ENSG00000113318.9	531	317.27	0.00	0.00	0.00	0.00
ENST00000265080.8	ENSG00000113319.11	8167	7952.62	104.38	0.58	0.42	49.14
ENST00000502677.1	ENSG00000113319.11	2752	2537.62	21.89	0.38	0.28	32.30
ENST00000503795.1	ENSG00000113319.11	3837	3622.62	17.95	0.22	0.16	18.56
ENST00000512186.1	ENSG00000113319.11	670	455.76	0.00	0.00	0.00	0.00
ENST00000514946.1	ENSG00000113319.11	548	334.16	0.00	0.00	0.00	0.00
ENST00000356592.7	ENSG00000113327.14	4056	3841.62	0.00	0.00	0.00	0.00
ENST00000361925.8	ENSG00000113327.14	1739	1524.62	0.00	0.00	0.00	0.00
ENST00000414552.6	ENSG00000113327.14	3927	3712.62	0.00	0.00	0.00	0.00
ENST00000522053.1	ENSG00000113327.14	843	628.64	0.00	0.00	0.00	0.00
ENST00000522990.5	ENSG00000113327.14	2145	1930.62	0.00	0.00	0.00	0.00
ENST00000523372.1	ENSG00000113327.14	1961	1746.62	0.00	0.00	0.00	0.00
ENST00000340828.6	ENSG00000113328.18	2458	2243.62	82.19	1.62	1.17	2.58
ENST00000393929.5	ENSG00000113328.18	2366	2151.62	2259.69	46.40	33.58	73.90
ENST00000504553.2	ENSG00000113328.18	732	517.69	6.61	0.56	0.41	0.90
ENST00000506186.1	ENSG00000113328.18	580	366.00	2.80	0.34	0.24	0.54
ENST00000509143.1	ENSG00000113328.18	562	348.08	2.75	0.35	0.25	0.56
ENST00000509425.1	ENSG00000113328.18	759	544.67	8.04	0.65	0.47	1.04
ENST00000510097.5	ENSG00000113328.18	564	350.07	0.00	0.00	0.00	0.00
ENST00000510664.5	ENSG00000113328.18	994	779.62	0.00	0.00	0.00	0.00
ENST00000511490.4	ENSG00000113328.18	418	206.06	0.00	0.00	0.00	0.00
ENST00000511683.6	ENSG00000113328.18	1071	856.62	161.29	8.32	6.02	13.25
ENST00000512163.5	ENSG00000113328.18	919	704.62	0.00	0.00	0.00	0.00
ENST00000512532.1	ENSG00000113328.18	540	326.21	13.42	1.82	1.32	2.90
ENST00000514367.1	ENSG00000113328.18	573	359.03	22.21	2.73	1.98	4.35
ENST00000399107.5	ENSG00000113356.11	3285	3070.62	345.04	4.96	3.59	26.12
ENST00000503373.5	ENSG00000113356.11	763	548.67	20.68	1.66	1.20	8.76
ENST00000503973.5	ENSG00000113356.11	583	368.98	44.01	5.27	3.81	27.72
ENST00000504930.5	ENSG00000113356.11	3251	3036.62	449.14	6.53	4.73	34.38
ENST00000505345.5	ENSG00000113356.11	581	366.99	3.38	0.41	0.29	2.14
ENST00000512239.1	ENSG00000113356.11	339	131.02	0.00	0.00	0.00	0.00
ENST00000514483.5	ENSG00000113356.11	682	467.75	1.76	0.17	0.12	0.88
ENST00000344624.7	ENSG00000113360.16	5102	4887.62	829.02	7.49	5.42	7.78
ENST00000442743.5	ENSG00000113360.16	4991	4776.62	0.00	0.00	0.00	0.00
ENST00000504133.5	ENSG00000113360.16	617	402.87	209.45	22.97	16.62	23.83
ENST00000504361.1	ENSG00000113360.16	583	368.98	0.00	0.00	0.00	0.00
ENST00000505601.5	ENSG00000113360.16	552	338.13	85.26	11.14	8.06	11.56
ENST00000507174.1	ENSG00000113360.16	572	358.03	54.46	6.72	4.86	6.97
ENST00000507438.5	ENSG00000113360.16	860	645.63	0.00	0.00	0.00	0.00
ENST00000509067.1	ENSG00000113360.16	726	511.70	14.25	1.23	0.89	1.28
ENST00000509608.1	ENSG00000113360.16	409	197.34	8.54	1.91	1.38	1.98
ENST00000510178.1	ENSG00000113360.16	379	168.54	0.00	0.00	0.00	0.00
ENST00000510375.5	ENSG00000113360.16	579	365.00	17.18	2.08	1.51	2.16
ENST00000511367.6	ENSG00000113360.16	5305	5090.62	85.13	0.74	0.53	0.77
ENST00000511778.5	ENSG00000113360.16	1261	1046.62	78.54	3.32	2.40	3.44
ENST00000511803.1	ENSG00000113360.16	717	502.71	22.31	1.96	1.42	2.03
ENST00000512076.1	ENSG00000113360.16	1124	909.62	197.07	9.57	6.93	9.93
ENST00000512124.6	ENSG00000113360.16	555	341.11	4.33	0.56	0.41	0.58
ENST00000512166.2	ENSG00000113360.16	257	60.26	1.05	0.77	0.55	0.80
ENST00000512302.1	ENSG00000113360.16	585	370.98	140.13	16.69	12.08	17.32
ENST00000512885.1	ENSG00000113360.16	437	224.56	0.00	0.00	0.00	0.00
ENST00000513349.5	ENSG00000113360.16	4681	4466.62	933.28	9.23	6.68	9.58
ENST00000514927.6	ENSG00000113360.16	567	353.05	0.00	0.00	0.00	0.00
ENST00000265071.2	ENSG00000113361.12	8476	8261.62	81.01	0.43	0.31	34.11
ENST00000504835.1	ENSG00000113361.12	1568	1353.62	4.12	0.13	0.10	10.60
ENST00000506396.1	ENSG00000113361.12	2759	2544.62	0.00	0.00	0.00	0.00
ENST00000508132.1	ENSG00000113361.12	678	463.75	3.57	0.34	0.25	26.78
ENST00000514738.5	ENSG00000113361.12	2569	2354.62	19.30	0.36	0.26	28.51
ENST00000261366.9	ENSG00000113368.11	2878	2663.62	96.03	1.59	1.15	5.29
ENST00000395354.1	ENSG00000113368.11	1572	1357.62	17.02	0.55	0.40	1.84
ENST00000460265.5	ENSG00000113368.11	3475	3260.62	0.00	0.00	0.00	0.00
ENST00000463908.2	ENSG00000113368.11	557	343.10	0.00	0.00	0.00	0.00
ENST00000472034.5	ENSG00000113368.11	730	515.69	0.00	0.00	0.00	0.00
ENST00000492190.5	ENSG00000113368.11	738	523.69	0.00	0.00	0.00	0.00
ENST00000494185.1	ENSG00000113368.11	579	365.00	121.73	14.73	10.66	48.97
ENST00000504788.5	ENSG00000113368.11	1801	1586.62	474.22	13.21	9.56	43.89
ENST00000265138.3	ENSG00000113369.8	4188	3973.62	1137.52	12.65	9.15	17.37
ENST00000503192.5	ENSG00000113369.8	587	372.97	0.00	0.00	0.00	0.00
ENST00000505631.1	ENSG00000113369.8	475	261.86	47.28	7.98	5.77	10.96
ENST00000507075.1	ENSG00000113369.8	355	145.88	25.08	7.60	5.50	10.43
ENST00000508948.5	ENSG00000113369.8	564	350.07	1.55	0.20	0.14	0.27
ENST00000511391.1	ENSG00000113369.8	821	606.64	609.57	44.39	32.13	60.97
ENST00000514284.5	ENSG00000113369.8	531	317.27	0.00	0.00	0.00	0.00
ENST00000265070.6	ENSG00000113384.13	2721	2506.62	2765.09	48.74	35.27	99.38
ENST00000503610.5	ENSG00000113384.13	1074	859.62	5.91	0.30	0.22	0.62
ENST00000512668.1	ENSG00000113384.13	665	450.77	0.00	0.00	0.00	0.00
ENST00000265073.8	ENSG00000113387.11	3507	3292.62	148.85	2.00	1.45	8.83
ENST00000502453.1	ENSG00000113387.11	4273	4058.62	61.56	0.67	0.48	2.96
ENST00000502897.5	ENSG00000113387.11	562	348.08	0.00	0.00	0.00	0.00
ENST00000504016.1	ENSG00000113387.11	509	295.45	31.86	4.76	3.45	21.07
ENST00000504789.5	ENSG00000113387.11	570	356.04	108.04	13.41	9.70	59.28
ENST00000506237.5	ENSG00000113387.11	908	693.62	16.21	1.03	0.75	4.57
ENST00000510442.1	ENSG00000113387.11	580	366.00	0.00	0.00	0.00	0.00
ENST00000511175.1	ENSG00000113387.11	636	421.83	1.18	0.12	0.09	0.55
ENST00000511615.5	ENSG00000113387.11	1658	1443.62	12.23	0.37	0.27	1.65
ENST00000511988.5	ENSG00000113387.11	584	369.98	2.06	0.25	0.18	1.09
ENST00000512913.5	ENSG00000113387.11	684	469.74	0.00	0.00	0.00	0.00
ENST00000513013.5	ENSG00000113387.11	493	279.62	0.00	0.00	0.00	0.00
ENST00000515355.5	ENSG00000113387.11	771	556.67	0.00	0.00	0.00	0.00
ENST00000265074.12	ENSG00000113389.15	7344	7129.62	0.00	0.00	0.00	0.00
ENST00000326958.5	ENSG00000113389.15	6380	6165.62	14.00	0.10	0.07	100.00
ENST00000415167.2	ENSG00000113389.15	1753	1538.62	0.00	0.00	0.00	0.00
ENST00000434067.6	ENSG00000113389.15	2715	2500.62	0.00	0.00	0.00	0.00
ENST00000506712.1	ENSG00000113389.15	1366	1151.62	0.00	0.00	0.00	0.00
ENST00000507141.1	ENSG00000113389.15	660	445.78	0.00	0.00	0.00	0.00
ENST00000509104.5	ENSG00000113389.15	774	559.66	0.00	0.00	0.00	0.00
ENST00000395965.7	ENSG00000113391.17	4312	4097.62	166.40	1.79	1.30	18.20
ENST00000502503.1	ENSG00000113391.17	1392	1177.62	23.63	0.89	0.64	8.99
ENST00000504768.2	ENSG00000113391.17	803	588.65	0.00	0.00	0.00	0.00
ENST00000505869.5	ENSG00000113391.17	1387	1172.62	38.86	1.46	1.06	14.85
ENST00000506398.6	ENSG00000113391.17	965	750.62	13.54	0.80	0.58	8.08
ENST00000509163.5	ENSG00000113391.17	1369	1154.62	28.51	1.09	0.79	11.07
ENST00000509739.5	ENSG00000113391.17	1031	816.62	0.00	0.00	0.00	0.00
ENST00000510445.1	ENSG00000113391.17	557	343.10	11.50	1.48	1.07	15.02
ENST00000511139.1	ENSG00000113391.17	310	104.77	5.56	2.34	1.70	23.78
ENST00000515916.1	ENSG00000113391.17	93	0.00	0.00	0.00	0.00	0.00
ENST00000262462.8	ENSG00000113396.12	3219	3004.62	0.00	0.00	0.00	0.00
ENST00000395266.5	ENSG00000113396.12	2616	2401.62	0.00	0.00	0.00	0.00
ENST00000506176.1	ENSG00000113396.12	2294	2079.62	0.00	0.00	0.00	0.00
ENST00000508645.5	ENSG00000113396.12	811	596.65	0.00	0.00	0.00	0.00
ENST00000265112.7	ENSG00000113407.13	4314	4099.62	79.62	0.86	0.62	3.20
ENST00000455217.6	ENSG00000113407.13	2523	2308.62	109.81	2.10	1.52	7.84
ENST00000502508.5	ENSG00000113407.13	552	338.13	0.00	0.00	0.00	0.00
ENST00000502553.5	ENSG00000113407.13	2534	2319.62	933.17	17.77	12.86	66.29
ENST00000503422.1	ENSG00000113407.13	760	545.67	35.07	2.84	2.06	10.59
ENST00000504698.1	ENSG00000113407.13	633	418.83	12.10	1.28	0.92	4.76
ENST00000505012.5	ENSG00000113407.13	608	393.90	0.00	0.00	0.00	0.00
ENST00000506040.1	ENSG00000113407.13	755	540.68	0.00	0.00	0.00	0.00
ENST00000507716.5	ENSG00000113407.13	2475	2260.62	0.00	0.00	0.00	0.00
ENST00000508361.5	ENSG00000113407.13	2481	2266.62	0.00	0.00	0.00	0.00
ENST00000509410.1	ENSG00000113407.13	782	567.66	25.23	1.96	1.42	7.32
ENST00000509731.5	ENSG00000113407.13	2170	1955.62	0.00	0.00	0.00	0.00
ENST00000513066.3	ENSG00000113407.13	656	441.79	0.00	0.00	0.00	0.00
ENST00000514259.5	ENSG00000113407.13	466	252.99	0.00	0.00	0.00	0.00
ENST00000626210.1	ENSG00000113407.13	201	22.19	0.00	0.00	0.00	0.00
ENST00000627006.2	ENSG00000113407.13	171	8.58	0.00	0.00	0.00	0.00
ENST00000231357.6	ENSG00000113430.9	2221	2006.62	0.00	0.00	0.00	0.00
ENST00000505790.5	ENSG00000113430.9	2538	2323.62	0.00	0.00	0.00	0.00
ENST00000505938.1	ENSG00000113430.9	536	322.23	0.00	0.00	0.00	0.00
ENST00000508261.5	ENSG00000113430.9	1858	1643.62	0.00	0.00	0.00	0.00
ENST00000511126.1	ENSG00000113430.9	745	530.68	0.00	0.00	0.00	0.00
ENST00000513692.5	ENSG00000113430.9	2391	2176.62	0.00	0.00	0.00	0.00
ENST00000613726.4	ENSG00000113430.9	2403	2188.62	0.00	0.00	0.00	0.00
ENST00000622814.4	ENSG00000113430.9	2398	2183.62	0.00	0.00	0.00	0.00
ENST00000231368.9	ENSG00000113441.15	12752	12537.62	889.48	3.13	2.27	51.62
ENST00000395770.3	ENSG00000113441.15	3888	3673.62	96.82	1.16	0.84	19.18
ENST00000395784.1	ENSG00000113441.15	2075	1860.62	2.00	0.05	0.03	0.78
ENST00000473914.1	ENSG00000113441.15	700	485.72	14.46	1.32	0.95	21.66
ENST00000474122.1	ENSG00000113441.15	562	348.08	3.23	0.41	0.30	6.76
ENST00000309641.10	ENSG00000113448.17	2025	1810.62	0.00	0.00	0.00	0.00
ENST00000317118.12	ENSG00000113448.17	2599	2384.62	84.00	1.56	1.13	14.69
ENST00000340635.10	ENSG00000113448.17	8232	8017.62	59.08	0.33	0.24	3.07
ENST00000358923.10	ENSG00000113448.17	2969	2754.62	0.00	0.00	0.00	0.00
ENST00000360047.9	ENSG00000113448.17	3122	2907.62	15.01	0.23	0.17	2.15
ENST00000405053.7	ENSG00000113448.17	512	298.42	0.00	0.00	0.00	0.00
ENST00000405755.6	ENSG00000113448.17	2294	2079.62	0.00	0.00	0.00	0.00
ENST00000502484.6	ENSG00000113448.17	2478	2263.62	0.00	0.00	0.00	0.00
ENST00000502575.1	ENSG00000113448.17	1040	825.62	0.00	0.00	0.00	0.00
ENST00000503258.5	ENSG00000113448.17	2860	2645.62	5.89	0.10	0.07	0.93
ENST00000504624.1	ENSG00000113448.17	300	95.97	0.00	0.00	0.00	0.00
ENST00000505453.1	ENSG00000113448.17	1430	1215.62	0.00	0.00	0.00	0.00
ENST00000505507.6	ENSG00000113448.17	577	363.01	1.32	0.16	0.12	1.51
ENST00000506024.5	ENSG00000113448.17	599	384.93	0.00	0.00	0.00	0.00
ENST00000506510.6	ENSG00000113448.17	558	344.10	6.61	0.85	0.61	8.02
ENST00000507116.5	ENSG00000113448.17	3350	3135.62	88.98	1.25	0.91	11.84
ENST00000509355.5	ENSG00000113448.17	847	632.63	0.00	0.00	0.00	0.00
ENST00000509368.6	ENSG00000113448.17	2809	2594.62	1.07	0.02	0.01	0.17
ENST00000511382.1	ENSG00000113448.17	581	366.99	0.00	0.00	0.00	0.00
ENST00000512069.6	ENSG00000113448.17	536	322.23	0.00	0.00	0.00	0.00
ENST00000514231.1	ENSG00000113448.17	733	518.69	0.00	0.00	0.00	0.00
ENST00000514552.5	ENSG00000113448.17	494	280.61	0.00	0.00	0.00	0.00
ENST00000515011.5	ENSG00000113448.17	2175	1960.62	14.36	0.32	0.23	3.06
ENST00000515324.1	ENSG00000113448.17	443	230.43	0.00	0.00	0.00	0.00
ENST00000515835.2	ENSG00000113448.17	590	375.96	0.00	0.00	0.00	0.00
ENST00000546160.5	ENSG00000113448.17	7690	7475.62	977.69	5.78	4.18	54.55
ENST00000621323.4	ENSG00000113448.17	709	494.71	0.00	0.00	0.00	0.00
ENST00000636120.1	ENSG00000113448.17	6659	6444.62	0.00	0.00	0.00	0.00
ENST00000325577.8	ENSG00000113456.18	1153	938.62	132.38	6.23	4.51	46.05
ENST00000341754.8	ENSG00000113456.18	2341	2126.62	30.34	0.63	0.46	4.66
ENST00000382038.6	ENSG00000113456.18	5770	5555.62	411.38	3.27	2.37	24.18
ENST00000506311.1	ENSG00000113456.18	574	360.02	21.98	2.70	1.95	19.93
ENST00000511456.3	ENSG00000113456.18	664	449.77	0.00	0.00	0.00	0.00
ENST00000512192.1	ENSG00000113456.18	263	64.99	0.00	0.00	0.00	0.00
ENST00000513914.5	ENSG00000113456.18	1328	1113.62	17.70	0.70	0.51	5.19
ENST00000628399.1	ENSG00000113456.18	1678	1463.62	0.00	0.00	0.00	0.00
ENST00000336767.5	ENSG00000113460.12	1926	1711.62	157.61	4.07	2.94	21.13
ENST00000506023.1	ENSG00000113460.12	743	528.68	133.01	11.12	8.04	57.72
ENST00000510834.1	ENSG00000113460.12	2380	2165.62	16.83	0.34	0.25	1.78
ENST00000510960.5	ENSG00000113460.12	1161	946.62	63.55	2.97	2.15	15.40
ENST00000515798.5	ENSG00000113460.12	2196	1981.62	34.21	0.76	0.55	3.96
ENST00000231420.10	ENSG00000113492.13	2364	2149.62	0.00	0.00	0.00	0.00
ENST00000505349.1	ENSG00000113492.13	853	638.63	0.00	0.00	0.00	0.00
ENST00000505542.1	ENSG00000113492.13	1033	818.62	0.00	0.00	0.00	0.00
ENST00000510428.1	ENSG00000113492.13	1561	1346.62	0.00	0.00	0.00	0.00
ENST00000512135.5	ENSG00000113492.13	1831	1616.62	0.00	0.00	0.00	0.00
ENST00000618015.4	ENSG00000113492.13	2181	1966.62	0.00	0.00	0.00	0.00
ENST00000231423.7	ENSG00000113494.16	1679	1464.62	0.00	0.00	0.00	0.00
ENST00000310101.9	ENSG00000113494.16	1297	1082.62	0.00	0.00	0.00	0.00
ENST00000348262.7	ENSG00000113494.16	1339	1124.62	0.00	0.00	0.00	0.00
ENST00000397391.7	ENSG00000113494.16	1206	991.62	0.00	0.00	0.00	0.00
ENST00000503330.5	ENSG00000113494.16	568	354.05	0.00	0.00	0.00	0.00
ENST00000504500.5	ENSG00000113494.16	583	368.98	0.00	0.00	0.00	0.00
ENST00000508107.5	ENSG00000113494.16	1934	1719.62	0.00	0.00	0.00	0.00
ENST00000509140.5	ENSG00000113494.16	1610	1395.62	0.00	0.00	0.00	0.00
ENST00000509839.5	ENSG00000113494.16	579	365.00	0.00	0.00	0.00	0.00
ENST00000509934.1	ENSG00000113494.16	669	454.77	0.00	0.00	0.00	0.00
ENST00000511486.5	ENSG00000113494.16	1566	1351.62	0.00	0.00	0.00	0.00
ENST00000513753.5	ENSG00000113494.16	1525	1310.62	0.00	0.00	0.00	0.00
ENST00000514088.5	ENSG00000113494.16	1440	1225.62	0.00	0.00	0.00	0.00
ENST00000514206.5	ENSG00000113494.16	588	373.96	0.00	0.00	0.00	0.00
ENST00000515839.1	ENSG00000113494.16	581	366.99	0.00	0.00	0.00	0.00
ENST00000542609.5	ENSG00000113494.16	1764	1549.62	0.00	0.00	0.00	0.00
ENST00000618457.4	ENSG00000113494.16	11688	11473.62	0.00	0.00	0.00	0.00
ENST00000618625.4	ENSG00000113494.16	1376	1161.62	0.00	0.00	0.00	0.00
ENST00000619676.4	ENSG00000113494.16	1402	1187.62	0.00	0.00	0.00	0.00
ENST00000620785.4	ENSG00000113494.16	11063	10848.62	2.00	0.01	0.01	100.00
ENST00000264930.9	ENSG00000113504.20	5280	5065.62	10.72	0.09	0.07	29.63
ENST00000504576.2	ENSG00000113504.20	680	465.75	0.00	0.00	0.00	0.00
ENST00000510943.3	ENSG00000113504.20	421	208.97	0.00	0.00	0.00	0.00
ENST00000513223.2	ENSG00000113504.20	1066	851.62	4.28	0.22	0.16	70.37
ENST00000514994.1	ENSG00000113504.20	586	371.97	0.00	0.00	0.00	0.00
ENST00000634447.1	ENSG00000113504.20	3142	2927.62	0.00	0.00	0.00	0.00
ENST00000231449.6	ENSG00000113520.10	616	401.87	0.00	0.00	0.00	0.00
ENST00000350025.2	ENSG00000113520.10	414	202.18	0.00	0.00	0.00	0.00
ENST00000495905.1	ENSG00000113520.10	305	100.35	1.00	0.44	0.32	100.00
ENST00000622422.1	ENSG00000113520.10	717	502.71	0.00	0.00	0.00	0.00
ENST00000378823.7	ENSG00000113522.13	8306	8091.62	4276.60	23.35	16.90	20.19
ENST00000416135.5	ENSG00000113522.13	923	708.62	0.00	0.00	0.00	0.00
ENST00000423956.5	ENSG00000113522.13	2915	2700.62	3442.23	56.31	40.75	48.69
ENST00000434288.1	ENSG00000113522.13	1052	837.62	11.08	0.58	0.42	0.51
ENST00000453394.5	ENSG00000113522.13	2076	1861.62	319.81	7.59	5.49	6.56
ENST00000455677.1	ENSG00000113522.13	564	350.07	1.38	0.17	0.13	0.15
ENST00000487596.1	ENSG00000113522.13	738	523.69	18.33	1.55	1.12	1.34
ENST00000496204.1	ENSG00000113522.13	473	259.89	22.67	3.85	2.79	3.33
ENST00000533482.5	ENSG00000113522.13	4373	4158.62	2092.90	22.24	16.09	19.23
ENST00000231454.5	ENSG00000113525.9	816	601.64	2.00	0.15	0.11	100.00
ENST00000450655.1	ENSG00000113525.9	276	75.55	0.00	0.00	0.00	0.00
ENST00000462418.1	ENSG00000113525.9	905	690.62	0.00	0.00	0.00	0.00
ENST00000231461.9	ENSG00000113532.12	6303	6088.62	146.78	1.07	0.77	96.89
ENST00000451528.2	ENSG00000113532.12	1794	1579.62	1.22	0.03	0.02	3.11
ENST00000507360.2	ENSG00000113532.12	559	345.09	0.00	0.00	0.00	0.00
ENST00000523381.1	ENSG00000113532.12	655	440.79	0.00	0.00	0.00	0.00
ENST00000311337.10	ENSG00000113552.15	2273	2058.62	207.83	4.46	3.23	46.21
ENST00000500692.6	ENSG00000113552.15	2319	2104.62	0.00	0.00	0.00	0.00
ENST00000503229.5	ENSG00000113552.15	543	329.19	0.00	0.00	0.00	0.00
ENST00000503794.5	ENSG00000113552.15	2622	2407.62	0.00	0.00	0.00	0.00
ENST00000504139.5	ENSG00000113552.15	754	539.68	0.00	0.00	0.00	0.00
ENST00000504424.1	ENSG00000113552.15	473	259.89	0.00	0.00	0.00	0.00
ENST00000505689.5	ENSG00000113552.15	925	710.62	2.96	0.18	0.13	1.91
ENST00000507107.1	ENSG00000113552.15	556	342.11	9.88	1.28	0.92	13.21
ENST00000507559.1	ENSG00000113552.15	413	201.21	5.71	1.25	0.91	12.98
ENST00000508177.5	ENSG00000113552.15	2980	2765.62	97.50	1.56	1.13	16.13
ENST00000510194.5	ENSG00000113552.15	570	356.04	0.00	0.00	0.00	0.00
ENST00000513454.5	ENSG00000113552.15	980	765.62	0.00	0.00	0.00	0.00
ENST00000515747.1	ENSG00000113552.15	555	341.11	7.13	0.92	0.67	9.56
ENST00000231484.3	ENSG00000113555.5	6562	6347.62	272.00	1.89	1.37	100.00
ENST00000510041.1	ENSG00000113555.5	572	358.03	0.00	0.00	0.00	0.00
ENST00000512221.2	ENSG00000113555.5	467	253.98	0.00	0.00	0.00	0.00
ENST00000328392.10	ENSG00000113558.18	572	358.03	519.32	64.08	46.37	60.90
ENST00000353411.10	ENSG00000113558.18	9474	9259.62	691.49	3.30	2.39	3.14
ENST00000517625.5	ENSG00000113558.18	876	661.63	210.44	14.05	10.17	13.35
ENST00000517691.1	ENSG00000113558.18	2033	1818.62	112.64	2.74	1.98	2.60
ENST00000519054.5	ENSG00000113558.18	654	439.79	0.00	0.00	0.00	0.00
ENST00000519321.5	ENSG00000113558.18	692	477.73	6.75	0.62	0.45	0.59
ENST00000520417.1	ENSG00000113558.18	610	395.89	1.43	0.16	0.12	0.15
ENST00000521216.5	ENSG00000113558.18	899	684.62	138.54	8.94	6.47	8.50
ENST00000522552.5	ENSG00000113558.18	1683	1468.62	13.71	0.41	0.30	0.39
ENST00000522855.5	ENSG00000113558.18	802	587.65	128.30	9.65	6.98	9.17
ENST00000523359.1	ENSG00000113558.18	748	533.68	4.00	0.33	0.24	0.31
ENST00000523966.5	ENSG00000113558.18	899	684.62	0.00	0.00	0.00	0.00
ENST00000524288.1	ENSG00000113558.18	732	517.69	11.13	0.95	0.69	0.90
ENST00000231498.7	ENSG00000113569.15	8143	7928.62	344.98	1.92	1.39	8.58
ENST00000381843.6	ENSG00000113569.15	4200	3985.62	859.65	9.53	6.90	42.54
ENST00000502533.5	ENSG00000113569.15	1896	1681.62	219.59	5.77	4.17	25.75
ENST00000507233.1	ENSG00000113569.15	459	246.11	9.85	1.77	1.28	7.89
ENST00000507675.1	ENSG00000113569.15	673	458.76	1.02	0.10	0.07	0.44
ENST00000508182.1	ENSG00000113569.15	702	487.72	7.45	0.67	0.49	3.01
ENST00000513532.1	ENSG00000113569.15	4088	3873.62	80.73	0.92	0.67	4.11
ENST00000515054.1	ENSG00000113569.15	824	609.64	23.74	1.72	1.24	7.68
ENST00000231504.5	ENSG00000113575.9	564	350.07	10.50	1.33	0.96	3.38
ENST00000472253.1	ENSG00000113575.9	574	360.02	101.25	12.42	8.99	31.67
ENST00000481195.5	ENSG00000113575.9	4649	4434.62	1884.53	18.78	13.59	47.85
ENST00000495833.1	ENSG00000113575.9	739	524.69	47.37	3.99	2.89	10.17
ENST00000522385.1	ENSG00000113575.9	585	370.98	22.87	2.72	1.97	6.94
ENST00000523082.1	ENSG00000113575.9	510	296.44	0.00	0.00	0.00	0.00
ENST00000337706.6	ENSG00000113578.17	1469	1254.62	0.00	0.00	0.00	0.00
ENST00000359370.10	ENSG00000113578.17	3660	3445.62	0.00	0.00	0.00	0.00
ENST00000360966.9	ENSG00000113578.17	695	480.73	0.00	0.00	0.00	0.00
ENST00000378046.5	ENSG00000113578.17	2582	2367.62	96.56	1.80	1.30	32.51
ENST00000394496.2	ENSG00000113578.17	298	94.23	0.00	0.00	0.00	0.00
ENST00000407758.5	ENSG00000113578.17	759	544.67	0.00	0.00	0.00	0.00
ENST00000411960.1	ENSG00000113578.17	550	336.14	0.00	0.00	0.00	0.00
ENST00000419524.6	ENSG00000113578.17	683	468.75	0.00	0.00	0.00	0.00
ENST00000441680.6	ENSG00000113578.17	777	562.66	0.00	0.00	0.00	0.00
ENST00000489937.5	ENSG00000113578.17	958	743.62	48.24	2.87	2.07	51.71
ENST00000494344.5	ENSG00000113578.17	992	777.62	0.00	0.00	0.00	0.00
ENST00000494579.1	ENSG00000113578.17	391	180.00	0.00	0.00	0.00	0.00
ENST00000610990.4	ENSG00000113578.17	3802	3587.62	34.86	0.43	0.31	7.75
ENST00000612258.4	ENSG00000113578.17	3805	3590.62	0.00	0.00	0.00	0.00
ENST00000619447.4	ENSG00000113578.17	3818	3603.62	6.79	0.08	0.06	1.50
ENST00000621536.4	ENSG00000113578.17	4062	3847.62	31.55	0.36	0.26	6.54
ENST00000231509.7	ENSG00000113580.14	3556	3341.62	0.00	0.00	0.00	0.00
ENST00000343796.6	ENSG00000113580.14	7286	7071.62	0.00	0.00	0.00	0.00
ENST00000394464.6	ENSG00000113580.14	6795	6580.62	1654.97	11.11	8.04	57.90
ENST00000394466.6	ENSG00000113580.14	3245	3030.62	69.48	1.01	0.73	5.28
ENST00000415690.6	ENSG00000113580.14	3789	3574.62	0.00	0.00	0.00	0.00
ENST00000424646.6	ENSG00000113580.14	4591	4376.62	0.00	0.00	0.00	0.00
ENST00000502500.1	ENSG00000113580.14	585	370.98	0.00	0.00	0.00	0.00
ENST00000502892.5	ENSG00000113580.14	498	284.57	0.00	0.00	0.00	0.00
ENST00000503201.1	ENSG00000113580.14	2594	2379.62	380.55	7.07	5.11	36.82
ENST00000503701.1	ENSG00000113580.14	602	387.92	0.00	0.00	0.00	0.00
ENST00000504336.1	ENSG00000113580.14	611	396.89	0.00	0.00	0.00	0.00
ENST00000504572.5	ENSG00000113580.14	3389	3174.62	0.00	0.00	0.00	0.00
ENST00000505058.5	ENSG00000113580.14	491	277.65	0.00	0.00	0.00	0.00
ENST00000508760.5	ENSG00000113580.14	547	333.16	0.00	0.00	0.00	0.00
ENST00000510170.5	ENSG00000113580.14	585	370.98	0.00	0.00	0.00	0.00
ENST00000514699.1	ENSG00000113580.14	623	408.86	0.00	0.00	0.00	0.00
ENST00000231512.4	ENSG00000113583.7	2358	2143.62	4628.06	95.39	69.03	88.60
ENST00000507191.1	ENSG00000113583.7	635	420.83	116.94	12.28	8.88	11.40
ENST00000509913.1	ENSG00000113583.7	487	273.69	0.00	0.00	0.00	0.00
ENST00000261308.9	ENSG00000113593.11	2166	1951.62	86.79	1.96	1.42	3.89
ENST00000502703.5	ENSG00000113593.11	570	356.04	0.00	0.00	0.00	0.00
ENST00000503435.5	ENSG00000113593.11	592	377.95	0.00	0.00	0.00	0.00
ENST00000505380.1	ENSG00000113593.11	829	614.64	95.12	6.84	4.95	13.53
ENST00000507608.1	ENSG00000113593.11	987	772.62	138.31	7.91	5.72	15.65
ENST00000508982.1	ENSG00000113593.11	838	623.64	16.43	1.16	0.84	2.30
ENST00000510930.5	ENSG00000113593.11	2019	1804.62	261.23	6.40	4.63	12.65
ENST00000511334.1	ENSG00000113593.11	562	348.08	13.50	1.71	1.24	3.39
ENST00000511908.5	ENSG00000113593.11	1981	1766.62	105.39	2.64	1.91	5.21
ENST00000513773.1	ENSG00000113593.11	955	740.62	81.91	4.89	3.54	9.67
ENST00000514172.1	ENSG00000113593.11	596	381.94	4.96	0.57	0.42	1.14
ENST00000515151.1	ENSG00000113593.11	534	320.25	119.35	16.47	11.92	32.58
ENST00000515447.5	ENSG00000113593.11	580	366.00	0.00	0.00	0.00	0.00
ENST00000535264.5	ENSG00000113593.11	2195	1980.62	0.00	0.00	0.00	0.00
ENST00000538977.5	ENSG00000113593.11	2055	1840.62	0.00	0.00	0.00	0.00
ENST00000263409.8	ENSG00000113594.9	10089	9874.62	1060.34	4.74	3.43	38.91
ENST00000453190.6	ENSG00000113594.9	4253	4038.62	305.23	3.34	2.42	27.39
ENST00000503088.1	ENSG00000113594.9	2371	2156.62	0.00	0.00	0.00	0.00
ENST00000506003.5	ENSG00000113594.9	757	542.67	0.00	0.00	0.00	0.00
ENST00000506990.5	ENSG00000113594.9	760	545.67	0.00	0.00	0.00	0.00
ENST00000507786.1	ENSG00000113594.9	523	309.33	0.00	0.00	0.00	0.00
ENST00000508477.5	ENSG00000113594.9	552	338.13	26.36	3.44	2.49	28.26
ENST00000511561.1	ENSG00000113594.9	574	360.02	1.44	0.18	0.13	1.45
ENST00000512723.1	ENSG00000113594.9	581	366.99	4.05	0.49	0.35	4.00
ENST00000231524.13	ENSG00000113595.14	4186	3971.62	211.80	2.36	1.71	15.84
ENST00000274327.11	ENSG00000113595.14	1829	1614.62	422.20	11.55	8.36	77.65
ENST00000381018.7	ENSG00000113595.14	1855	1640.62	36.00	0.97	0.70	6.52
ENST00000505205.1	ENSG00000113595.14	793	578.65	0.00	0.00	0.00	0.00
ENST00000506400.1	ENSG00000113595.14	556	342.11	0.00	0.00	0.00	0.00
ENST00000508808.1	ENSG00000113595.14	482	268.76	0.00	0.00	0.00	0.00
ENST00000513794.1	ENSG00000113595.14	574	360.02	0.00	0.00	0.00	0.00
ENST00000231526.8	ENSG00000113597.17	2715	2500.62	0.00	0.00	0.00	0.00
ENST00000399438.7	ENSG00000113597.17	3221	3006.62	104.24	1.53	1.11	2.28
ENST00000415825.2	ENSG00000113597.17	529	315.28	106.39	14.91	10.79	22.23
ENST00000438419.6	ENSG00000113597.17	1437	1222.62	192.52	6.96	5.03	10.37
ENST00000504243.5	ENSG00000113597.17	643	428.81	1.55	0.16	0.12	0.24
ENST00000504751.5	ENSG00000113597.17	592	377.95	0.00	0.00	0.00	0.00
ENST00000505108.1	ENSG00000113597.17	844	629.64	159.65	11.20	8.11	16.70
ENST00000505553.5	ENSG00000113597.17	1410	1195.62	187.46	6.93	5.01	10.33
ENST00000508304.5	ENSG00000113597.17	729	514.70	9.32	0.80	0.58	1.19
ENST00000509234.1	ENSG00000113597.17	976	761.62	226.77	13.15	9.52	19.61
ENST00000512009.5	ENSG00000113597.17	5994	5779.62	291.84	2.23	1.61	3.33
ENST00000520525.1	ENSG00000113597.17	543	329.19	68.52	9.20	6.65	13.71
ENST00000263408.4	ENSG00000113600.10	2713	2498.62	1.38	0.02	0.02	36.15
ENST00000467285.1	ENSG00000113600.10	572	358.03	0.00	0.00	0.00	0.00
ENST00000483232.6	ENSG00000113600.10	560	346.09	0.00	0.00	0.00	0.00
ENST00000509186.5	ENSG00000113600.10	847	632.63	0.62	0.04	0.03	63.85
ENST00000322887.8	ENSG00000113615.12	2700	2485.62	271.38	4.82	3.49	40.60
ENST00000398844.6	ENSG00000113615.12	6299	6084.62	736.12	5.35	3.87	44.99
ENST00000513123.1	ENSG00000113615.12	650	435.80	16.88	1.71	1.24	14.40
ENST00000358387.8	ENSG00000113621.14	3548	3333.62	310.40	4.11	2.98	3.68
ENST00000502625.1	ENSG00000113621.14	664	449.77	0.00	0.00	0.00	0.00
ENST00000505174.1	ENSG00000113621.14	2020	1805.62	195.05	4.77	3.45	4.27
ENST00000506350.1	ENSG00000113621.14	450	237.28	3.56	0.66	0.48	0.59
ENST00000506916.1	ENSG00000113621.14	517	303.38	0.00	0.00	0.00	0.00
ENST00000507024.5	ENSG00000113621.14	2893	2678.62	166.05	2.74	1.98	2.45
ENST00000508779.1	ENSG00000113621.14	1477	1262.62	2835.46	99.22	71.80	88.87
ENST00000508810.1	ENSG00000113621.14	579	365.00	0.00	0.00	0.00	0.00
ENST00000509954.1	ENSG00000113621.14	518	304.37	0.00	0.00	0.00	0.00
ENST00000511070.5	ENSG00000113621.14	1006	791.62	2.49	0.14	0.10	0.12
ENST00000337702.4	ENSG00000113638.13	2612	2397.62	34.33	0.63	0.46	31.78
ENST00000503936.6	ENSG00000113638.13	1707	1492.62	31.39	0.93	0.67	46.66
ENST00000504251.6	ENSG00000113638.13	1046	831.62	7.26	0.39	0.28	19.36
ENST00000511730.2	ENSG00000113638.13	784	569.66	0.00	0.00	0.00	0.00
ENST00000636106.1	ENSG00000113638.13	2252	2037.62	2.02	0.04	0.03	2.20
ENST00000636863.1	ENSG00000113638.13	1149	934.62	0.00	0.00	0.00	0.00
ENST00000637375.1	ENSG00000113638.13	1824	1609.62	0.00	0.00	0.00	0.00
ENST00000231572.7	ENSG00000113643.8	2146	1931.62	1681.90	38.47	27.84	75.42
ENST00000518757.5	ENSG00000113643.8	580	366.00	21.84	2.64	1.91	5.17
ENST00000519346.1	ENSG00000113643.8	945	730.62	113.08	6.84	4.95	13.40
ENST00000520013.5	ENSG00000113643.8	1990	1775.62	0.00	0.00	0.00	0.00
ENST00000520421.1	ENSG00000113643.8	396	184.80	1.28	0.31	0.22	0.60
ENST00000521329.5	ENSG00000113643.8	581	366.99	0.00	0.00	0.00	0.00
ENST00000521939.5	ENSG00000113643.8	678	463.75	0.00	0.00	0.00	0.00
ENST00000522834.5	ENSG00000113643.8	559	345.09	0.00	0.00	0.00	0.00
ENST00000524082.5	ENSG00000113643.8	757	542.67	33.91	2.76	2.00	5.41
ENST00000626454.1	ENSG00000113643.8	177	10.80	0.00	0.00	0.00	0.00
ENST00000265293.8	ENSG00000113645.14	7130	6915.62	1.17	0.01	0.01	0.92
ENST00000393895.7	ENSG00000113645.14	3980	3765.62	0.00	0.00	0.00	0.00
ENST00000517425.5	ENSG00000113645.14	743	528.68	0.00	0.00	0.00	0.00
ENST00000517646.1	ENSG00000113645.14	254	57.93	0.00	0.00	0.00	0.00
ENST00000518204.1	ENSG00000113645.14	543	329.19	5.56	0.75	0.54	92.41
ENST00000518334.1	ENSG00000113645.14	611	396.89	0.00	0.00	0.00	0.00
ENST00000519659.5	ENSG00000113645.14	476	262.84	0.00	0.00	0.00	0.00
ENST00000519859.1	ENSG00000113645.14	562	348.08	0.00	0.00	0.00	0.00
ENST00000521089.5	ENSG00000113645.14	3562	3347.62	0.00	0.00	0.00	0.00
ENST00000521391.1	ENSG00000113645.14	386	175.22	0.00	0.00	0.00	0.00
ENST00000522140.1	ENSG00000113645.14	1015	800.62	0.00	0.00	0.00	0.00
ENST00000523043.5	ENSG00000113645.14	599	384.93	0.00	0.00	0.00	0.00
ENST00000524038.5	ENSG00000113645.14	2077	1862.62	2.27	0.05	0.04	6.66
ENST00000524093.5	ENSG00000113645.14	489	275.67	0.00	0.00	0.00	0.00
ENST00000524228.5	ENSG00000113645.14	3408	3193.62	0.00	0.00	0.00	0.00
ENST00000624315.1	ENSG00000113645.14	2451	2236.62	0.00	0.00	0.00	0.00
ENST00000304332.8	ENSG00000113648.16	1881	1666.62	291.52	7.73	5.59	11.87
ENST00000312469.8	ENSG00000113648.16	1859	1644.62	503.40	13.52	9.79	20.77
ENST00000360597.8	ENSG00000113648.16	1772	1557.62	0.00	0.00	0.00	0.00
ENST00000423969.6	ENSG00000113648.16	924	709.62	7.17	0.45	0.32	0.69
ENST00000451949.6	ENSG00000113648.16	1744	1529.62	441.10	12.74	9.22	19.57
ENST00000504197.5	ENSG00000113648.16	498	284.57	42.25	6.56	4.75	10.07
ENST00000505827.1	ENSG00000113648.16	2769	2554.62	165.02	2.85	2.07	4.38
ENST00000506218.1	ENSG00000113648.16	758	543.67	11.19	0.91	0.66	1.40
ENST00000506532.5	ENSG00000113648.16	677	462.75	41.23	3.94	2.85	6.05
ENST00000506671.5	ENSG00000113648.16	1905	1690.62	19.59	0.51	0.37	0.79
ENST00000507868.5	ENSG00000113648.16	861	646.63	39.99	2.73	1.98	4.20
ENST00000508120.5	ENSG00000113648.16	536	322.23	0.00	0.00	0.00	0.00
ENST00000508785.5	ENSG00000113648.16	966	751.62	2.30	0.14	0.10	0.21
ENST00000508962.1	ENSG00000113648.16	293	89.91	1.06	0.52	0.38	0.80
ENST00000510038.1	ENSG00000113648.16	1314	1099.62	177.29	7.12	5.15	10.94
ENST00000511494.5	ENSG00000113648.16	2521	2306.62	100.91	1.93	1.40	2.97
ENST00000511689.5	ENSG00000113648.16	2789	2574.62	30.32	0.52	0.38	0.80
ENST00000512507.5	ENSG00000113648.16	10982	10767.62	446.99	1.83	1.33	2.82
ENST00000513210.5	ENSG00000113648.16	775	560.66	0.00	0.00	0.00	0.00
ENST00000513268.1	ENSG00000113648.16	501	287.53	7.10	1.09	0.79	1.68
ENST00000296702.9	ENSG00000113649.11	4654	4439.62	630.89	6.28	4.54	5.02
ENST00000394421.6	ENSG00000113649.11	3633	3418.62	2648.54	34.23	24.77	27.36
ENST00000503741.5	ENSG00000113649.11	578	364.00	0.00	0.00	0.00	0.00
ENST00000504116.1	ENSG00000113649.11	564	350.07	11.01	1.39	1.01	1.11
ENST00000505285.5	ENSG00000113649.11	486	272.71	204.20	33.08	23.94	26.45
ENST00000506524.5	ENSG00000113649.11	3787	3572.62	679.46	8.40	6.08	6.72
ENST00000507175.5	ENSG00000113649.11	1984	1769.62	16.96	0.42	0.31	0.34
ENST00000509787.1	ENSG00000113649.11	887	672.63	252.74	16.60	12.01	13.27
ENST00000509810.5	ENSG00000113649.11	784	569.66	43.14	3.35	2.42	2.67
ENST00000510724.1	ENSG00000113649.11	583	368.98	0.00	0.00	0.00	0.00
ENST00000511077.1	ENSG00000113649.11	1846	1631.62	347.14	9.40	6.80	7.51
ENST00000513298.5	ENSG00000113649.11	711	496.71	25.31	2.25	1.63	1.80
ENST00000514567.5	ENSG00000113649.11	702	487.72	2.29	0.21	0.15	0.17
ENST00000514719.1	ENSG00000113649.11	573	359.03	39.31	4.84	3.50	3.87
ENST00000515203.5	ENSG00000113649.11	576	362.01	38.01	4.64	3.36	3.71
ENST00000549332.1	ENSG00000113649.11	3518	3303.62	0.00	0.00	0.00	0.00
ENST00000343218.9	ENSG00000113657.12	5476	5261.62	121.81	1.02	0.74	10.20
ENST00000398514.7	ENSG00000113657.12	5309	5094.62	978.95	8.49	6.14	84.63
ENST00000504965.1	ENSG00000113657.12	771	556.67	0.00	0.00	0.00	0.00
ENST00000507309.5	ENSG00000113657.12	514	300.41	0.00	0.00	0.00	0.00
ENST00000508042.1	ENSG00000113657.12	746	531.68	6.24	0.52	0.38	5.17
ENST00000512722.1	ENSG00000113657.12	539	325.21	0.00	0.00	0.00	0.00
ENST00000519672.1	ENSG00000113657.12	572	358.03	0.00	0.00	0.00	0.00
ENST00000520473.1	ENSG00000113657.12	838	623.64	0.00	0.00	0.00	0.00
ENST00000523458.1	ENSG00000113657.12	584	369.98	0.00	0.00	0.00	0.00
ENST00000506223.1	ENSG00000113658.16	548	334.16	0.00	0.00	0.00	0.00
ENST00000507118.5	ENSG00000113658.16	669	454.77	243.57	23.66	17.12	67.67
ENST00000507245.1	ENSG00000113658.16	577	363.01	0.00	0.00	0.00	0.00
ENST00000507637.1	ENSG00000113658.16	638	423.82	4.66	0.49	0.35	1.39
ENST00000509297.5	ENSG00000113658.16	854	639.63	0.00	0.00	0.00	0.00
ENST00000509962.5	ENSG00000113658.16	547	333.16	0.00	0.00	0.00	0.00
ENST00000511116.5	ENSG00000113658.16	847	632.63	90.38	6.31	4.57	18.05
ENST00000513418.1	ENSG00000113658.16	523	309.33	0.00	0.00	0.00	0.00
ENST00000514777.1	ENSG00000113658.16	588	373.96	0.00	0.00	0.00	0.00
ENST00000515005.1	ENSG00000113658.16	368	158.10	0.00	0.00	0.00	0.00
ENST00000545279.5	ENSG00000113658.16	7012	6797.62	220.91	1.44	1.04	4.11
ENST00000545620.5	ENSG00000113658.16	6937	6722.62	467.47	3.07	2.22	8.79
ENST00000261798.9	ENSG00000113712.16	6067	5852.62	252.22	1.90	1.38	2.03
ENST00000377843.6	ENSG00000113712.16	2559	2344.62	1818.98	34.28	24.80	36.61
ENST00000412431.2	ENSG00000113712.16	3088	2873.62	0.00	0.00	0.00	0.00
ENST00000503350.6	ENSG00000113712.16	1099	884.62	305.34	15.25	11.04	16.29
ENST00000504676.5	ENSG00000113712.16	1772	1557.62	309.04	8.77	6.34	9.36
ENST00000515435.5	ENSG00000113712.16	1856	1641.62	0.00	0.00	0.00	0.00
ENST00000515748.2	ENSG00000113712.16	620	405.86	22.84	2.49	1.80	2.66
ENST00000515768.5	ENSG00000113712.16	1098	883.62	431.36	21.57	15.61	23.04
ENST00000523203.5	ENSG00000113712.16	775	560.66	0.00	0.00	0.00	0.00
ENST00000606299.1	ENSG00000113712.16	1075	860.62	0.00	0.00	0.00	0.00
ENST00000606719.5	ENSG00000113712.16	835	620.64	131.56	9.37	6.78	10.00
ENST00000606826.5	ENSG00000113712.16	800	585.65	0.00	0.00	0.00	0.00
ENST00000502717.5	ENSG00000113716.12	4974	4759.62	431.48	4.01	2.90	20.29
ENST00000503427.5	ENSG00000113716.12	5275	5060.62	0.00	0.00	0.00	0.00
ENST00000510472.1	ENSG00000113716.12	580	366.00	28.43	3.43	2.48	17.38
ENST00000513318.1	ENSG00000113716.12	749	534.68	37.39	3.09	2.24	15.65
ENST00000514469.1	ENSG00000113716.12	975	760.62	87.91	5.11	3.70	25.87
ENST00000613459.4	ENSG00000113716.12	5567	5352.62	497.29	4.10	2.97	20.80
ENST00000326654.6	ENSG00000113719.15	3952	3737.62	148.88	1.76	1.27	6.33
ENST00000393784.7	ENSG00000113719.15	2881	2666.62	1316.82	21.82	15.79	78.53
ENST00000518247.5	ENSG00000113719.15	554	340.12	0.00	0.00	0.00	0.00
ENST00000519567.5	ENSG00000113719.15	501	287.53	0.00	0.00	0.00	0.00
ENST00000519796.5	ENSG00000113719.15	578	364.00	6.81	0.83	0.60	2.97
ENST00000519860.3	ENSG00000113719.15	1000	785.62	10.17	0.57	0.41	2.06
ENST00000520326.5	ENSG00000113719.15	647	432.80	0.00	0.00	0.00	0.00
ENST00000520399.1	ENSG00000113719.15	5687	5472.62	86.91	0.70	0.51	2.53
ENST00000520642.5	ENSG00000113719.15	539	325.21	2.10	0.28	0.21	1.03
ENST00000521392.5	ENSG00000113719.15	566	352.06	0.00	0.00	0.00	0.00
ENST00000523215.1	ENSG00000113719.15	3621	3406.62	84.32	1.09	0.79	3.94
ENST00000523291.5	ENSG00000113719.15	586	371.97	0.00	0.00	0.00	0.00
ENST00000523366.1	ENSG00000113719.15	456	243.17	4.00	0.73	0.53	2.62
ENST00000523650.5	ENSG00000113719.15	488	274.68	0.00	0.00	0.00	0.00
ENST00000261799.8	ENSG00000113721.13	5717	5502.62	810.43	6.51	4.71	23.14
ENST00000517488.1	ENSG00000113721.13	822	607.64	2.00	0.15	0.11	0.52
ENST00000517660.1	ENSG00000113721.13	611	396.89	0.00	0.00	0.00	0.00
ENST00000517957.1	ENSG00000113721.13	568	354.05	0.00	0.00	0.00	0.00
ENST00000519575.5	ENSG00000113721.13	712	497.71	147.97	13.14	9.51	46.70
ENST00000520229.1	ENSG00000113721.13	738	523.69	10.42	0.88	0.64	3.13
ENST00000520579.5	ENSG00000113721.13	3860	3645.62	30.94	0.37	0.27	1.33
ENST00000520851.1	ENSG00000113721.13	406	194.44	0.00	0.00	0.00	0.00
ENST00000521723.1	ENSG00000113721.13	400	188.65	21.09	4.94	3.57	17.56
ENST00000522466.1	ENSG00000113721.13	296	92.50	4.14	1.98	1.43	7.04
ENST00000523456.1	ENSG00000113721.13	1023	808.62	3.00	0.16	0.12	0.58
ENST00000231656.12	ENSG00000113722.16	1758	1543.62	0.00	0.00	0.00	0.00
ENST00000616154.1	ENSG00000113722.16	1343	1128.62	0.00	0.00	0.00	0.00
ENST00000265093.4	ENSG00000113732.8	773	558.66	695.46	55.00	39.80	30.16
ENST00000517669.1	ENSG00000113732.8	502	288.52	398.99	61.10	44.21	33.50
ENST00000519374.5	ENSG00000113732.8	1433	1218.62	1776.30	64.40	46.60	35.31
ENST00000519911.5	ENSG00000113732.8	718	503.71	21.25	1.86	1.35	1.02
ENST00000231668.13	ENSG00000113734.17	1339	1124.62	0.00	0.00	0.00	0.00
ENST00000351486.9	ENSG00000113734.17	1184	969.62	25.44	1.16	0.84	43.56
ENST00000352523.10	ENSG00000113734.17	1143	928.62	0.00	0.00	0.00	0.00
ENST00000393770.4	ENSG00000113734.17	721	506.70	15.56	1.36	0.98	51.00
ENST00000519459.2	ENSG00000113734.17	1130	915.62	3.00	0.14	0.10	5.44
ENST00000265087.8	ENSG00000113739.10	5353	5138.62	46.97	0.40	0.29	22.19
ENST00000518455.1	ENSG00000113739.10	473	259.89	0.00	0.00	0.00	0.00
ENST00000519511.1	ENSG00000113739.10	582	367.99	9.20	1.11	0.80	60.73
ENST00000520593.1	ENSG00000113739.10	566	352.06	0.00	0.00	0.00	0.00
ENST00000520648.1	ENSG00000113739.10	616	401.87	2.83	0.31	0.22	17.08
ENST00000265085.9	ENSG00000113742.12	9483	9268.62	199.33	0.95	0.69	6.75
ENST00000334035.9	ENSG00000113742.12	6705	6490.62	1458.70	9.93	7.19	70.54
ENST00000517880.1	ENSG00000113742.12	1416	1201.62	0.00	0.00	0.00	0.00
ENST00000518141.1	ENSG00000113742.12	429	216.76	0.00	0.00	0.00	0.00
ENST00000519152.5	ENSG00000113742.12	441	228.47	0.00	0.00	0.00	0.00
ENST00000519467.1	ENSG00000113742.12	1348	1133.62	0.00	0.00	0.00	0.00
ENST00000519835.5	ENSG00000113742.12	2257	2042.62	98.71	2.14	1.55	15.17
ENST00000520867.5	ENSG00000113742.12	2607	2392.62	0.00	0.00	0.00	0.00
ENST00000522336.5	ENSG00000113742.12	1551	1336.62	11.04	0.37	0.26	2.59
ENST00000522344.1	ENSG00000113742.12	481	267.77	4.22	0.70	0.50	4.94
ENST00000231683.3	ENSG00000113749.7	1080	865.62	0.87	0.04	0.03	21.49
ENST00000377291.2	ENSG00000113749.7	2561	2346.62	4.99	0.09	0.07	45.64
ENST00000624694.2	ENSG00000113749.7	4225	4010.62	6.14	0.07	0.05	32.87
ENST00000636584.1	ENSG00000113749.7	4067	3852.62	0.00	0.00	0.00	0.00
ENST00000292385.9	ENSG00000113758.13	3072	2857.62	6.44	0.10	0.07	0.26
ENST00000309007.9	ENSG00000113758.13	2995	2780.62	82.51	1.31	0.95	3.45
ENST00000393565.5	ENSG00000113758.13	2701	2486.62	17.56	0.31	0.23	0.82
ENST00000467054.2	ENSG00000113758.13	793	578.65	89.24	6.81	4.93	17.94
ENST00000471767.1	ENSG00000113758.13	428	215.78	33.38	6.83	4.95	18.00
ENST00000472831.5	ENSG00000113758.13	2667	2452.62	196.27	3.54	2.56	9.31
ENST00000477391.6	ENSG00000113758.13	1044	829.62	248.65	13.24	9.58	34.87
ENST00000505550.1	ENSG00000113758.13	534	320.25	2.00	0.28	0.20	0.73
ENST00000506117.5	ENSG00000113758.13	477	263.83	31.26	5.24	3.79	13.79
ENST00000512501.1	ENSG00000113758.13	1878	1663.62	11.69	0.31	0.22	0.82
ENST00000514833.1	ENSG00000113758.13	456	243.17	0.00	0.00	0.00	0.00
ENST00000358149.7	ENSG00000113761.11	2314	2099.62	76.74	1.61	1.17	12.90
ENST00000503039.1	ENSG00000113761.11	2774	2559.62	18.51	0.32	0.23	2.55
ENST00000503425.5	ENSG00000113761.11	1191	976.62	0.00	0.00	0.00	0.00
ENST00000504600.1	ENSG00000113761.11	349	140.28	18.39	5.79	4.19	46.29
ENST00000506693.5	ENSG00000113761.11	1276	1061.62	0.00	0.00	0.00	0.00
ENST00000508155.5	ENSG00000113761.11	1622	1407.62	2.71	0.09	0.06	0.68
ENST00000510933.1	ENSG00000113761.11	586	371.97	15.50	1.84	1.33	14.71
ENST00000511834.5	ENSG00000113761.11	2306	2091.62	131.83	2.78	2.02	22.25
ENST00000512315.5	ENSG00000113761.11	1575	1360.62	0.00	0.00	0.00	0.00
ENST00000513587.5	ENSG00000113761.11	977	762.62	1.32	0.08	0.06	0.61
ENST00000329542.8	ENSG00000113763.10	3812	3597.62	2.00	0.02	0.02	100.00
ENST00000509580.1	ENSG00000113763.10	1031	816.62	0.00	0.00	0.00	0.00
ENST00000513890.1	ENSG00000113763.10	1518	1303.62	0.00	0.00	0.00	0.00
ENST00000231887.7	ENSG00000113790.10	3850	3635.62	189.46	2.30	1.67	15.54
ENST00000440662.1	ENSG00000113790.10	656	441.79	4.29	0.43	0.31	2.90
ENST00000456310.5	ENSG00000113790.10	2577	2362.62	646.25	12.09	8.75	81.57
ENST00000465178.1	ENSG00000113790.10	312	106.55	0.00	0.00	0.00	0.00
ENST00000475987.1	ENSG00000113790.10	568	354.05	0.00	0.00	0.00	0.00
ENST00000483104.5	ENSG00000113790.10	275	74.72	0.00	0.00	0.00	0.00
ENST00000263665.6	ENSG00000113805.8	4948	4733.62	285.50	2.66	1.93	32.43
ENST00000477856.1	ENSG00000113805.8	560	346.09	43.50	5.55	4.02	67.57
ENST00000344722.5	ENSG00000113810.15	5356	5141.62	0.00	0.00	0.00	0.00
ENST00000357388.7	ENSG00000113810.15	5471	5256.62	24.94	0.21	0.15	0.27
ENST00000462668.5	ENSG00000113810.15	4235	4020.62	426.49	4.69	3.39	6.07
ENST00000462787.5	ENSG00000113810.15	5033	4818.62	47.81	0.44	0.32	0.57
ENST00000465563.5	ENSG00000113810.15	747	532.68	138.64	11.50	8.32	14.89
ENST00000465903.5	ENSG00000113810.15	849	634.63	0.00	0.00	0.00	0.00
ENST00000467263.1	ENSG00000113810.15	401	189.62	14.51	3.38	2.45	4.38
ENST00000467468.5	ENSG00000113810.15	566	352.06	0.00	0.00	0.00	0.00
ENST00000468653.5	ENSG00000113810.15	1756	1541.62	116.70	3.34	2.42	4.33
ENST00000469762.5	ENSG00000113810.15	3998	3783.62	1549.97	18.10	13.10	23.44
ENST00000469858.5	ENSG00000113810.15	1971	1756.62	0.00	0.00	0.00	0.00
ENST00000470240.5	ENSG00000113810.15	724	509.70	0.00	0.00	0.00	0.00
ENST00000472282.5	ENSG00000113810.15	667	452.77	16.62	1.62	1.17	2.10
ENST00000472991.5	ENSG00000113810.15	582	367.99	4.75	0.57	0.41	0.74
ENST00000484799.1	ENSG00000113810.15	478	264.81	14.41	2.40	1.74	3.11
ENST00000485645.5	ENSG00000113810.15	583	368.98	24.24	2.90	2.10	3.76
ENST00000485867.5	ENSG00000113810.15	629	414.84	73.91	7.87	5.70	10.19
ENST00000486711.1	ENSG00000113810.15	621	406.86	10.71	1.16	0.84	1.51
ENST00000487747.5	ENSG00000113810.15	637	422.82	40.57	4.24	3.07	5.49
ENST00000488017.1	ENSG00000113810.15	592	377.95	3.47	0.41	0.29	0.53
ENST00000489573.5	ENSG00000113810.15	1553	1338.62	151.31	4.99	3.61	6.47
ENST00000490207.5	ENSG00000113810.15	821	606.64	0.00	0.00	0.00	0.00
ENST00000493695.1	ENSG00000113810.15	457	244.15	7.50	1.36	0.98	1.76
ENST00000494612.1	ENSG00000113810.15	622	407.86	0.00	0.00	0.00	0.00
ENST00000497203.1	ENSG00000113810.15	490	276.66	35.49	5.67	4.10	7.34
ENST00000497311.5	ENSG00000113810.15	708	493.72	0.00	0.00	0.00	0.00
ENST00000497984.5	ENSG00000113810.15	563	349.07	18.72	2.37	1.71	3.07
ENST00000485414.1	ENSG00000113811.10	340	131.94	0.00	0.00	0.00	0.00
ENST00000487571.1	ENSG00000113811.10	574	360.02	0.00	0.00	0.00	0.00
ENST00000488746.1	ENSG00000113811.10	611	396.89	158.18	17.61	12.74	58.01
ENST00000495461.5	ENSG00000113811.10	1633	1418.62	245.66	7.65	5.54	25.21
ENST00000541726.5	ENSG00000113811.10	814	599.64	69.16	5.10	3.69	16.79
ENST00000335754.7	ENSG00000113812.13	3629	3414.62	189.69	2.45	1.78	22.97
ENST00000482349.5	ENSG00000113812.13	2091	1876.62	146.83	3.46	2.50	32.36
ENST00000486794.1	ENSG00000113812.13	1202	987.62	38.27	1.71	1.24	16.03
ENST00000488802.1	ENSG00000113812.13	683	468.75	26.06	2.46	1.78	22.99
ENST00000495993.1	ENSG00000113812.13	517	303.38	4.15	0.60	0.44	5.66
ENST00000498740.1	ENSG00000113812.13	708	493.72	0.00	0.00	0.00	0.00
ENST00000338733.9	ENSG00000113838.12	2441	2226.62	194.86	3.87	2.80	79.45
ENST00000413695.1	ENSG00000113838.12	1158	943.62	0.00	0.00	0.00	0.00
ENST00000424280.5	ENSG00000113838.12	3058	2843.62	14.74	0.23	0.17	4.71
ENST00000430560.1	ENSG00000113838.12	460	247.10	0.00	0.00	0.00	0.00
ENST00000446782.5	ENSG00000113838.12	2186	1971.62	34.40	0.77	0.56	15.84
ENST00000479590.1	ENSG00000113838.12	483	269.75	0.00	0.00	0.00	0.00
ENST00000264244.7	ENSG00000113845.9	1271	1056.62	401.23	16.78	12.14	37.05
ENST00000463927.6	ENSG00000113845.9	670	455.76	16.63	1.61	1.17	3.56
ENST00000466984.1	ENSG00000113845.9	605	390.91	0.00	0.00	0.00	0.00
ENST00000469324.1	ENSG00000113845.9	634	419.83	63.66	6.70	4.85	14.79
ENST00000486418.5	ENSG00000113845.9	551	337.14	7.84	1.03	0.74	2.27
ENST00000492164.5	ENSG00000113845.9	725	510.70	101.54	8.78	6.36	19.40
ENST00000493694.1	ENSG00000113845.9	710	495.71	27.14	2.42	1.75	5.34
ENST00000494664.5	ENSG00000113845.9	2394	2179.62	392.96	7.97	5.76	17.59
ENST00000498399.1	ENSG00000113845.9	684	469.74	0.00	0.00	0.00	0.00
ENST00000231948.8	ENSG00000113851.13	2206	1991.62	746.62	16.56	11.99	28.09
ENST00000424814.5	ENSG00000113851.13	2038	1823.62	0.00	0.00	0.00	0.00
ENST00000432408.6	ENSG00000113851.13	2203	1988.62	0.00	0.00	0.00	0.00
ENST00000450014.1	ENSG00000113851.13	878	663.63	14.64	0.97	0.71	1.65
ENST00000459840.5	ENSG00000113851.13	723	508.70	125.38	10.89	7.88	18.47
ENST00000478353.1	ENSG00000113851.13	566	352.06	10.33	1.30	0.94	2.20
ENST00000480249.5	ENSG00000113851.13	565	351.06	19.75	2.49	1.80	4.22
ENST00000482844.5	ENSG00000113851.13	653	438.79	63.52	6.40	4.63	10.85
ENST00000488263.5	ENSG00000113851.13	4528	4313.62	11.67	0.12	0.09	0.20
ENST00000491834.5	ENSG00000113851.13	5628	5413.62	251.23	2.05	1.48	3.48
ENST00000492178.1	ENSG00000113851.13	500	286.54	61.89	9.54	6.91	16.18
ENST00000498442.1	ENSG00000113851.13	488	274.68	50.99	8.20	5.93	13.91
ENST00000498700.5	ENSG00000113851.13	1012	797.62	7.97	0.44	0.32	0.75
ENST00000265023.8	ENSG00000113889.11	3435	3220.62	2.00	0.03	0.02	100.00
ENST00000287611.6	ENSG00000113889.11	1720	1505.62	0.00	0.00	0.00	0.00
ENST00000447445.1	ENSG00000113889.11	1391	1176.62	0.00	0.00	0.00	0.00
ENST00000232003.4	ENSG00000113905.4	2015	1800.62	0.00	0.00	0.00	0.00
ENST00000468154.1	ENSG00000113905.4	582	367.99	0.00	0.00	0.00	0.00
ENST00000495413.1	ENSG00000113905.4	4272	4057.62	0.00	0.00	0.00	0.00
ENST00000232014.8	ENSG00000113916.17	2710	2495.62	471.42	8.35	6.04	28.28
ENST00000406870.6	ENSG00000113916.17	3569	3354.62	375.12	4.94	3.58	16.74
ENST00000419510.6	ENSG00000113916.17	4178	3963.62	35.32	0.39	0.28	1.33
ENST00000430339.5	ENSG00000113916.17	454	241.20	0.00	0.00	0.00	0.00
ENST00000438077.1	ENSG00000113916.17	709	494.71	1.12	0.10	0.07	0.34
ENST00000450123.6	ENSG00000113916.17	2003	1788.62	598.41	14.78	10.70	50.09
ENST00000470319.1	ENSG00000113916.17	526	312.31	0.00	0.00	0.00	0.00
ENST00000479110.1	ENSG00000113916.17	635	420.83	7.75	0.81	0.59	2.76
ENST00000480458.5	ENSG00000113916.17	342	133.79	0.00	0.00	0.00	0.00
ENST00000496823.1	ENSG00000113916.17	1138	923.62	2.86	0.14	0.10	0.46
ENST00000621333.4	ENSG00000113916.17	3399	3184.62	0.00	0.00	0.00	0.00
ENST00000283871.9	ENSG00000113924.11	2005	1790.62	0.00	0.00	0.00	0.00
ENST00000466528.5	ENSG00000113924.11	444	231.40	0.00	0.00	0.00	0.00
ENST00000470321.1	ENSG00000113924.11	528	314.29	0.00	0.00	0.00	0.00
ENST00000475447.2	ENSG00000113924.11	565	351.06	0.00	0.00	0.00	0.00
ENST00000476082.2	ENSG00000113924.11	462	249.06	0.00	0.00	0.00	0.00
ENST00000480862.1	ENSG00000113924.11	656	441.79	0.00	0.00	0.00	0.00
ENST00000485313.5	ENSG00000113924.11	528	314.29	0.00	0.00	0.00	0.00
ENST00000488183.5	ENSG00000113924.11	572	358.03	0.00	0.00	0.00	0.00
ENST00000492108.5	ENSG00000113924.11	631	416.84	0.00	0.00	0.00	0.00
ENST00000494453.1	ENSG00000113924.11	683	468.75	0.00	0.00	0.00	0.00
ENST00000264734.2	ENSG00000113946.3	3273	3058.62	0.00	0.00	0.00	0.00
ENST00000456423.1	ENSG00000113946.3	430	217.73	0.00	0.00	0.00	0.00
ENST00000468220.1	ENSG00000113946.3	578	364.00	0.00	0.00	0.00	0.00
ENST00000335979.6	ENSG00000113966.9	1630	1415.62	0.00	0.00	0.00	0.00
ENST00000394206.5	ENSG00000113966.9	1590	1375.62	0.00	0.00	0.00	0.00
ENST00000462412.2	ENSG00000113966.9	894	679.62	0.00	0.00	0.00	0.00
ENST00000463745.5	ENSG00000113966.9	4231	4016.62	67.98	0.75	0.54	21.11
ENST00000476753.1	ENSG00000113966.9	675	460.76	21.92	2.10	1.52	59.35
ENST00000493990.5	ENSG00000113966.9	1705	1490.62	1.96	0.06	0.04	1.64
ENST00000494363.1	ENSG00000113966.9	553	339.13	0.00	0.00	0.00	0.00
ENST00000496713.1	ENSG00000113966.9	851	636.63	9.14	0.63	0.46	17.90
ENST00000631834.1	ENSG00000113966.9	557	343.10	0.00	0.00	0.00	0.00
ENST00000337331.9	ENSG00000113971.18	4362	4147.62	423.92	4.52	3.27	9.86
ENST00000465756.5	ENSG00000113971.18	3852	3637.62	368.92	4.48	3.24	9.78
ENST00000469232.5	ENSG00000113971.18	1616	1401.62	121.15	3.82	2.76	8.34
ENST00000471145.1	ENSG00000113971.18	435	222.61	0.00	0.00	0.00	0.00
ENST00000474871.5	ENSG00000113971.18	4493	4278.62	264.20	2.73	1.97	5.96
ENST00000476742.1	ENSG00000113971.18	650	435.80	195.93	19.86	14.37	43.36
ENST00000490993.5	ENSG00000113971.18	5197	4982.62	265.64	2.36	1.70	5.14
ENST00000493732.5	ENSG00000113971.18	1933	1718.62	163.26	4.20	3.04	9.16
ENST00000512094.5	ENSG00000113971.18	721	506.70	7.51	0.65	0.47	1.43
ENST00000515289.2	ENSG00000113971.18	556	342.11	24.75	3.20	2.31	6.98
ENST00000264468.9	ENSG00000114013.15	2634	2419.62	0.00	0.00	0.00	0.00
ENST00000330540.6	ENSG00000114013.15	2708	2493.62	13.92	0.25	0.18	14.21
ENST00000393627.6	ENSG00000114013.15	1405	1190.62	0.00	0.00	0.00	0.00
ENST00000469710.5	ENSG00000114013.15	1604	1389.62	2.92	0.09	0.07	5.35
ENST00000478390.1	ENSG00000114013.15	689	474.74	0.00	0.00	0.00	0.00
ENST00000478741.1	ENSG00000114013.15	891	676.62	0.00	0.00	0.00	0.00
ENST00000482356.5	ENSG00000114013.15	567	353.05	11.16	1.40	1.01	80.44
ENST00000483949.1	ENSG00000114013.15	483	269.75	0.00	0.00	0.00	0.00
ENST00000493101.5	ENSG00000114013.15	1572	1357.62	0.00	0.00	0.00	0.00
ENST00000249883.9	ENSG00000114019.14	4488	4273.62	0.00	0.00	0.00	0.00
ENST00000422605.6	ENSG00000114019.14	4335	4120.62	68.11	0.73	0.53	20.65
ENST00000502491.1	ENSG00000114019.14	535	321.24	0.00	0.00	0.00	0.00
ENST00000504234.1	ENSG00000114019.14	623	408.86	0.00	0.00	0.00	0.00
ENST00000505596.1	ENSG00000114019.14	527	313.30	0.00	0.00	0.00	0.00
ENST00000506107.1	ENSG00000114019.14	544	330.18	0.00	0.00	0.00	0.00
ENST00000506326.1	ENSG00000114019.14	3236	3021.62	191.89	2.81	2.03	79.35
ENST00000510560.1	ENSG00000114019.14	845	630.63	0.00	0.00	0.00	0.00
ENST00000511759.1	ENSG00000114019.14	577	363.01	0.00	0.00	0.00	0.00
ENST00000512955.1	ENSG00000114019.14	551	337.14	0.00	0.00	0.00	0.00
ENST00000513145.1	ENSG00000114019.14	2653	2438.62	0.00	0.00	0.00	0.00
ENST00000514516.5	ENSG00000114019.14	4521	4306.62	0.00	0.00	0.00	0.00
ENST00000515172.1	ENSG00000114019.14	713	498.71	0.00	0.00	0.00	0.00
ENST00000394140.8	ENSG00000114021.11	7289	7074.62	625.30	3.91	2.83	11.91
ENST00000460317.1	ENSG00000114021.11	648	433.80	0.00	0.00	0.00	0.00
ENST00000465368.5	ENSG00000114021.11	1469	1254.62	729.21	25.68	18.58	78.31
ENST00000472392.1	ENSG00000114021.11	580	366.00	3.18	0.38	0.28	1.17
ENST00000478856.5	ENSG00000114021.11	1655	1440.62	7.81	0.24	0.17	0.73
ENST00000480073.5	ENSG00000114021.11	625	410.85	18.09	1.95	1.41	5.93
ENST00000497785.1	ENSG00000114021.11	795	580.65	8.41	0.64	0.46	1.95
ENST00000232125.9	ENSG00000114023.15	801	586.65	21.31	1.60	1.16	26.52
ENST00000469967.1	ENSG00000114023.15	1015	800.62	60.49	3.34	2.42	55.16
ENST00000477892.5	ENSG00000114023.15	3052	2837.62	71.20	1.11	0.80	18.32
ENST00000302003.11	ENSG00000114026.21	1655	1440.62	0.00	0.00	0.00	0.00
ENST00000302008.12	ENSG00000114026.21	2191	1976.62	0.00	0.00	0.00	0.00
ENST00000302036.11	ENSG00000114026.21	2220	2005.62	249.50	5.50	3.98	17.53
ENST00000339511.9	ENSG00000114026.21	1815	1600.62	71.47	1.97	1.43	6.29
ENST00000344629.11	ENSG00000114026.21	1744	1529.62	18.39	0.53	0.38	1.69
ENST00000349503.9	ENSG00000114026.21	1950	1735.62	61.08	1.55	1.13	4.96
ENST00000352937.5	ENSG00000114026.21	1392	1177.62	0.00	0.00	0.00	0.00
ENST00000383825.2	ENSG00000114026.21	472	258.90	7.16	1.22	0.88	3.90
ENST00000383826.9	ENSG00000114026.21	1069	854.62	49.83	2.58	1.86	8.22
ENST00000416333.1	ENSG00000114026.21	396	184.80	0.00	0.00	0.00	0.00
ENST00000425665.1	ENSG00000114026.21	930	715.62	0.00	0.00	0.00	0.00
ENST00000426518.5	ENSG00000114026.21	874	659.63	12.02	0.81	0.58	2.57
ENST00000429146.5	ENSG00000114026.21	747	532.68	4.09	0.34	0.25	1.08
ENST00000432857.2	ENSG00000114026.21	554	340.12	10.06	1.31	0.95	4.17
ENST00000436092.1	ENSG00000114026.21	814	599.64	11.50	0.85	0.61	2.70
ENST00000441094.5	ENSG00000114026.21	860	645.63	9.37	0.64	0.46	2.04
ENST00000449570.6	ENSG00000114026.21	1948	1733.62	150.70	3.84	2.78	12.25
ENST00000602976.1	ENSG00000114026.21	4977	4762.62	1102.08	10.22	7.40	32.60
ENST00000344337.10	ENSG00000114030.12	6830	6615.62	1320.38	8.82	6.38	31.96
ENST00000464940.1	ENSG00000114030.12	582	367.99	0.00	0.00	0.00	0.00
ENST00000465882.5	ENSG00000114030.12	1062	847.62	0.00	0.00	0.00	0.00
ENST00000466923.5	ENSG00000114030.12	3316	3101.62	6.84	0.10	0.07	0.35
ENST00000470904.5	ENSG00000114030.12	3060	2845.62	1055.33	16.39	11.86	59.39
ENST00000476916.5	ENSG00000114030.12	575	361.02	0.00	0.00	0.00	0.00
ENST00000482287.5	ENSG00000114030.12	727	512.70	0.00	0.00	0.00	0.00
ENST00000485027.5	ENSG00000114030.12	1843	1628.62	84.43	2.29	1.66	8.30
ENST00000493510.1	ENSG00000114030.12	596	381.94	0.00	0.00	0.00	0.00
ENST00000494339.5	ENSG00000114030.12	1923	1708.62	0.00	0.00	0.00	0.00
ENST00000251654.8	ENSG00000114054.13	1833	1618.62	85.89	2.34	1.70	11.80
ENST00000459873.1	ENSG00000114054.13	534	320.25	0.00	0.00	0.00	0.00
ENST00000462542.5	ENSG00000114054.13	488	274.68	3.39	0.54	0.39	2.74
ENST00000462637.5	ENSG00000114054.13	1715	1500.62	0.00	0.00	0.00	0.00
ENST00000465176.5	ENSG00000114054.13	570	356.04	0.00	0.00	0.00	0.00
ENST00000465423.5	ENSG00000114054.13	582	367.99	0.00	0.00	0.00	0.00
ENST00000466072.5	ENSG00000114054.13	1844	1629.62	0.00	0.00	0.00	0.00
ENST00000468777.5	ENSG00000114054.13	1877	1662.62	0.00	0.00	0.00	0.00
ENST00000469217.5	ENSG00000114054.13	1841	1626.62	0.00	0.00	0.00	0.00
ENST00000471595.5	ENSG00000114054.13	6090	5875.62	44.79	0.34	0.24	1.69
ENST00000473073.1	ENSG00000114054.13	1964	1749.62	111.98	2.83	2.05	14.23
ENST00000474833.5	ENSG00000114054.13	921	706.62	2.23	0.14	0.10	0.70
ENST00000475214.5	ENSG00000114054.13	1295	1080.62	0.00	0.00	0.00	0.00
ENST00000478469.5	ENSG00000114054.13	4502	4287.62	0.00	0.00	0.00	0.00
ENST00000482086.5	ENSG00000114054.13	1436	1221.62	378.23	13.68	9.90	68.84
ENST00000483687.5	ENSG00000114054.13	1727	1512.62	0.00	0.00	0.00	0.00
ENST00000484181.5	ENSG00000114054.13	1683	1468.62	0.00	0.00	0.00	0.00
ENST00000490504.5	ENSG00000114054.13	1613	1398.62	0.00	0.00	0.00	0.00
ENST00000494742.5	ENSG00000114054.13	547	333.16	0.00	0.00	0.00	0.00
ENST00000232165.7	ENSG00000114062.18	5051	4836.62	0.00	0.00	0.00	0.00
ENST00000397954.6	ENSG00000114062.18	2873	2658.62	2026.22	33.67	24.37	38.95
ENST00000428984.6	ENSG00000114062.18	2986	2771.62	496.89	7.92	5.73	9.16
ENST00000438097.6	ENSG00000114062.18	8939	8724.62	0.00	0.00	0.00	0.00
ENST00000566215.5	ENSG00000114062.18	3176	2961.62	35.07	0.52	0.38	0.61
ENST00000604860.3	ENSG00000114062.18	571	357.03	0.00	0.00	0.00	0.00
ENST00000614096.4	ENSG00000114062.18	8741	8526.62	0.00	0.00	0.00	0.00
ENST00000625681.2	ENSG00000114062.18	654	439.79	0.00	0.00	0.00	0.00
ENST00000625778.2	ENSG00000114062.18	3217	3002.62	133.73	1.97	1.42	2.28
ENST00000626068.2	ENSG00000114062.18	772	557.66	22.97	1.82	1.32	2.11
ENST00000626176.2	ENSG00000114062.18	445	232.38	41.00	7.79	5.64	9.02
ENST00000626589.2	ENSG00000114062.18	394	182.88	0.00	0.00	0.00	0.00
ENST00000626793.2	ENSG00000114062.18	733	518.69	0.00	0.00	0.00	0.00
ENST00000627018.1	ENSG00000114062.18	474	260.87	0.00	0.00	0.00	0.00
ENST00000628267.2	ENSG00000114062.18	779	564.66	0.00	0.00	0.00	0.00
ENST00000628733.2	ENSG00000114062.18	706	491.72	5.69	0.51	0.37	0.59
ENST00000628890.1	ENSG00000114062.18	424	211.89	2.36	0.49	0.36	0.57
ENST00000629252.2	ENSG00000114062.18	1112	897.62	1.13	0.06	0.04	0.06
ENST00000629886.2	ENSG00000114062.18	436	223.58	8.29	1.64	1.19	1.89
ENST00000630424.2	ENSG00000114062.18	5075	4860.62	1309.41	11.90	8.61	13.77
ENST00000630607.2	ENSG00000114062.18	1873	1658.62	38.84	1.03	0.75	1.20
ENST00000630907.2	ENSG00000114062.18	889	674.63	0.00	0.00	0.00	0.00
ENST00000631247.1	ENSG00000114062.18	789	574.66	161.45	12.41	8.98	14.36
ENST00000635914.1	ENSG00000114062.18	9352	9137.62	961.70	4.65	3.36	5.38
ENST00000636667.1	ENSG00000114062.18	5726	5511.62	0.00	0.00	0.00	0.00
ENST00000637886.1	ENSG00000114062.18	8725	8510.62	0.00	0.00	0.00	0.00
ENST00000638011.1	ENSG00000114062.18	8742	8527.62	11.26	0.06	0.04	0.07
ENST00000638155.1	ENSG00000114062.18	9131	8916.62	0.00	0.00	0.00	0.00
ENST00000358441.6	ENSG00000114098.17	3181	2966.62	37.91	0.56	0.41	1.72
ENST00000460495.5	ENSG00000114098.17	2189	1974.62	71.41	1.60	1.16	4.87
ENST00000461600.5	ENSG00000114098.17	731	516.69	0.00	0.00	0.00	0.00
ENST00000461822.5	ENSG00000114098.17	2221	2006.62	6.93	0.15	0.11	0.47
ENST00000463485.5	ENSG00000114098.17	1059	844.62	0.00	0.00	0.00	0.00
ENST00000464181.2	ENSG00000114098.17	612	397.89	4.28	0.47	0.34	1.45
ENST00000466749.5	ENSG00000114098.17	807	592.65	5.70	0.42	0.31	1.29
ENST00000466762.1	ENSG00000114098.17	3906	3691.62	202.41	2.42	1.75	7.39
ENST00000468560.1	ENSG00000114098.17	829	614.64	1.00	0.07	0.05	0.22
ENST00000469044.5	ENSG00000114098.17	4790	4575.62	205.04	1.98	1.43	6.04
ENST00000469860.2	ENSG00000114098.17	774	559.66	0.00	0.00	0.00	0.00
ENST00000470549.6	ENSG00000114098.17	652	437.79	1.26	0.13	0.09	0.39
ENST00000470821.5	ENSG00000114098.17	1656	1441.62	217.59	6.67	4.83	20.33
ENST00000470842.1	ENSG00000114098.17	375	164.73	23.64	6.34	4.59	19.33
ENST00000471453.5	ENSG00000114098.17	2910	2695.62	49.21	0.81	0.58	2.46
ENST00000471709.5	ENSG00000114098.17	691	476.73	0.00	0.00	0.00	0.00
ENST00000481646.5	ENSG00000114098.17	3043	2828.62	0.00	0.00	0.00	0.00
ENST00000485396.5	ENSG00000114098.17	1920	1705.62	127.71	3.31	2.39	10.09
ENST00000486832.1	ENSG00000114098.17	3095	2880.62	29.94	0.46	0.33	1.40
ENST00000489213.5	ENSG00000114098.17	1714	1499.62	0.00	0.00	0.00	0.00
ENST00000491704.5	ENSG00000114098.17	2777	2562.62	42.97	0.74	0.54	2.26
ENST00000494015.1	ENSG00000114098.17	183	13.28	2.00	6.65	4.82	20.29
ENST00000538260.5	ENSG00000114098.17	4728	4513.62	0.00	0.00	0.00	0.00
ENST00000264982.7	ENSG00000114107.8	2732	2517.62	9.35	0.16	0.12	2.47
ENST00000459695.1	ENSG00000114107.8	569	355.04	4.00	0.50	0.36	7.49
ENST00000460967.1	ENSG00000114107.8	248	53.35	0.00	0.00	0.00	0.00
ENST00000462419.5	ENSG00000114107.8	1021	806.62	3.03	0.17	0.12	2.50
ENST00000464035.5	ENSG00000114107.8	1054	839.62	3.26	0.17	0.12	2.58
ENST00000468900.5	ENSG00000114107.8	1016	801.62	18.19	1.00	0.73	15.08
ENST00000470159.5	ENSG00000114107.8	551	337.14	0.00	0.00	0.00	0.00
ENST00000474781.5	ENSG00000114107.8	2028	1813.62	0.00	0.00	0.00	0.00
ENST00000478673.5	ENSG00000114107.8	974	759.62	25.97	1.51	1.09	22.72
ENST00000481834.5	ENSG00000114107.8	2037	1822.62	65.28	1.58	1.15	23.80
ENST00000484888.5	ENSG00000114107.8	1993	1778.62	28.74	0.71	0.52	10.74
ENST00000485115.1	ENSG00000114107.8	598	383.93	1.00	0.12	0.08	1.73
ENST00000489254.5	ENSG00000114107.8	1811	1596.62	26.18	0.72	0.52	10.90
ENST00000232217.6	ENSG00000114113.6	694	479.73	2.00	0.18	0.13	100.00
ENST00000506825.1	ENSG00000114113.6	180	12.01	0.00	0.00	0.00	0.00
ENST00000511956.1	ENSG00000114113.6	489	275.67	0.00	0.00	0.00	0.00
ENST00000232219.6	ENSG00000114115.9	898	683.62	26.46	1.71	1.24	17.42
ENST00000474490.1	ENSG00000114115.9	462	249.06	24.11	4.28	3.10	43.58
ENST00000483943.6	ENSG00000114115.9	1935	1720.62	4.93	0.13	0.09	1.29
ENST00000487424.2	ENSG00000114115.9	1072	857.62	7.98	0.41	0.30	4.19
ENST00000492918.1	ENSG00000114115.9	1487	1272.62	0.00	0.00	0.00	0.00
ENST00000617459.4	ENSG00000114115.9	667	452.77	0.00	0.00	0.00	0.00
ENST00000619087.4	ENSG00000114115.9	516	302.39	22.52	3.29	2.38	33.52
ENST00000324194.10	ENSG00000114120.11	1301	1086.62	91.57	3.72	2.69	11.77
ENST00000393015.8	ENSG00000114120.11	659	444.78	12.58	1.25	0.90	3.95
ENST00000446041.6	ENSG00000114120.11	4638	4423.62	454.37	4.54	3.28	14.34
ENST00000453248.6	ENSG00000114120.11	1040	825.62	0.00	0.00	0.00	0.00
ENST00000502594.5	ENSG00000114120.11	1163	948.62	9.15	0.43	0.31	1.35
ENST00000502756.1	ENSG00000114120.11	796	581.65	6.80	0.52	0.37	1.63
ENST00000502866.1	ENSG00000114120.11	598	383.93	22.65	2.61	1.89	8.24
ENST00000507429.5	ENSG00000114120.11	3537	3322.62	36.90	0.49	0.36	1.55
ENST00000511757.1	ENSG00000114120.11	1307	1092.62	307.41	12.43	9.00	39.28
ENST00000512023.5	ENSG00000114120.11	817	602.64	4.76	0.35	0.25	1.10
ENST00000512506.5	ENSG00000114120.11	727	512.70	40.91	3.53	2.55	11.14
ENST00000513887.5	ENSG00000114120.11	578	364.00	0.00	0.00	0.00	0.00
ENST00000514629.1	ENSG00000114120.11	544	330.18	10.82	1.45	1.05	4.58
ENST00000515813.1	ENSG00000114120.11	738	523.69	4.07	0.34	0.25	1.08
ENST00000631654.1	ENSG00000114120.11	620	405.86	0.00	0.00	0.00	0.00
ENST00000264952.2	ENSG00000114124.2	3239	3024.62	0.00	0.00	0.00	0.00
ENST00000273480.3	ENSG00000114125.13	2763	2548.62	138.60	2.40	1.74	9.98
ENST00000393000.3	ENSG00000114125.13	805	590.65	209.73	15.69	11.35	65.19
ENST00000477012.5	ENSG00000114125.13	1036	821.62	0.00	0.00	0.00	0.00
ENST00000477393.1	ENSG00000114125.13	862	647.63	7.52	0.51	0.37	2.13
ENST00000480908.1	ENSG00000114125.13	782	567.66	70.16	5.46	3.95	22.69
ENST00000486377.1	ENSG00000114125.13	418	206.06	0.00	0.00	0.00	0.00
ENST00000498828.1	ENSG00000114125.13	652	437.79	0.00	0.00	0.00	0.00
ENST00000464782.5	ENSG00000114126.17	640	425.82	0.00	0.00	0.00	0.00
ENST00000467072.5	ENSG00000114126.17	1853	1638.62	0.00	0.00	0.00	0.00
ENST00000467634.1	ENSG00000114126.17	571	357.03	2.38	0.29	0.21	0.74
ENST00000467667.5	ENSG00000114126.17	865	650.63	45.02	3.06	2.21	7.64
ENST00000471095.5	ENSG00000114126.17	1004	789.62	26.39	1.48	1.07	3.69
ENST00000474279.3	ENSG00000114126.17	379	168.54	0.00	0.00	0.00	0.00
ENST00000475734.5	ENSG00000114126.17	578	364.00	0.00	0.00	0.00	0.00
ENST00000476617.5	ENSG00000114126.17	596	381.94	0.00	0.00	0.00	0.00
ENST00000477292.5	ENSG00000114126.17	1403	1188.62	0.00	0.00	0.00	0.00
ENST00000478006.5	ENSG00000114126.17	746	531.68	0.00	0.00	0.00	0.00
ENST00000479040.5	ENSG00000114126.17	1201	986.62	0.00	0.00	0.00	0.00
ENST00000486111.5	ENSG00000114126.17	2360	2145.62	371.21	7.64	5.53	19.09
ENST00000487734.5	ENSG00000114126.17	1469	1254.62	8.11	0.29	0.21	0.71
ENST00000488107.6	ENSG00000114126.17	416	204.12	0.00	0.00	0.00	0.00
ENST00000489671.5	ENSG00000114126.17	9857	9642.62	113.57	0.52	0.38	1.30
ENST00000491667.1	ENSG00000114126.17	566	352.06	1.21	0.15	0.11	0.38
ENST00000492919.1	ENSG00000114126.17	546	332.17	36.11	4.80	3.48	12.00
ENST00000493204.1	ENSG00000114126.17	256	59.48	20.56	15.27	11.05	38.15
ENST00000494358.5	ENSG00000114126.17	578	364.00	0.00	0.00	0.00	0.00
ENST00000494656.3	ENSG00000114126.17	496	282.59	6.00	0.94	0.68	2.34
ENST00000495095.6	ENSG00000114126.17	575	361.02	0.00	0.00	0.00	0.00
ENST00000495310.5	ENSG00000114126.17	1442	1227.62	4.75	0.17	0.12	0.43
ENST00000497579.5	ENSG00000114126.17	878	663.63	62.83	4.18	3.03	10.45
ENST00000499676.5	ENSG00000114126.17	9335	9120.62	254.87	1.23	0.89	3.08
ENST00000264951.8	ENSG00000114127.10	10143	9928.62	385.39	1.71	1.24	3.47
ENST00000392981.6	ENSG00000114127.10	5383	5168.62	772.83	6.61	4.78	13.36
ENST00000463916.5	ENSG00000114127.10	2075	1860.62	34.90	0.83	0.60	1.68
ENST00000465074.1	ENSG00000114127.10	643	428.81	0.00	0.00	0.00	0.00
ENST00000465507.1	ENSG00000114127.10	322	115.51	8.61	3.29	2.38	6.66
ENST00000467077.1	ENSG00000114127.10	674	459.76	124.24	11.94	8.64	24.14
ENST00000468894.1	ENSG00000114127.10	318	111.91	0.00	0.00	0.00	0.00
ENST00000470537.1	ENSG00000114127.10	669	454.77	1.11	0.11	0.08	0.22
ENST00000472625.1	ENSG00000114127.10	420	208.00	92.76	19.70	14.26	39.84
ENST00000472697.5	ENSG00000114127.10	2652	2437.62	15.11	0.27	0.20	0.55
ENST00000477237.1	ENSG00000114127.10	686	471.74	0.00	0.00	0.00	0.00
ENST00000486211.1	ENSG00000114127.10	1180	965.62	0.00	0.00	0.00	0.00
ENST00000489241.1	ENSG00000114127.10	393	181.92	1.13	0.27	0.20	0.55
ENST00000498077.6	ENSG00000114127.10	5600	5385.62	574.93	4.72	3.41	9.54
ENST00000263754.4	ENSG00000114166.7	4833	4618.62	1290.22	12.34	8.93	58.66
ENST00000426228.1	ENSG00000114166.7	571	357.03	0.00	0.00	0.00	0.00
ENST00000468111.1	ENSG00000114166.7	593	378.95	8.75	1.02	0.74	4.85
ENST00000468400.1	ENSG00000114166.7	675	460.76	40.21	3.86	2.79	18.33
ENST00000469085.1	ENSG00000114166.7	394	182.88	15.82	3.82	2.77	18.17
ENST00000264381.7	ENSG00000114200.9	2454	2239.62	3669.10	72.38	52.38	97.70
ENST00000479451.5	ENSG00000114200.9	702	487.72	8.51	0.77	0.56	1.04
ENST00000482958.1	ENSG00000114200.9	2527	2312.62	0.00	0.00	0.00	0.00
ENST00000488954.1	ENSG00000114200.9	739	524.69	7.49	0.63	0.46	0.85
ENST00000497011.5	ENSG00000114200.9	2522	2307.62	15.90	0.30	0.22	0.41
ENST00000264677.8	ENSG00000114204.14	1678	1463.62	0.00	0.00	0.00	0.00
ENST00000461846.5	ENSG00000114204.14	1514	1299.62	0.00	0.00	0.00	0.00
ENST00000465031.1	ENSG00000114204.14	581	366.99	0.00	0.00	0.00	0.00
ENST00000466903.1	ENSG00000114204.14	743	528.68	0.00	0.00	0.00	0.00
ENST00000467583.1	ENSG00000114204.14	477	263.83	0.00	0.00	0.00	0.00
ENST00000471111.5	ENSG00000114204.14	1331	1116.62	0.00	0.00	0.00	0.00
ENST00000476257.5	ENSG00000114204.14	1837	1622.62	0.00	0.00	0.00	0.00
ENST00000495108.1	ENSG00000114204.14	733	518.69	0.00	0.00	0.00	0.00
ENST00000616363.4	ENSG00000114204.14	1769	1554.62	0.00	0.00	0.00	0.00
ENST00000392750.6	ENSG00000114209.14	2067	1852.62	6.64	0.16	0.11	0.20
ENST00000461494.5	ENSG00000114209.14	934	719.62	0.00	0.00	0.00	0.00
ENST00000462725.6	ENSG00000114209.14	715	500.71	197.00	17.38	12.58	21.50
ENST00000462830.1	ENSG00000114209.14	225	36.92	0.00	0.00	0.00	0.00
ENST00000464360.5	ENSG00000114209.14	585	370.98	65.67	7.82	5.66	9.67
ENST00000470131.5	ENSG00000114209.14	1026	811.62	13.18	0.72	0.52	0.89
ENST00000471885.5	ENSG00000114209.14	764	549.67	14.06	1.13	0.82	1.40
ENST00000473645.6	ENSG00000114209.14	1360	1145.62	151.81	5.85	4.24	7.24
ENST00000475915.6	ENSG00000114209.14	849	634.63	0.00	0.00	0.00	0.00
ENST00000479121.5	ENSG00000114209.14	430	217.73	1.63	0.33	0.24	0.41
ENST00000481136.1	ENSG00000114209.14	674	459.76	94.04	9.04	6.54	11.18
ENST00000483451.5	ENSG00000114209.14	1119	904.62	4.26	0.21	0.15	0.26
ENST00000487678.1	ENSG00000114209.14	416	204.12	0.00	0.00	0.00	0.00
ENST00000487947.6	ENSG00000114209.14	716	501.71	138.11	12.16	8.80	15.04
ENST00000492139.5	ENSG00000114209.14	686	471.74	138.55	12.98	9.39	16.05
ENST00000492396.5	ENSG00000114209.14	814	599.64	0.00	0.00	0.00	0.00
ENST00000494502.6	ENSG00000114209.14	757	542.67	13.87	1.13	0.82	1.40
ENST00000497056.6	ENSG00000114209.14	1276	1061.62	287.19	11.95	8.65	14.78
ENST00000264676.9	ENSG00000114248.9	2355	2140.62	0.00	0.00	0.00	0.00
ENST00000316428.9	ENSG00000114248.9	2520	2305.62	0.00	0.00	0.00	0.00
ENST00000397805.2	ENSG00000114248.9	1568	1353.62	0.00	0.00	0.00	0.00
ENST00000523069.1	ENSG00000114248.9	1714	1499.62	0.00	0.00	0.00	0.00
ENST00000264634.8	ENSG00000114251.13	6176	5961.62	0.00	0.00	0.00	0.00
ENST00000474267.5	ENSG00000114251.13	6042	5827.62	9.00	0.07	0.05	100.00
ENST00000482079.1	ENSG00000114251.13	959	744.62	0.00	0.00	0.00	0.00
ENST00000493406.1	ENSG00000114251.13	521	307.35	0.00	0.00	0.00	0.00
ENST00000497027.5	ENSG00000114251.13	1299	1084.62	0.00	0.00	0.00	0.00
ENST00000497817.1	ENSG00000114251.13	661	446.78	0.00	0.00	0.00	0.00
ENST00000614415.1	ENSG00000114251.13	829	614.64	0.00	0.00	0.00	0.00
ENST00000624674.1	ENSG00000114251.13	493	279.62	0.00	0.00	0.00	0.00
ENST00000232375.7	ENSG00000114268.11	3586	3371.62	37.57	0.49	0.36	8.59
ENST00000383734.6	ENSG00000114268.11	1491	1276.62	0.00	0.00	0.00	0.00
ENST00000412035.5	ENSG00000114268.11	567	353.05	0.00	0.00	0.00	0.00
ENST00000416568.5	ENSG00000114268.11	1575	1360.62	0.00	0.00	0.00	0.00
ENST00000417753.5	ENSG00000114268.11	1744	1529.62	0.00	0.00	0.00	0.00
ENST00000422701.1	ENSG00000114268.11	636	421.83	7.09	0.74	0.54	12.97
ENST00000445633.5	ENSG00000114268.11	1733	1518.62	15.57	0.45	0.33	7.91
ENST00000452531.5	ENSG00000114268.11	1011	796.62	35.13	1.95	1.41	34.01
ENST00000467176.1	ENSG00000114268.11	643	428.81	2.14	0.22	0.16	3.84
ENST00000468162.5	ENSG00000114268.11	576	362.01	0.00	0.00	0.00	0.00
ENST00000471890.6	ENSG00000114268.11	553	339.13	2.28	0.30	0.22	5.19
ENST00000478516.1	ENSG00000114268.11	579	365.00	2.00	0.24	0.18	4.23
ENST00000490115.5	ENSG00000114268.11	1757	1542.62	0.00	0.00	0.00	0.00
ENST00000490404.5	ENSG00000114268.11	849	634.63	14.53	1.01	0.73	17.66
ENST00000496767.5	ENSG00000114268.11	779	564.66	4.10	0.32	0.23	5.60
ENST00000328333.12	ENSG00000114270.16	9276	9061.62	9.00	0.04	0.03	20.02
ENST00000390201.1	ENSG00000114270.16	76	0.00	0.00	0.00	0.00	0.00
ENST00000422991.1	ENSG00000114270.16	597	382.93	0.00	0.00	0.00	0.00
ENST00000459756.5	ENSG00000114270.16	818	603.64	0.00	0.00	0.00	0.00
ENST00000462475.1	ENSG00000114270.16	305	100.35	0.00	0.00	0.00	0.00
ENST00000465238.5	ENSG00000114270.16	587	372.97	0.00	0.00	0.00	0.00
ENST00000466591.1	ENSG00000114270.16	778	563.66	0.00	0.00	0.00	0.00
ENST00000467985.1	ENSG00000114270.16	709	494.71	1.00	0.09	0.06	40.74
ENST00000470076.1	ENSG00000114270.16	651	436.80	0.00	0.00	0.00	0.00
ENST00000474432.1	ENSG00000114270.16	728	513.70	1.00	0.09	0.06	39.24
ENST00000487017.5	ENSG00000114270.16	5807	5592.62	0.00	0.00	0.00	0.00
ENST00000418610.1	ENSG00000114279.13	653	438.79	0.00	0.00	0.00	0.00
ENST00000430714.5	ENSG00000114279.13	603	388.91	0.00	0.00	0.00	0.00
ENST00000440901.4	ENSG00000114279.13	827	612.64	33.87	2.44	1.77	50.05
ENST00000445105.6	ENSG00000114279.13	5406	5191.62	32.15	0.27	0.20	5.61
ENST00000448795.5	ENSG00000114279.13	540	326.21	15.98	2.16	1.57	44.34
ENST00000450716.5	ENSG00000114279.13	768	553.67	0.00	0.00	0.00	0.00
ENST00000454309.6	ENSG00000114279.13	3058	2843.62	0.00	0.00	0.00	0.00
ENST00000466144.5	ENSG00000114279.13	552	338.13	0.00	0.00	0.00	0.00
ENST00000491636.1	ENSG00000114279.13	546	332.17	0.00	0.00	0.00	0.00
ENST00000265563.12	ENSG00000114302.15	6471	6256.62	402.68	2.84	2.06	28.46
ENST00000296446.12	ENSG00000114302.15	3318	3103.62	76.30	1.09	0.79	10.87
ENST00000419216.1	ENSG00000114302.15	581	366.99	0.00	0.00	0.00	0.00
ENST00000437821.2	ENSG00000114302.15	627	412.85	12.58	1.35	0.97	13.47
ENST00000438535.1	ENSG00000114302.15	624	409.85	41.52	4.48	3.24	44.79
ENST00000454963.5	ENSG00000114302.15	1849	1634.62	8.91	0.24	0.17	2.41
ENST00000457914.5	ENSG00000114302.15	448	235.32	0.00	0.00	0.00	0.00
ENST00000232424.3	ENSG00000114315.3	1578	1363.62	116.98	3.79	2.74	78.18
ENST00000476918.1	ENSG00000114315.3	1009	794.62	19.02	1.06	0.77	21.82
ENST00000265560.8	ENSG00000114316.12	3126	2911.62	2283.33	34.65	25.07	51.34
ENST00000351842.8	ENSG00000114316.12	3222	3007.62	472.21	6.94	5.02	10.28
ENST00000415188.1	ENSG00000114316.12	1454	1239.62	20.92	0.75	0.54	1.10
ENST00000416417.5	ENSG00000114316.12	1536	1321.62	0.00	0.00	0.00	0.00
ENST00000431357.1	ENSG00000114316.12	2141	1926.62	364.70	8.36	6.05	12.39
ENST00000461553.1	ENSG00000114316.12	544	330.18	0.00	0.00	0.00	0.00
ENST00000462673.1	ENSG00000114316.12	709	494.71	6.62	0.59	0.43	0.88
ENST00000464168.5	ENSG00000114316.12	601	386.92	13.67	1.56	1.13	2.31
ENST00000475873.2	ENSG00000114316.12	536	322.23	76.14	10.44	7.55	15.47
ENST00000483212.1	ENSG00000114316.12	727	512.70	34.20	2.95	2.13	4.37
ENST00000485450.5	ENSG00000114316.12	3541	3326.62	14.59	0.19	0.14	0.29
ENST00000486549.5	ENSG00000114316.12	749	534.68	0.00	0.00	0.00	0.00
ENST00000488520.5	ENSG00000114316.12	1155	940.62	22.64	1.06	0.77	1.58
ENST00000491791.1	ENSG00000114316.12	821	606.64	0.00	0.00	0.00	0.00
ENST00000326793.10	ENSG00000114331.13	7160	6945.62	463.99	2.95	2.14	31.73
ENST00000423531.3	ENSG00000114331.13	475	261.86	0.00	0.00	0.00	0.00
ENST00000439666.1	ENSG00000114331.13	235	43.82	0.00	0.00	0.00	0.00
ENST00000439758.3	ENSG00000114331.13	766	551.67	0.00	0.00	0.00	0.00
ENST00000447662.1	ENSG00000114331.13	700	485.72	0.00	0.00	0.00	0.00
ENST00000450200.1	ENSG00000114331.13	684	469.74	0.00	0.00	0.00	0.00
ENST00000466876.1	ENSG00000114331.13	681	466.75	3.29	0.31	0.23	3.34
ENST00000471593.1	ENSG00000114331.13	758	543.67	40.40	3.28	2.38	35.30
ENST00000472860.1	ENSG00000114331.13	573	359.03	0.00	0.00	0.00	0.00
ENST00000475905.5	ENSG00000114331.13	759	544.67	7.14	0.58	0.42	6.23
ENST00000480906.5	ENSG00000114331.13	1802	1587.62	6.85	0.19	0.14	2.05
ENST00000481463.5	ENSG00000114331.13	561	347.08	0.00	0.00	0.00	0.00
ENST00000484296.1	ENSG00000114331.13	692	477.73	3.46	0.32	0.23	3.44
ENST00000490224.1	ENSG00000114331.13	578	364.00	0.00	0.00	0.00	0.00
ENST00000618471.4	ENSG00000114331.13	3207	2992.62	112.87	1.67	1.21	17.92
ENST00000635383.1	ENSG00000114331.13	1647	1432.62	0.00	0.00	0.00	0.00
ENST00000232458.9	ENSG00000114346.13	4087	3872.62	161.00	1.84	1.33	20.57
ENST00000366090.6	ENSG00000114346.13	734	519.69	0.00	0.00	0.00	0.00
ENST00000366254.2	ENSG00000114346.13	558	344.10	0.00	0.00	0.00	0.00
ENST00000392692.7	ENSG00000114346.13	4158	3943.62	46.92	0.53	0.38	5.89
ENST00000415665.5	ENSG00000114346.13	637	422.82	0.00	0.00	0.00	0.00
ENST00000417960.5	ENSG00000114346.13	4363	4148.62	0.00	0.00	0.00	0.00
ENST00000426894.5	ENSG00000114346.13	560	346.09	0.00	0.00	0.00	0.00
ENST00000428567.5	ENSG00000114346.13	735	520.69	0.00	0.00	0.00	0.00
ENST00000437296.1	ENSG00000114346.13	2266	2051.62	34.95	0.75	0.54	8.43
ENST00000438041.5	ENSG00000114346.13	573	359.03	0.00	0.00	0.00	0.00
ENST00000441497.6	ENSG00000114346.13	2825	2610.62	272.21	4.61	3.33	51.60
ENST00000444250.1	ENSG00000114346.13	627	412.85	0.00	0.00	0.00	0.00
ENST00000460860.1	ENSG00000114346.13	497	283.58	1.33	0.21	0.15	2.31
ENST00000486027.1	ENSG00000114346.13	905	690.62	8.07	0.52	0.37	5.78
ENST00000487073.1	ENSG00000114346.13	628	413.84	4.53	0.48	0.35	5.42
ENST00000540509.5	ENSG00000114346.13	4406	4191.62	0.00	0.00	0.00	0.00
ENST00000232461.7	ENSG00000114349.9	2417	2202.62	3.00	0.06	0.04	100.00
ENST00000433068.5	ENSG00000114349.9	1224	1009.62	0.00	0.00	0.00	0.00
ENST00000440836.1	ENSG00000114349.9	479	265.80	0.00	0.00	0.00	0.00
ENST00000467787.1	ENSG00000114349.9	328	120.95	0.00	0.00	0.00	0.00
ENST00000481246.1	ENSG00000114349.9	336	128.26	0.00	0.00	0.00	0.00
ENST00000266027.9	ENSG00000114353.16	2169	1954.62	0.05	0.00	0.00	0.00
ENST00000313601.10	ENSG00000114353.16	2464	2249.62	772.47	15.17	10.98	13.78
ENST00000422163.5	ENSG00000114353.16	2407	2192.62	18.48	0.37	0.27	0.34
ENST00000440628.5	ENSG00000114353.16	1663	1448.62	0.00	0.00	0.00	0.00
ENST00000441156.5	ENSG00000114353.16	2168	1953.62	767.70	17.36	12.56	15.77
ENST00000446079.5	ENSG00000114353.16	2086	1871.62	0.00	0.00	0.00	0.00
ENST00000451956.1	ENSG00000114353.16	1486	1271.62	1914.10	66.50	48.13	60.42
ENST00000468422.1	ENSG00000114353.16	531	317.27	30.40	4.23	3.06	3.85
ENST00000480090.1	ENSG00000114353.16	284	82.24	0.00	0.00	0.00	0.00
ENST00000490122.5	ENSG00000114353.16	2445	2230.62	258.34	5.12	3.70	4.65
ENST00000491100.5	ENSG00000114353.16	3886	3671.62	29.94	0.36	0.26	0.33
ENST00000492383.1	ENSG00000114353.16	989	774.62	16.53	0.94	0.68	0.86
ENST00000240851.8	ENSG00000114354.13	1978	1763.62	0.00	0.00	0.00	0.00
ENST00000418917.6	ENSG00000114354.13	1716	1501.62	498.70	14.67	10.62	8.13
ENST00000463568.5	ENSG00000114354.13	723	508.70	1.94	0.17	0.12	0.09
ENST00000476228.5	ENSG00000114354.13	1783	1568.62	693.13	19.52	14.13	10.81
ENST00000479672.5	ENSG00000114354.13	776	561.66	6.65	0.52	0.38	0.29
ENST00000481203.1	ENSG00000114354.13	3271	3056.62	803.05	11.61	8.40	6.43
ENST00000487505.5	ENSG00000114354.13	913	698.62	4.66	0.29	0.21	0.16
ENST00000490574.5	ENSG00000114354.13	1696	1481.62	3030.69	90.38	65.40	50.05
ENST00000615993.1	ENSG00000114354.13	1244	1029.62	1011.17	43.39	31.40	24.03
ENST00000620299.4	ENSG00000114354.13	1289	1074.62	0.00	0.00	0.00	0.00
ENST00000338981.7	ENSG00000114374.12	10036	9821.62	0.00	0.00	0.00	0.00
ENST00000426564.6	ENSG00000114374.12	9118	8903.62	0.00	0.00	0.00	0.00
ENST00000453031.1	ENSG00000114374.12	909	694.62	0.00	0.00	0.00	0.00
ENST00000471409.1	ENSG00000114374.12	2410	2195.62	0.00	0.00	0.00	0.00
ENST00000493168.1	ENSG00000114374.12	787	572.66	0.00	0.00	0.00	0.00
ENST00000266031.8	ENSG00000114378.16	2517	2302.62	0.00	0.00	0.00	0.00
ENST00000320295.12	ENSG00000114378.16	2324	2109.62	0.00	0.00	0.00	0.00
ENST00000395143.6	ENSG00000114378.16	1522	1307.62	19.18	0.65	0.47	47.04
ENST00000395144.6	ENSG00000114378.16	2081	1866.62	30.82	0.73	0.53	52.96
ENST00000418723.1	ENSG00000114378.16	567	353.05	0.00	0.00	0.00	0.00
ENST00000447605.2	ENSG00000114378.16	666	451.77	0.00	0.00	0.00	0.00
ENST00000452672.1	ENSG00000114378.16	561	347.08	0.00	0.00	0.00	0.00
ENST00000457214.6	ENSG00000114378.16	1084	869.62	0.00	0.00	0.00	0.00
ENST00000618175.4	ENSG00000114378.16	2225	2010.62	0.00	0.00	0.00	0.00
ENST00000232496.4	ENSG00000114383.9	1691	1476.62	34.76	1.04	0.75	72.11
ENST00000417867.1	ENSG00000114383.9	561	347.08	0.00	0.00	0.00	0.00
ENST00000421918.1	ENSG00000114383.9	790	575.66	5.24	0.40	0.29	27.89
ENST00000454201.5	ENSG00000114383.9	735	520.69	0.00	0.00	0.00	0.00
ENST00000462137.5	ENSG00000114383.9	834	619.64	0.00	0.00	0.00	0.00
ENST00000463304.1	ENSG00000114383.9	475	261.86	0.00	0.00	0.00	0.00
ENST00000232501.7	ENSG00000114388.12	1700	1485.62	104.84	3.12	2.26	37.92
ENST00000418825.5	ENSG00000114388.12	1030	815.62	0.00	0.00	0.00	0.00
ENST00000429366.5	ENSG00000114388.12	1364	1149.62	24.75	0.95	0.69	11.57
ENST00000433381.5	ENSG00000114388.12	1573	1358.62	3.61	0.12	0.08	1.43
ENST00000433999.5	ENSG00000114388.12	1006	791.62	7.14	0.40	0.29	4.84
ENST00000448302.1	ENSG00000114388.12	939	724.62	0.00	0.00	0.00	0.00
ENST00000451194.5	ENSG00000114388.12	1747	1532.62	26.03	0.75	0.54	9.13
ENST00000461020.5	ENSG00000114388.12	2229	2014.62	42.27	0.93	0.67	11.28
ENST00000467294.1	ENSG00000114388.12	3113	2898.62	68.84	1.05	0.76	12.76
ENST00000469839.1	ENSG00000114388.12	971	756.62	0.00	0.00	0.00	0.00
ENST00000476064.5	ENSG00000114388.12	1643	1428.62	7.83	0.24	0.18	2.95
ENST00000479512.5	ENSG00000114388.12	1905	1690.62	0.00	0.00	0.00	0.00
ENST00000480296.5	ENSG00000114388.12	2512	2297.62	9.73	0.19	0.14	2.28
ENST00000487632.5	ENSG00000114388.12	2015	1800.62	9.88	0.24	0.18	2.95
ENST00000492805.1	ENSG00000114388.12	786	571.66	3.09	0.24	0.17	2.90
ENST00000493465.5	ENSG00000114388.12	462	249.06	0.00	0.00	0.00	0.00
ENST00000493907.1	ENSG00000114388.12	835	620.64	0.00	0.00	0.00	0.00
ENST00000394077.7	ENSG00000114391.12	623	408.86	790.51	85.42	61.82	79.09
ENST00000464595.1	ENSG00000114391.12	668	453.77	118.01	11.49	8.31	10.64
ENST00000469605.1	ENSG00000114391.12	799	584.65	41.49	3.14	2.27	2.90
ENST00000470961.1	ENSG00000114391.12	572	358.03	11.00	1.36	0.98	1.26
ENST00000488288.1	ENSG00000114391.12	1857	1642.62	83.96	2.26	1.63	2.09
ENST00000495401.5	ENSG00000114391.12	478	264.81	26.03	4.34	3.14	4.02
ENST00000232508.9	ENSG00000114395.10	1225	1010.62	0.00	0.00	0.00	0.00
ENST00000418577.1	ENSG00000114395.10	1533	1318.62	4.56	0.15	0.11	7.66
ENST00000419046.1	ENSG00000114395.10	841	626.64	0.00	0.00	0.00	0.00
ENST00000424512.5	ENSG00000114395.10	1212	997.62	5.57	0.25	0.18	12.36
ENST00000425346.5	ENSG00000114395.10	1319	1104.62	0.00	0.00	0.00	0.00
ENST00000490926.1	ENSG00000114395.10	707	492.72	17.81	1.60	1.16	79.98
ENST00000232519.9	ENSG00000114405.10	690	475.74	0.00	0.00	0.00	0.00
ENST00000462069.5	ENSG00000114405.10	631	416.84	20.96	2.22	1.61	13.47
ENST00000465142.5	ENSG00000114405.10	465	252.01	0.00	0.00	0.00	0.00
ENST00000486169.5	ENSG00000114405.10	582	367.99	0.00	0.00	0.00	0.00
ENST00000491323.5	ENSG00000114405.10	928	713.62	21.20	1.31	0.95	7.96
ENST00000494481.5	ENSG00000114405.10	3525	3310.62	113.46	1.51	1.10	9.18
ENST00000542214.2	ENSG00000114405.10	768	553.67	143.38	11.44	8.28	69.39
ENST00000305586.11	ENSG00000114416.17	3277	3062.62	6.96	0.10	0.07	0.04
ENST00000357559.8	ENSG00000114416.17	8711	8496.62	268.18	1.39	1.01	0.54
ENST00000445140.6	ENSG00000114416.17	2651	2436.62	152.62	2.77	2.00	1.08
ENST00000461044.5	ENSG00000114416.17	601	386.92	16.03	1.83	1.32	0.72
ENST00000461801.1	ENSG00000114416.17	410	198.31	1.00	0.22	0.16	0.09
ENST00000465551.5	ENSG00000114416.17	572	358.03	0.00	0.00	0.00	0.00
ENST00000468861.5	ENSG00000114416.17	1989	1774.62	28.70	0.71	0.52	0.28
ENST00000469882.5	ENSG00000114416.17	570	356.04	0.00	0.00	0.00	0.00
ENST00000472339.5	ENSG00000114416.17	2130	1915.62	1628.19	37.55	27.17	14.67
ENST00000473375.1	ENSG00000114416.17	483	269.75	20.96	3.43	2.48	1.34
ENST00000475315.5	ENSG00000114416.17	2341	2126.62	1087.79	22.60	16.35	8.83
ENST00000476672.1	ENSG00000114416.17	976	761.62	599.73	34.79	25.18	13.59
ENST00000479176.5	ENSG00000114416.17	541	327.20	11.74	1.58	1.15	0.62
ENST00000480918.5	ENSG00000114416.17	1996	1781.62	1711.83	42.45	30.72	16.58
ENST00000481383.1	ENSG00000114416.17	909	694.62	674.74	42.92	31.06	16.77
ENST00000482125.1	ENSG00000114416.17	739	524.69	127.83	10.76	7.79	4.21
ENST00000484042.1	ENSG00000114416.17	562	348.08	0.00	0.00	0.00	0.00
ENST00000484790.5	ENSG00000114416.17	571	357.03	0.00	0.00	0.00	0.00
ENST00000484958.5	ENSG00000114416.17	824	609.64	0.00	0.00	0.00	0.00
ENST00000491062.5	ENSG00000114416.17	1768	1553.62	1106.91	31.48	22.78	12.30
ENST00000491674.1	ENSG00000114416.17	365	155.27	0.00	0.00	0.00	0.00
ENST00000498658.5	ENSG00000114416.17	683	468.75	226.80	21.38	15.47	8.35
ENST00000264122.8	ENSG00000114423.18	6780	6565.62	218.27	1.47	1.06	5.24
ENST00000394030.6	ENSG00000114423.18	4475	4260.62	11.62	0.12	0.09	0.43
ENST00000403724.5	ENSG00000114423.18	3350	3135.62	67.09	0.95	0.68	3.37
ENST00000405772.5	ENSG00000114423.18	3237	3022.62	767.20	11.21	8.12	40.02
ENST00000407712.1	ENSG00000114423.18	1493	1278.62	355.51	12.28	8.89	43.83
ENST00000438603.5	ENSG00000114423.18	519	305.36	0.00	0.00	0.00	0.00
ENST00000443752.1	ENSG00000114423.18	561	347.08	0.00	0.00	0.00	0.00
ENST00000447441.5	ENSG00000114423.18	944	729.62	4.61	0.28	0.20	1.00
ENST00000476370.1	ENSG00000114423.18	4722	4507.62	174.68	1.71	1.24	6.11
ENST00000325805.12	ENSG00000114439.18	3517	3302.62	4316.82	57.75	41.79	62.92
ENST00000402163.6	ENSG00000114439.18	1586	1371.62	359.68	11.59	8.38	12.62
ENST00000402543.5	ENSG00000114439.18	3980	3765.62	205.41	2.41	1.74	2.63
ENST00000406780.5	ENSG00000114439.18	3674	3459.62	26.44	0.34	0.24	0.37
ENST00000413213.5	ENSG00000114439.18	819	604.64	0.00	0.00	0.00	0.00
ENST00000415149.6	ENSG00000114439.18	8930	8715.62	1524.20	7.73	5.59	8.42
ENST00000416476.6	ENSG00000114439.18	2178	1963.62	0.00	0.00	0.00	0.00
ENST00000425868.5	ENSG00000114439.18	550	336.14	0.00	0.00	0.00	0.00
ENST00000427402.5	ENSG00000114439.18	959	744.62	0.00	0.00	0.00	0.00
ENST00000429270.1	ENSG00000114439.18	539	325.21	0.00	0.00	0.00	0.00
ENST00000431630.5	ENSG00000114439.18	601	386.92	0.00	0.00	0.00	0.00
ENST00000443253.1	ENSG00000114439.18	238	45.97	1.02	0.98	0.71	1.07
ENST00000449213.5	ENSG00000114439.18	843	628.64	0.00	0.00	0.00	0.00
ENST00000449271.5	ENSG00000114439.18	552	338.13	0.00	0.00	0.00	0.00
ENST00000449335.5	ENSG00000114439.18	675	460.76	4.90	0.47	0.34	0.51
ENST00000454540.5	ENSG00000114439.18	392	180.96	0.00	0.00	0.00	0.00
ENST00000456419.5	ENSG00000114439.18	871	656.63	0.00	0.00	0.00	0.00
ENST00000456817.5	ENSG00000114439.18	581	366.99	0.00	0.00	0.00	0.00
ENST00000457496.5	ENSG00000114439.18	556	342.11	0.00	0.00	0.00	0.00
ENST00000458347.1	ENSG00000114439.18	410	198.31	19.01	4.24	3.07	4.62
ENST00000458458.5	ENSG00000114439.18	513	299.42	0.00	0.00	0.00	0.00
ENST00000472032.1	ENSG00000114439.18	549	335.15	0.00	0.00	0.00	0.00
ENST00000473542.1	ENSG00000114439.18	581	366.99	0.00	0.00	0.00	0.00
ENST00000474137.1	ENSG00000114439.18	546	332.17	2.00	0.27	0.19	0.29
ENST00000485939.5	ENSG00000114439.18	555	341.11	0.00	0.00	0.00	0.00
ENST00000497629.1	ENSG00000114439.18	563	349.07	47.51	6.01	4.35	6.55
ENST00000264538.3	ENSG00000114446.4	3203	2988.62	899.57	13.30	9.62	10.15
ENST00000465024.1	ENSG00000114446.4	755	540.68	256.58	20.97	15.17	16.00
ENST00000468021.1	ENSG00000114446.4	382	171.40	73.25	18.88	13.66	14.41
ENST00000478157.1	ENSG00000114446.4	931	716.62	1170.10	72.14	52.20	55.05
ENST00000485979.1	ENSG00000114446.4	396	184.80	16.33	3.90	2.82	2.98
ENST00000492106.1	ENSG00000114446.4	526	312.31	13.17	1.86	1.35	1.42
ENST00000232564.7	ENSG00000114450.9	6434	6219.62	470.77	3.34	2.42	61.62
ENST00000465153.1	ENSG00000114450.9	491	277.65	11.04	1.76	1.27	32.37
ENST00000466899.5	ENSG00000114450.9	937	722.62	0.00	0.00	0.00	0.00
ENST00000468623.5	ENSG00000114450.9	1360	1145.62	8.45	0.33	0.24	6.00
ENST00000497513.1	ENSG00000114450.9	571	357.03	0.00	0.00	0.00	0.00
ENST00000357759.9	ENSG00000114455.13	2666	2451.62	0.00	0.00	0.00	0.00
ENST00000462629.5	ENSG00000114455.13	585	370.98	0.00	0.00	0.00	0.00
ENST00000463019.7	ENSG00000114455.13	594	379.94	0.00	0.00	0.00	0.00
ENST00000467282.5	ENSG00000114455.13	568	354.05	0.00	0.00	0.00	0.00
ENST00000467562.5	ENSG00000114455.13	1457	1242.62	0.00	0.00	0.00	0.00
ENST00000467761.5	ENSG00000114455.13	2379	2164.62	0.00	0.00	0.00	0.00
ENST00000482099.1	ENSG00000114455.13	2659	2444.62	0.00	0.00	0.00	0.00
ENST00000482430.5	ENSG00000114455.13	573	359.03	0.00	0.00	0.00	0.00
ENST00000489514.6	ENSG00000114455.13	2406	2191.62	0.00	0.00	0.00	0.00
ENST00000491820.5	ENSG00000114455.13	1439	1224.62	1.00	0.04	0.03	100.00
ENST00000619531.4	ENSG00000114455.13	2548	2333.62	0.00	0.00	0.00	0.00
ENST00000265239.10	ENSG00000114473.13	2262	2047.62	117.14	2.53	1.83	8.30
ENST00000416896.1	ENSG00000114473.13	712	497.71	0.00	0.00	0.00	0.00
ENST00000452735.1	ENSG00000114473.13	550	336.14	0.00	0.00	0.00	0.00
ENST00000453254.5	ENSG00000114473.13	1230	1015.62	222.99	9.70	7.02	31.84
ENST00000455191.5	ENSG00000114473.13	1981	1766.62	9.80	0.25	0.18	0.80
ENST00000463651.1	ENSG00000114473.13	559	345.09	55.66	7.13	5.16	23.39
ENST00000469822.1	ENSG00000114473.13	658	443.78	2.36	0.24	0.17	0.77
ENST00000473225.1	ENSG00000114473.13	556	342.11	1.03	0.13	0.10	0.44
ENST00000478903.5	ENSG00000114473.13	1481	1266.62	31.49	1.10	0.79	3.61
ENST00000480302.5	ENSG00000114473.13	769	554.67	55.36	4.41	3.19	14.48
ENST00000485787.1	ENSG00000114473.13	690	475.74	0.00	0.00	0.00	0.00
ENST00000490748.5	ENSG00000114473.13	1804	1589.62	153.30	4.26	3.08	13.99
ENST00000493624.1	ENSG00000114473.13	3250	3035.62	49.86	0.73	0.53	2.38
ENST00000429644.6	ENSG00000114480.12	3461	3246.62	132.82	1.81	1.31	6.08
ENST00000477426.1	ENSG00000114480.12	568	354.05	5.00	0.62	0.45	2.10
ENST00000484687.1	ENSG00000114480.12	863	648.63	27.86	1.90	1.37	6.38
ENST00000486920.1	ENSG00000114480.12	576	362.01	0.00	0.00	0.00	0.00
ENST00000489715.1	ENSG00000114480.12	2513	2298.62	1267.63	24.37	17.63	81.93
ENST00000498468.1	ENSG00000114480.12	752	537.68	12.69	1.04	0.75	3.51
ENST00000232603.9	ENSG00000114487.9	3764	3549.62	4.00	0.05	0.04	100.00
ENST00000483760.1	ENSG00000114487.9	3056	2841.62	0.00	0.00	0.00	0.00
ENST00000232607.6	ENSG00000114491.13	6738	6523.62	97.03	0.66	0.48	4.08
ENST00000460034.5	ENSG00000114491.13	2081	1866.62	0.00	0.00	0.00	0.00
ENST00000462091.5	ENSG00000114491.13	2001	1786.62	86.12	2.13	1.54	13.21
ENST00000467167.5	ENSG00000114491.13	2242	2027.62	0.00	0.00	0.00	0.00
ENST00000474588.5	ENSG00000114491.13	1789	1574.62	45.18	1.27	0.92	7.87
ENST00000479719.5	ENSG00000114491.13	2340	2125.62	29.77	0.62	0.45	3.84
ENST00000487622.5	ENSG00000114491.13	799	584.65	5.64	0.43	0.31	2.65
ENST00000495751.1	ENSG00000114491.13	558	344.10	39.18	5.03	3.64	31.21
ENST00000497791.5	ENSG00000114491.13	1691	1476.62	0.00	0.00	0.00	0.00
ENST00000498715.1	ENSG00000114491.13	832	617.64	63.82	4.57	3.30	28.32
ENST00000628619.1	ENSG00000114491.13	228	38.95	1.25	1.42	1.03	8.83
ENST00000321256.9	ENSG00000114503.10	2169	1954.62	392.18	8.86	6.42	33.50
ENST00000411704.1	ENSG00000114503.10	564	350.07	0.00	0.00	0.00	0.00
ENST00000422610.5	ENSG00000114503.10	676	461.76	22.67	2.17	1.57	8.20
ENST00000427641.2	ENSG00000114503.10	1946	1731.62	17.37	0.44	0.32	1.67
ENST00000428425.1	ENSG00000114503.10	2220	2005.62	0.00	0.00	0.00	0.00
ENST00000447325.5	ENSG00000114503.10	2216	2001.62	0.00	0.00	0.00	0.00
ENST00000452404.6	ENSG00000114503.10	1133	918.62	45.12	2.17	1.57	8.20
ENST00000455953.1	ENSG00000114503.10	548	334.16	0.00	0.00	0.00	0.00
ENST00000463783.1	ENSG00000114503.10	4161	3946.62	140.39	1.57	1.14	5.94
ENST00000467803.1	ENSG00000114503.10	771	556.67	0.00	0.00	0.00	0.00
ENST00000468923.5	ENSG00000114503.10	1096	881.62	178.75	8.96	6.48	33.85
ENST00000479647.1	ENSG00000114503.10	552	338.13	0.00	0.00	0.00	0.00
ENST00000482976.1	ENSG00000114503.10	669	454.77	23.51	2.28	1.65	8.63
ENST00000251775.8	ENSG00000114520.10	2513	2298.62	439.93	8.46	6.12	23.61
ENST00000465505.2	ENSG00000114520.10	591	376.95	0.00	0.00	0.00	0.00
ENST00000471751.5	ENSG00000114520.10	1308	1093.62	673.15	27.19	19.68	75.95
ENST00000473417.5	ENSG00000114520.10	754	539.68	1.92	0.16	0.11	0.44
ENST00000482965.1	ENSG00000114520.10	578	364.00	0.00	0.00	0.00	0.00
ENST00000264848.9	ENSG00000114529.12	2277	2062.62	6.49	0.14	0.10	6.04
ENST00000431717.6	ENSG00000114529.12	2054	1839.62	0.00	0.00	0.00	0.00
ENST00000467942.2	ENSG00000114529.12	3722	3507.62	71.25	0.90	0.65	38.99
ENST00000480282.5	ENSG00000114529.12	1080	865.62	2.08	0.11	0.08	4.61
ENST00000484828.1	ENSG00000114529.12	965	750.62	1.68	0.10	0.07	4.31
ENST00000494096.1	ENSG00000114529.12	567	353.05	0.00	0.00	0.00	0.00
ENST00000497610.1	ENSG00000114529.12	652	437.79	10.51	1.06	0.77	46.06
ENST00000398540.7	ENSG00000114541.14	5060	4845.62	38.41	0.35	0.25	6.63
ENST00000459638.5	ENSG00000114541.14	846	631.63	0.00	0.00	0.00	0.00
ENST00000460709.5	ENSG00000114541.14	581	366.99	1.97	0.24	0.17	4.49
ENST00000462308.1	ENSG00000114541.14	571	357.03	0.00	0.00	0.00	0.00
ENST00000462512.1	ENSG00000114541.14	561	347.08	0.00	0.00	0.00	0.00
ENST00000462888.1	ENSG00000114541.14	574	360.02	0.00	0.00	0.00	0.00
ENST00000470070.6	ENSG00000114541.14	1830	1615.62	2.84	0.08	0.06	1.47
ENST00000473029.5	ENSG00000114541.14	569	355.04	3.85	0.48	0.35	9.07
ENST00000473188.5	ENSG00000114541.14	923	708.62	5.01	0.31	0.23	5.91
ENST00000478263.5	ENSG00000114541.14	3761	3546.62	264.92	3.30	2.39	62.44
ENST00000483668.5	ENSG00000114541.14	566	352.06	0.00	0.00	0.00	0.00
ENST00000487751.1	ENSG00000114541.14	550	336.14	0.00	0.00	0.00	0.00
ENST00000489817.1	ENSG00000114541.14	505	291.49	0.00	0.00	0.00	0.00
ENST00000493127.1	ENSG00000114541.14	477	263.83	0.00	0.00	0.00	0.00
ENST00000493880.5	ENSG00000114541.14	549	335.15	0.00	0.00	0.00	0.00
ENST00000497475.5	ENSG00000114541.14	548	334.16	4.00	0.53	0.38	10.01
ENST00000497757.1	ENSG00000114541.14	777	562.66	0.00	0.00	0.00	0.00
ENST00000497880.5	ENSG00000114541.14	555	341.11	0.00	0.00	0.00	0.00
ENST00000315891.10	ENSG00000114544.16	1797	1582.62	0.00	0.00	0.00	0.00
ENST00000346785.9	ENSG00000114544.16	1705	1490.62	4.95	0.15	0.11	0.73
ENST00000360370.8	ENSG00000114544.16	2169	1954.62	451.65	10.21	7.39	51.01
ENST00000383598.6	ENSG00000114544.16	2330	2115.62	0.00	0.00	0.00	0.00
ENST00000504035.5	ENSG00000114544.16	526	312.31	2.36	0.33	0.24	1.67
ENST00000504118.1	ENSG00000114544.16	441	228.47	0.00	0.00	0.00	0.00
ENST00000505996.1	ENSG00000114544.16	541	327.20	0.00	0.00	0.00	0.00
ENST00000506102.5	ENSG00000114544.16	2351	2136.62	91.17	1.89	1.36	9.42
ENST00000507008.5	ENSG00000114544.16	692	477.73	0.00	0.00	0.00	0.00
ENST00000507280.5	ENSG00000114544.16	544	330.18	0.00	0.00	0.00	0.00
ENST00000508835.5	ENSG00000114544.16	1480	1265.62	180.67	6.31	4.56	31.52
ENST00000509064.5	ENSG00000114544.16	569	355.04	0.00	0.00	0.00	0.00
ENST00000509452.1	ENSG00000114544.16	500	286.54	0.00	0.00	0.00	0.00
ENST00000510651.5	ENSG00000114544.16	580	366.00	0.00	0.00	0.00	0.00
ENST00000512470.5	ENSG00000114544.16	726	511.70	0.00	0.00	0.00	0.00
ENST00000512557.5	ENSG00000114544.16	3828	3613.62	27.11	0.33	0.24	1.66
ENST00000513464.5	ENSG00000114544.16	591	376.95	2.74	0.32	0.23	1.61
ENST00000513723.5	ENSG00000114544.16	923	708.62	0.00	0.00	0.00	0.00
ENST00000514023.5	ENSG00000114544.16	652	437.79	0.00	0.00	0.00	0.00
ENST00000514333.5	ENSG00000114544.16	588	373.96	0.00	0.00	0.00	0.00
ENST00000514677.5	ENSG00000114544.16	986	771.62	8.35	0.48	0.35	2.39
ENST00000514891.5	ENSG00000114544.16	530	316.28	0.00	0.00	0.00	0.00
ENST00000251776.8	ENSG00000114547.9	1026	811.62	0.00	0.00	0.00	0.00
ENST00000504401.1	ENSG00000114547.9	2050	1835.62	18.00	0.43	0.31	1.37
ENST00000505382.5	ENSG00000114547.9	713	498.71	177.60	15.73	11.39	49.65
ENST00000508088.1	ENSG00000114547.9	755	540.68	0.00	0.00	0.00	0.00
ENST00000510450.1	ENSG00000114547.9	1398	1183.62	347.00	12.95	9.37	40.87
ENST00000511035.5	ENSG00000114547.9	570	356.04	0.00	0.00	0.00	0.00
ENST00000511082.1	ENSG00000114547.9	782	567.66	31.82	2.48	1.79	7.81
ENST00000511862.5	ENSG00000114547.9	721	506.70	0.00	0.00	0.00	0.00
ENST00000513830.5	ENSG00000114547.9	769	554.67	1.17	0.09	0.07	0.29
ENST00000514116.5	ENSG00000114547.9	1088	873.62	0.00	0.00	0.00	0.00
ENST00000393409.2	ENSG00000114554.11	9066	8851.62	3112.23	15.53	11.24	87.92
ENST00000503234.5	ENSG00000114554.11	4446	4231.62	113.51	1.19	0.86	6.71
ENST00000503363.1	ENSG00000114554.11	410	198.31	4.26	0.95	0.69	5.37
ENST00000505278.1	ENSG00000114554.11	536	322.23	0.00	0.00	0.00	0.00
ENST00000273398.7	ENSG00000114573.9	4591	4376.62	458.85	4.63	3.35	18.01
ENST00000461496.1	ENSG00000114573.9	542	328.19	0.00	0.00	0.00	0.00
ENST00000462855.1	ENSG00000114573.9	509	295.45	1.03	0.15	0.11	0.60
ENST00000470455.5	ENSG00000114573.9	2266	2051.62	0.00	0.00	0.00	0.00
ENST00000475322.1	ENSG00000114573.9	754	539.68	161.99	13.26	9.60	51.56
ENST00000496747.5	ENSG00000114573.9	710	495.71	86.13	7.68	5.55	29.84
ENST00000232744.12	ENSG00000114626.17	1965	1750.62	8.45	0.21	0.15	5.32
ENST00000453791.6	ENSG00000114626.17	1961	1746.62	0.00	0.00	0.00	0.00
ENST00000464431.1	ENSG00000114626.17	5061	4846.62	102.77	0.94	0.68	23.37
ENST00000466612.5	ENSG00000114626.17	715	500.71	0.00	0.00	0.00	0.00
ENST00000467179.5	ENSG00000114626.17	691	476.73	0.00	0.00	0.00	0.00
ENST00000468137.5	ENSG00000114626.17	2065	1850.62	90.55	2.16	1.56	53.93
ENST00000474129.1	ENSG00000114626.17	683	468.75	4.37	0.41	0.30	10.28
ENST00000475042.5	ENSG00000114626.17	1915	1700.62	10.81	0.28	0.20	7.01
ENST00000475265.5	ENSG00000114626.17	1108	893.62	0.00	0.00	0.00	0.00
ENST00000478298.5	ENSG00000114626.17	818	603.64	0.05	0.00	0.00	0.09
ENST00000479280.5	ENSG00000114626.17	746	531.68	0.00	0.00	0.00	0.00
ENST00000483857.5	ENSG00000114626.17	1027	812.62	0.00	0.00	0.00	0.00
ENST00000491633.5	ENSG00000114626.17	471	257.92	0.00	0.00	0.00	0.00
ENST00000493365.5	ENSG00000114626.17	715	500.71	0.00	0.00	0.00	0.00
ENST00000497162.1	ENSG00000114626.17	563	349.07	0.00	0.00	0.00	0.00
ENST00000342480.6	ENSG00000114631.10	2186	1971.62	276.00	6.18	4.48	100.00
ENST00000264234.7	ENSG00000114638.7	2118	1903.62	0.00	0.00	0.00	0.00
ENST00000460625.1	ENSG00000114638.7	1937	1722.62	0.00	0.00	0.00	0.00
ENST00000479520.5	ENSG00000114638.7	687	472.74	0.00	0.00	0.00	0.00
ENST00000494855.5	ENSG00000114638.7	670	455.76	0.00	0.00	0.00	0.00
ENST00000497685.5	ENSG00000114638.7	981	766.62	3.00	0.17	0.13	100.00
ENST00000264723.8	ENSG00000114646.9	4080	3865.62	0.00	0.00	0.00	0.00
ENST00000383738.6	ENSG00000114646.9	4161	3946.62	84.06	0.94	0.68	4.49
ENST00000456150.5	ENSG00000114646.9	2089	1874.62	848.94	20.01	14.48	95.51
ENST00000465441.1	ENSG00000114646.9	593	378.95	0.00	0.00	0.00	0.00
ENST00000610462.1	ENSG00000114646.9	2073	1858.62	0.00	0.00	0.00	0.00
ENST00000232766.5	ENSG00000114648.11	4620	4405.62	412.85	4.14	3.00	83.08
ENST00000433449.5	ENSG00000114648.11	560	346.09	0.00	0.00	0.00	0.00
ENST00000437353.5	ENSG00000114648.11	463	250.04	0.00	0.00	0.00	0.00
ENST00000442272.1	ENSG00000114648.11	2249	2034.62	0.00	0.00	0.00	0.00
ENST00000461084.5	ENSG00000114648.11	3206	2991.62	57.09	0.84	0.61	16.92
ENST00000483201.1	ENSG00000114648.11	375	164.73	0.00	0.00	0.00	0.00
ENST00000265565.9	ENSG00000114650.18	4394	4179.62	498.70	5.27	3.81	17.43
ENST00000320017.10	ENSG00000114650.18	3430	3215.62	8.16	0.11	0.08	0.37
ENST00000416208.5	ENSG00000114650.18	1222	1007.62	34.93	1.53	1.11	5.06
ENST00000416847.5	ENSG00000114650.18	683	468.75	0.00	0.00	0.00	0.00
ENST00000420588.5	ENSG00000114650.18	546	332.17	7.50	1.00	0.72	3.30
ENST00000428413.5	ENSG00000114650.18	3749	3534.62	307.96	3.85	2.79	12.73
ENST00000441517.6	ENSG00000114650.18	3748	3533.62	5.89	0.07	0.05	0.24
ENST00000448217.2	ENSG00000114650.18	550	336.14	0.00	0.00	0.00	0.00
ENST00000465628.1	ENSG00000114650.18	589	374.96	6.49	0.76	0.55	2.53
ENST00000468965.2	ENSG00000114650.18	570	356.04	12.66	1.57	1.14	5.20
ENST00000485967.1	ENSG00000114650.18	508	294.46	35.65	5.35	3.87	17.69
ENST00000487942.1	ENSG00000114650.18	543	329.19	14.72	1.98	1.43	6.53
ENST00000494938.2	ENSG00000114650.18	579	365.00	20.14	2.44	1.76	8.06
ENST00000495603.2	ENSG00000114650.18	706	491.72	70.20	6.31	4.56	20.86
ENST00000545718.2	ENSG00000114650.18	2950	2735.62	0.00	0.00	0.00	0.00
ENST00000436022.2	ENSG00000114654.7	2691	2476.62	0.00	0.00	0.00	0.00
ENST00000481536.2	ENSG00000114654.7	1963	1748.62	2.00	0.05	0.04	100.00
ENST00000265068.9	ENSG00000114656.10	6034	5819.62	0.00	0.00	0.00	0.00
ENST00000507225.1	ENSG00000114656.10	594	379.94	0.00	0.00	0.00	0.00
ENST00000510149.1	ENSG00000114656.10	717	502.71	0.00	0.00	0.00	0.00
ENST00000511438.5	ENSG00000114656.10	2408	2193.62	0.00	0.00	0.00	0.00
ENST00000515659.1	ENSG00000114656.10	1632	1417.62	0.00	0.00	0.00	0.00
ENST00000356918.8	ENSG00000114670.13	1874	1659.62	15.91	0.42	0.31	2.12
ENST00000383366.8	ENSG00000114670.13	2914	2699.62	17.30	0.28	0.20	1.42
ENST00000426022.6	ENSG00000114670.13	785	570.66	0.00	0.00	0.00	0.00
ENST00000506695.5	ENSG00000114670.13	2189	1974.62	4.63	0.10	0.07	0.52
ENST00000507910.5	ENSG00000114670.13	1841	1626.62	4.89	0.13	0.10	0.67
ENST00000507967.1	ENSG00000114670.13	591	376.95	4.38	0.51	0.37	2.57
ENST00000508196.5	ENSG00000114670.13	1938	1723.62	128.57	3.30	2.38	16.51
ENST00000510474.5	ENSG00000114670.13	2337	2122.62	51.86	1.08	0.78	5.41
ENST00000510688.5	ENSG00000114670.13	2754	2539.62	81.50	1.42	1.03	7.10
ENST00000510769.5	ENSG00000114670.13	2149	1934.62	208.55	4.76	3.45	23.85
ENST00000510823.1	ENSG00000114670.13	534	320.25	3.24	0.45	0.32	2.24
ENST00000510926.1	ENSG00000114670.13	676	461.76	0.00	0.00	0.00	0.00
ENST00000511262.5	ENSG00000114670.13	2056	1841.62	0.00	0.00	0.00	0.00
ENST00000513550.1	ENSG00000114670.13	508	294.46	0.00	0.00	0.00	0.00
ENST00000514915.5	ENSG00000114670.13	2863	2648.62	0.00	0.00	0.00	0.00
ENST00000515636.1	ENSG00000114670.13	470	256.93	37.51	6.45	4.67	32.30
ENST00000602792.1	ENSG00000114670.13	659	444.78	10.66	1.06	0.77	5.30
ENST00000264995.7	ENSG00000114686.8	1706	1491.62	214.15	6.34	4.59	7.64
ENST00000425847.6	ENSG00000114686.8	1457	1242.62	0.00	0.00	0.00	0.00
ENST00000506487.1	ENSG00000114686.8	634	419.83	1.00	0.11	0.08	0.13
ENST00000506946.1	ENSG00000114686.8	384	173.31	0.00	0.00	0.00	0.00
ENST00000507669.5	ENSG00000114686.8	848	633.63	0.00	0.00	0.00	0.00
ENST00000510043.1	ENSG00000114686.8	640	425.82	263.88	27.38	19.81	32.98
ENST00000510154.1	ENSG00000114686.8	532	318.26	0.00	0.00	0.00	0.00
ENST00000510923.5	ENSG00000114686.8	813	598.65	27.10	2.00	1.45	2.41
ENST00000511168.5	ENSG00000114686.8	1377	1162.62	1241.88	47.19	34.15	56.85
ENST00000512877.1	ENSG00000114686.8	659	444.78	0.00	0.00	0.00	0.00
ENST00000354952.6	ENSG00000114698.14	3303	3088.62	248.44	3.55	2.57	21.66
ENST00000383083.6	ENSG00000114698.14	3033	2818.62	0.00	0.00	0.00	0.00
ENST00000433593.6	ENSG00000114698.14	2839	2624.62	114.32	1.92	1.39	11.73
ENST00000446574.6	ENSG00000114698.14	1442	1227.62	270.80	9.75	7.05	59.40
ENST00000460350.5	ENSG00000114698.14	1054	839.62	0.00	0.00	0.00	0.00
ENST00000460885.5	ENSG00000114698.14	609	394.89	0.00	0.00	0.00	0.00
ENST00000475019.1	ENSG00000114698.14	807	592.65	4.83	0.36	0.26	2.19
ENST00000476202.5	ENSG00000114698.14	814	599.64	0.00	0.00	0.00	0.00
ENST00000481701.5	ENSG00000114698.14	683	468.75	0.00	0.00	0.00	0.00
ENST00000493382.5	ENSG00000114698.14	1375	1160.62	6.75	0.26	0.19	1.57
ENST00000498625.1	ENSG00000114698.14	593	378.95	4.85	0.57	0.41	3.45
ENST00000232854.8	ENSG00000114735.9	6087	5872.62	431.33	3.25	2.35	57.07
ENST00000424388.1	ENSG00000114735.9	873	658.63	0.00	0.00	0.00	0.00
ENST00000434410.5	ENSG00000114735.9	17064	16849.62	339.07	0.89	0.64	15.64
ENST00000443894.1	ENSG00000114735.9	634	419.83	0.00	0.00	0.00	0.00
ENST00000448997.5	ENSG00000114735.9	5757	5542.62	103.25	0.82	0.60	14.47
ENST00000455834.5	ENSG00000114735.9	1499	1284.62	0.00	0.00	0.00	0.00
ENST00000482974.1	ENSG00000114735.9	3265	3050.62	50.34	0.73	0.53	12.82
ENST00000348721.3	ENSG00000114737.15	2043	1828.62	28.19	0.68	0.49	87.32
ENST00000443053.6	ENSG00000114737.15	2167	1952.62	0.00	0.00	0.00	0.00
ENST00000491847.1	ENSG00000114737.15	5042	4827.62	10.81	0.10	0.07	12.68
ENST00000357955.6	ENSG00000114738.10	2500	2285.62	30.68	0.59	0.43	14.54
ENST00000430409.5	ENSG00000114738.10	1160	945.62	65.32	3.05	2.21	74.82
ENST00000446044.5	ENSG00000114738.10	2988	2773.62	0.00	0.00	0.00	0.00
ENST00000451680.1	ENSG00000114738.10	873	658.63	0.00	0.00	0.00	0.00
ENST00000457064.1	ENSG00000114738.10	535	321.24	0.00	0.00	0.00	0.00
ENST00000486712.5	ENSG00000114738.10	558	344.10	1.00	0.13	0.09	3.15
ENST00000497283.1	ENSG00000114738.10	793	578.65	4.00	0.31	0.22	7.49
ENST00000621469.4	ENSG00000114738.10	2563	2348.62	0.00	0.00	0.00	0.00
ENST00000352511.4	ENSG00000114739.13	11821	11606.62	1035.25	3.94	2.85	98.55
ENST00000461232.1	ENSG00000114739.13	5370	5155.62	6.75	0.06	0.04	1.45
ENST00000465020.5	ENSG00000114739.13	1666	1451.62	0.00	0.00	0.00	0.00
ENST00000302313.9	ENSG00000114742.13	3707	3492.62	845.82	10.70	7.74	53.19
ENST00000413099.6	ENSG00000114742.13	2300	2085.62	0.00	0.00	0.00	0.00
ENST00000420940.6	ENSG00000114742.13	3772	3557.62	0.00	0.00	0.00	0.00
ENST00000423296.6	ENSG00000114742.13	563	349.07	2.28	0.29	0.21	1.44
ENST00000433841.6	ENSG00000114742.13	645	430.81	2.76	0.28	0.20	1.41
ENST00000441361.1	ENSG00000114742.13	949	734.62	0.00	0.00	0.00	0.00
ENST00000463198.1	ENSG00000114742.13	562	348.08	0.00	0.00	0.00	0.00
ENST00000466405.1	ENSG00000114742.13	4925	4710.62	88.81	0.83	0.60	4.14
ENST00000477197.1	ENSG00000114742.13	574	360.02	60.19	7.39	5.35	36.72
ENST00000489838.5	ENSG00000114742.13	360	150.56	2.13	0.63	0.45	3.11
ENST00000463077.5	ENSG00000114744.8	739	524.69	168.09	14.15	10.24	54.41
ENST00000469896.1	ENSG00000114744.8	628	413.84	37.49	4.00	2.90	15.39
ENST00000473414.5	ENSG00000114744.8	3706	3491.62	251.90	3.19	2.31	12.25
ENST00000483146.1	ENSG00000114744.8	721	506.70	22.93	2.00	1.45	7.69
ENST00000483708.1	ENSG00000114744.8	632	417.84	14.61	1.55	1.12	5.94
ENST00000490008.1	ENSG00000114744.8	589	374.96	5.23	0.62	0.45	2.37
ENST00000491617.5	ENSG00000114744.8	885	670.63	7.74	0.51	0.37	1.96
ENST00000319283.7	ENSG00000114745.13	3722	3507.62	25.23	0.32	0.23	1.51
ENST00000411813.5	ENSG00000114745.13	568	354.05	0.00	0.00	0.00	0.00
ENST00000413243.3	ENSG00000114745.13	558	344.10	0.00	0.00	0.00	0.00
ENST00000416741.5	ENSG00000114745.13	537	323.23	0.00	0.00	0.00	0.00
ENST00000419156.5	ENSG00000114745.13	814	599.64	0.00	0.00	0.00	0.00
ENST00000422110.6	ENSG00000114745.13	2523	2308.62	715.71	13.70	9.91	65.25
ENST00000427459.4	ENSG00000114745.13	553	339.13	2.00	0.26	0.19	1.24
ENST00000431601.5	ENSG00000114745.13	2346	2131.62	50.62	1.05	0.76	5.00
ENST00000437458.3	ENSG00000114745.13	587	372.97	0.00	0.00	0.00	0.00
ENST00000441081.1	ENSG00000114745.13	588	373.96	0.00	0.00	0.00	0.00
ENST00000441302.6	ENSG00000114745.13	3240	3025.62	6.10	0.09	0.06	0.42
ENST00000452389.6	ENSG00000114745.13	2933	2718.62	0.00	0.00	0.00	0.00
ENST00000453680.5	ENSG00000114745.13	2873	2658.62	13.10	0.22	0.16	1.04
ENST00000466443.1	ENSG00000114745.13	544	330.18	0.00	0.00	0.00	0.00
ENST00000469471.1	ENSG00000114745.13	532	318.26	0.00	0.00	0.00	0.00
ENST00000470910.5	ENSG00000114745.13	1005	790.62	0.00	0.00	0.00	0.00
ENST00000473827.5	ENSG00000114745.13	574	360.02	0.00	0.00	0.00	0.00
ENST00000476334.1	ENSG00000114745.13	572	358.03	13.46	1.66	1.20	7.91
ENST00000479124.1	ENSG00000114745.13	543	329.19	2.00	0.27	0.19	1.28
ENST00000479927.5	ENSG00000114745.13	1345	1130.62	0.00	0.00	0.00	0.00
ENST00000486133.1	ENSG00000114745.13	295	91.63	0.00	0.00	0.00	0.00
ENST00000488479.1	ENSG00000114745.13	539	325.21	2.12	0.29	0.21	1.37
ENST00000489587.1	ENSG00000114745.13	401	189.62	0.00	0.00	0.00	0.00
ENST00000492064.5	ENSG00000114745.13	498	284.57	0.00	0.00	0.00	0.00
ENST00000493751.1	ENSG00000114745.13	354	144.94	0.00	0.00	0.00	0.00
ENST00000493851.5	ENSG00000114745.13	590	375.96	21.23	2.49	1.81	11.88
ENST00000493938.5	ENSG00000114745.13	555	341.11	5.00	0.65	0.47	3.09
ENST00000263962.12	ENSG00000114757.18	2818	2603.62	84.36	1.43	1.04	13.63
ENST00000392649.7	ENSG00000114757.18	8540	8325.62	100.31	0.53	0.39	5.07
ENST00000461537.1	ENSG00000114757.18	545	331.17	0.00	0.00	0.00	0.00
ENST00000463761.1	ENSG00000114757.18	874	659.63	60.22	4.03	2.92	38.39
ENST00000464614.5	ENSG00000114757.18	1817	1602.62	0.00	0.00	0.00	0.00
ENST00000465751.5	ENSG00000114757.18	2147	1932.62	0.00	0.00	0.00	0.00
ENST00000467440.6	ENSG00000114757.18	1739	1524.62	0.00	0.00	0.00	0.00
ENST00000467460.5	ENSG00000114757.18	9082	8867.62	0.00	0.00	0.00	0.00
ENST00000468741.5	ENSG00000114757.18	2309	2094.62	82.25	1.73	1.26	16.51
ENST00000469198.5	ENSG00000114757.18	584	369.98	9.97	1.19	0.86	11.34
ENST00000472994.5	ENSG00000114757.18	2235	2020.62	0.00	0.00	0.00	0.00
ENST00000474909.1	ENSG00000114757.18	587	372.97	0.00	0.00	0.00	0.00
ENST00000476138.5	ENSG00000114757.18	2361	2146.62	22.31	0.46	0.33	4.37
ENST00000477829.5	ENSG00000114757.18	543	329.19	1.45	0.20	0.14	1.86
ENST00000485199.5	ENSG00000114757.18	2992	2777.62	0.00	0.00	0.00	0.00
ENST00000487198.5	ENSG00000114757.18	601	386.92	8.13	0.93	0.67	8.84
ENST00000491640.5	ENSG00000114757.18	563	349.07	0.00	0.00	0.00	0.00
ENST00000496721.5	ENSG00000114757.18	472	258.90	0.00	0.00	0.00	0.00
ENST00000232888.6	ENSG00000114767.6	1578	1363.62	84.00	2.72	1.97	100.00
ENST00000265586.10	ENSG00000114770.16	5712	5497.62	47.43	0.38	0.28	2.67
ENST00000334444.10	ENSG00000114770.16	5921	5706.62	407.99	3.16	2.29	22.11
ENST00000382494.6	ENSG00000114770.16	1923	1708.62	3.18	0.08	0.06	0.57
ENST00000392579.6	ENSG00000114770.16	1848	1633.62	0.00	0.00	0.00	0.00
ENST00000427120.6	ENSG00000114770.16	4697	4482.62	377.50	3.72	2.69	26.04
ENST00000437205.5	ENSG00000114770.16	5852	5637.62	803.08	6.29	4.55	44.05
ENST00000437341.5	ENSG00000114770.16	591	376.95	0.00	0.00	0.00	0.00
ENST00000438979.6	ENSG00000114770.16	821	606.64	0.00	0.00	0.00	0.00
ENST00000443376.5	ENSG00000114770.16	2000	1785.62	4.35	0.11	0.08	0.75
ENST00000443497.1	ENSG00000114770.16	550	336.14	0.00	0.00	0.00	0.00
ENST00000446941.2	ENSG00000114770.16	883	668.63	1.00	0.07	0.05	0.46
ENST00000476402.1	ENSG00000114770.16	732	517.69	1.16	0.10	0.07	0.69
ENST00000492216.1	ENSG00000114770.16	954	739.62	6.32	0.38	0.27	2.64
ENST00000232892.11	ENSG00000114771.13	1642	1427.62	0.00	0.00	0.00	0.00
ENST00000488869.1	ENSG00000114771.13	719	504.70	2.00	0.18	0.13	100.00
ENST00000315877.14	ENSG00000114779.19	2236	2021.62	0.00	0.00	0.00	0.00
ENST00000361143.9	ENSG00000114779.19	1636	1421.62	1047.59	32.56	23.56	64.44
ENST00000395008.6	ENSG00000114779.19	1818	1603.62	32.45	0.89	0.65	1.77
ENST00000461108.5	ENSG00000114779.19	1397	1182.62	435.80	16.28	11.78	32.22
ENST00000473912.1	ENSG00000114779.19	477	263.83	0.00	0.00	0.00	0.00
ENST00000483233.5	ENSG00000114779.19	2056	1841.62	5.06	0.12	0.09	0.24
ENST00000487005.1	ENSG00000114779.19	1998	1783.62	27.11	0.67	0.49	1.33
ENST00000525795.1	ENSG00000114779.19	980	765.62	0.00	0.00	0.00	0.00
ENST00000232905.3	ENSG00000114784.3	1010	795.62	84.83	4.71	3.41	79.30
ENST00000462088.1	ENSG00000114784.3	873	658.63	1.25	0.08	0.06	1.41
ENST00000487151.1	ENSG00000114784.3	632	417.84	3.41	0.36	0.26	6.08
ENST00000488260.1	ENSG00000114784.3	637	422.82	7.51	0.78	0.57	13.21
ENST00000463721.5	ENSG00000114786.16	1836	1621.62	0.00	0.00	0.00	0.00
ENST00000463937.1	ENSG00000114786.16	1705	1490.62	0.00	0.00	0.00	0.00
ENST00000486081.6	ENSG00000114786.16	1135	920.62	0.00	0.00	0.00	0.00
ENST00000497128.1	ENSG00000114786.16	914	699.62	0.00	0.00	0.00	0.00
ENST00000635785.1	ENSG00000114786.16	1060	845.62	0.00	0.00	0.00	0.00
ENST00000635937.1	ENSG00000114786.16	3078	2863.62	0.00	0.00	0.00	0.00
ENST00000635946.1	ENSG00000114786.16	2459	2244.62	0.00	0.00	0.00	0.00
ENST00000635951.1	ENSG00000114786.16	2168	1953.62	0.00	0.00	0.00	0.00
ENST00000635952.1	ENSG00000114786.16	853	638.63	0.00	0.00	0.00	0.00
ENST00000636029.1	ENSG00000114786.16	740	525.69	2.00	0.17	0.12	1.07
ENST00000636085.1	ENSG00000114786.16	1188	973.62	2.38	0.11	0.08	0.68
ENST00000636089.1	ENSG00000114786.16	2230	2015.62	0.00	0.00	0.00	0.00
ENST00000636264.1	ENSG00000114786.16	516	302.39	0.00	0.00	0.00	0.00
ENST00000636490.1	ENSG00000114786.16	3067	2852.62	0.00	0.00	0.00	0.00
ENST00000636646.1	ENSG00000114786.16	2151	1936.62	0.00	0.00	0.00	0.00
ENST00000636660.1	ENSG00000114786.16	1126	911.62	14.11	0.68	0.49	4.34
ENST00000636718.1	ENSG00000114786.16	2499	2284.62	39.88	0.77	0.56	4.89
ENST00000636826.1	ENSG00000114786.16	2940	2725.62	6.75	0.11	0.08	0.69
ENST00000636942.1	ENSG00000114786.16	1696	1481.62	0.77	0.02	0.02	0.14
ENST00000637025.1	ENSG00000114786.16	2926	2711.62	0.00	0.00	0.00	0.00
ENST00000637130.1	ENSG00000114786.16	3158	2943.62	0.00	0.00	0.00	0.00
ENST00000637222.1	ENSG00000114786.16	1048	833.62	0.00	0.00	0.00	0.00
ENST00000637461.1	ENSG00000114786.16	566	352.06	94.74	11.89	8.60	75.42
ENST00000637512.1	ENSG00000114786.16	1536	1321.62	0.00	0.00	0.00	0.00
ENST00000637563.1	ENSG00000114786.16	2622	2407.62	0.00	0.00	0.00	0.00
ENST00000637696.1	ENSG00000114786.16	2373	2158.62	0.00	0.00	0.00	0.00
ENST00000637730.1	ENSG00000114786.16	2735	2520.62	114.80	2.01	1.46	12.76
ENST00000637778.1	ENSG00000114786.16	3628	3413.62	0.00	0.00	0.00	0.00
ENST00000637978.1	ENSG00000114786.16	1758	1543.62	0.00	0.00	0.00	0.00
ENST00000356448.8	ENSG00000114790.12	5254	5039.62	0.00	0.00	0.00	0.00
ENST00000465093.5	ENSG00000114790.12	3929	3714.62	235.38	2.80	2.03	34.62
ENST00000465817.1	ENSG00000114790.12	2353	2138.62	3.86	0.08	0.06	0.99
ENST00000483068.1	ENSG00000114790.12	3106	2891.62	281.26	4.30	3.11	53.14
ENST00000496710.5	ENSG00000114790.12	3781	3566.62	73.49	0.91	0.66	11.26
ENST00000242810.10	ENSG00000114796.15	2345	2130.62	153.72	3.19	2.31	7.69
ENST00000427201.2	ENSG00000114796.15	562	348.08	0.00	0.00	0.00	0.00
ENST00000437402.5	ENSG00000114796.15	563	349.07	0.00	0.00	0.00	0.00
ENST00000454495.6	ENSG00000114796.15	603	388.91	0.00	0.00	0.00	0.00
ENST00000454652.6	ENSG00000114796.15	7380	7165.62	1782.09	10.99	7.95	26.49
ENST00000461813.5	ENSG00000114796.15	587	372.97	1.00	0.12	0.09	0.29
ENST00000468001.1	ENSG00000114796.15	613	398.88	0.00	0.00	0.00	0.00
ENST00000468101.5	ENSG00000114796.15	574	360.02	0.00	0.00	0.00	0.00
ENST00000473045.5	ENSG00000114796.15	542	328.19	0.00	0.00	0.00	0.00
ENST00000475827.5	ENSG00000114796.15	545	331.17	0.00	0.00	0.00	0.00
ENST00000476808.1	ENSG00000114796.15	2126	1911.62	45.89	1.06	0.77	2.56
ENST00000481126.1	ENSG00000114796.15	389	178.09	0.00	0.00	0.00	0.00
ENST00000482138.1	ENSG00000114796.15	588	373.96	0.00	0.00	0.00	0.00
ENST00000492409.2	ENSG00000114796.15	530	316.28	185.96	25.98	18.80	62.63
ENST00000493074.1	ENSG00000114796.15	627	412.85	1.34	0.14	0.10	0.35
ENST00000334686.6	ENSG00000114805.16	6128	5913.62	119.05	0.89	0.64	64.50
ENST00000340059.11	ENSG00000114805.16	6168	5953.62	65.95	0.49	0.35	35.50
ENST00000447496.6	ENSG00000114805.16	6196	5981.62	0.00	0.00	0.00	0.00
ENST00000460012.5	ENSG00000114805.16	6413	6198.62	0.00	0.00	0.00	0.00
ENST00000469040.1	ENSG00000114805.16	748	533.68	0.00	0.00	0.00	0.00
ENST00000494598.5	ENSG00000114805.16	3525	3310.62	0.00	0.00	0.00	0.00
ENST00000325123.4	ENSG00000114812.12	2773	2558.62	0.00	0.00	0.00	0.00
ENST00000433647.5	ENSG00000114812.12	3161	2946.62	0.00	0.00	0.00	0.00
ENST00000436487.5	ENSG00000114812.12	1002	787.62	2.73	0.15	0.11	21.21
ENST00000438259.6	ENSG00000114812.12	2427	2212.62	0.00	0.00	0.00	0.00
ENST00000439731.5	ENSG00000114812.12	770	555.67	0.00	0.00	0.00	0.00
ENST00000439910.5	ENSG00000114812.12	1393	1178.62	2.65	0.10	0.07	13.74
ENST00000443646.5	ENSG00000114812.12	1505	1290.62	1.96	0.07	0.05	9.30
ENST00000446673.5	ENSG00000114812.12	822	607.64	0.00	0.00	0.00	0.00
ENST00000450274.5	ENSG00000114812.12	743	528.68	0.00	0.00	0.00	0.00
ENST00000465338.1	ENSG00000114812.12	728	513.70	0.00	0.00	0.00	0.00
ENST00000473495.1	ENSG00000114812.12	572	358.03	0.00	0.00	0.00	0.00
ENST00000473575.1	ENSG00000114812.12	778	563.66	1.00	0.08	0.06	10.85
ENST00000487545.1	ENSG00000114812.12	383	172.35	0.00	0.00	0.00	0.00
ENST00000490161.1	ENSG00000114812.12	502	288.52	0.00	0.00	0.00	0.00
ENST00000495189.1	ENSG00000114812.12	590	375.96	2.00	0.24	0.17	32.53
ENST00000498102.1	ENSG00000114812.12	3759	3544.62	3.48	0.04	0.03	6.00
ENST00000543411.5	ENSG00000114812.12	2681	2466.62	2.58	0.05	0.03	6.39
ENST00000420323.6	ENSG00000114841.17	13104	12889.62	181.61	0.62	0.45	7.33
ENST00000466628.1	ENSG00000114841.17	223	35.59	0.00	0.00	0.00	0.00
ENST00000480649.1	ENSG00000114841.17	579	365.00	1.39	0.17	0.12	1.98
ENST00000486752.5	ENSG00000114841.17	13300	13085.62	320.63	1.08	0.78	12.74
ENST00000487254.1	ENSG00000114841.17	565	351.06	15.06	1.89	1.37	22.30
ENST00000488988.5	ENSG00000114841.17	4549	4334.62	0.00	0.00	0.00	0.00
ENST00000490713.5	ENSG00000114841.17	3408	3193.62	293.57	4.06	2.94	47.79
ENST00000497875.1	ENSG00000114841.17	3833	3618.62	54.75	0.67	0.48	7.87
ENST00000265044.6	ENSG00000114850.6	3716	3501.62	2887.03	36.43	26.36	80.59
ENST00000463503.5	ENSG00000114850.6	596	381.94	0.00	0.00	0.00	0.00
ENST00000464138.1	ENSG00000114850.6	533	319.25	0.00	0.00	0.00	0.00
ENST00000467733.1	ENSG00000114850.6	873	658.63	4.80	0.32	0.23	0.71
ENST00000467789.5	ENSG00000114850.6	1039	824.62	39.58	2.12	1.53	4.69
ENST00000476217.5	ENSG00000114850.6	807	592.65	28.54	2.13	1.54	4.71
ENST00000478842.5	ENSG00000114850.6	612	397.89	0.00	0.00	0.00	0.00
ENST00000496050.1	ENSG00000114850.6	579	365.00	0.00	0.00	0.00	0.00
ENST00000498205.5	ENSG00000114850.6	593	378.95	36.05	4.20	3.04	9.30
ENST00000232974.10	ENSG00000114853.13	3781	3566.62	137.29	1.70	1.23	93.80
ENST00000505904.1	ENSG00000114853.13	2456	2241.62	5.71	0.11	0.08	6.20
ENST00000232975.7	ENSG00000114854.7	714	499.71	0.00	0.00	0.00	0.00
ENST00000461086.1	ENSG00000114854.7	337	129.18	0.00	0.00	0.00	0.00
ENST00000496590.1	ENSG00000114854.7	727	512.70	3.00	0.26	0.19	100.00
ENST00000232978.12	ENSG00000114857.17	7343	7128.62	9222.07	57.16	41.36	23.35
ENST00000429888.5	ENSG00000114857.17	7325	7110.62	1557.76	9.68	7.00	3.95
ENST00000442970.5	ENSG00000114857.17	646	431.81	5.78	0.59	0.43	0.24
ENST00000445842.1	ENSG00000114857.17	560	346.09	0.00	0.00	0.00	0.00
ENST00000459950.1	ENSG00000114857.17	2134	1919.62	14.00	0.32	0.23	0.13
ENST00000460807.2	ENSG00000114857.17	894	679.62	940.72	61.16	44.26	24.99
ENST00000460910.5	ENSG00000114857.17	282	80.55	0.00	0.00	0.00	0.00
ENST00000464315.1	ENSG00000114857.17	544	330.18	23.37	3.13	2.26	1.28
ENST00000465584.5	ENSG00000114857.17	3839	3624.62	138.14	1.68	1.22	0.69
ENST00000466553.1	ENSG00000114857.17	716	501.71	6.72	0.59	0.43	0.24
ENST00000468735.6	ENSG00000114857.17	7964	7749.62	312.77	1.78	1.29	0.73
ENST00000472127.1	ENSG00000114857.17	796	581.65	150.78	11.45	8.29	4.68
ENST00000472258.1	ENSG00000114857.17	576	362.01	274.37	33.49	24.23	13.68
ENST00000478488.1	ENSG00000114857.17	698	483.73	1.23	0.11	0.08	0.05
ENST00000487466.5	ENSG00000114857.17	2335	2120.62	23.45	0.49	0.35	0.20
ENST00000490189.1	ENSG00000114857.17	581	366.99	129.43	15.58	11.28	6.37
ENST00000498730.5	ENSG00000114857.17	4912	4697.62	621.43	5.84	4.23	2.39
ENST00000508351.5	ENSG00000114857.17	876	661.63	275.50	18.40	13.31	7.52
ENST00000617821.4	ENSG00000114857.17	7319	7104.62	3748.46	23.31	16.87	9.52
ENST00000265593.8	ENSG00000114859.15	3290	3075.62	56.41	0.81	0.59	9.84
ENST00000344937.11	ENSG00000114859.15	3187	2972.62	0.00	0.00	0.00	0.00
ENST00000430397.5	ENSG00000114859.15	1844	1629.62	0.00	0.00	0.00	0.00
ENST00000434054.6	ENSG00000114859.15	2897	2682.62	0.00	0.00	0.00	0.00
ENST00000457512.1	ENSG00000114859.15	2820	2605.62	10.53	0.18	0.13	2.17
ENST00000465231.1	ENSG00000114859.15	601	386.92	4.26	0.49	0.35	5.91
ENST00000475279.2	ENSG00000114859.15	938	723.62	5.45	0.33	0.24	4.04
ENST00000485667.1	ENSG00000114859.15	1652	1437.62	0.00	0.00	0.00	0.00
ENST00000491162.1	ENSG00000114859.15	557	343.10	13.93	1.79	1.30	21.78
ENST00000636180.1	ENSG00000114859.15	3019	2804.62	0.00	0.00	0.00	0.00
ENST00000636241.1	ENSG00000114859.15	2010	1795.62	24.36	0.60	0.43	7.28
ENST00000636419.1	ENSG00000114859.15	287	84.78	0.00	0.00	0.00	0.00
ENST00000636492.1	ENSG00000114859.15	1395	1180.62	0.00	0.00	0.00	0.00
ENST00000636658.1	ENSG00000114859.15	733	518.69	0.00	0.00	0.00	0.00
ENST00000636661.1	ENSG00000114859.15	4378	4163.62	0.00	0.00	0.00	0.00
ENST00000636830.1	ENSG00000114859.15	3236	3021.62	44.88	0.66	0.47	7.97
ENST00000636860.1	ENSG00000114859.15	407	195.41	0.00	0.00	0.00	0.00
ENST00000637258.1	ENSG00000114859.15	626	411.85	20.88	2.24	1.62	27.20
ENST00000637392.1	ENSG00000114859.15	4615	4400.62	113.31	1.14	0.82	13.81
ENST00000637538.1	ENSG00000114859.15	1545	1330.62	0.00	0.00	0.00	0.00
ENST00000637909.1	ENSG00000114859.15	2910	2695.62	0.00	0.00	0.00	0.00
ENST00000638134.1	ENSG00000114859.15	2118	1903.62	0.00	0.00	0.00	0.00
ENST00000318779.7	ENSG00000114861.18	843	628.64	0.00	0.00	0.00	0.00
ENST00000318789.8	ENSG00000114861.18	7114	6899.62	637.57	4.08	2.95	8.30
ENST00000327590.8	ENSG00000114861.18	5685	5470.62	4.73	0.04	0.03	0.08
ENST00000460805.5	ENSG00000114861.18	664	449.77	28.32	2.78	2.01	5.66
ENST00000468577.5	ENSG00000114861.18	1842	1627.62	197.21	5.35	3.87	10.89
ENST00000470112.1	ENSG00000114861.18	560	346.09	1.28	0.16	0.12	0.33
ENST00000471386.2	ENSG00000114861.18	299	95.10	0.00	0.00	0.00	0.00
ENST00000472382.5	ENSG00000114861.18	713	498.71	0.00	0.00	0.00	0.00
ENST00000475937.5	ENSG00000114861.18	4967	4752.62	292.84	2.72	1.97	5.54
ENST00000484350.5	ENSG00000114861.18	1996	1781.62	0.00	0.00	0.00	0.00
ENST00000485326.6	ENSG00000114861.18	795	580.65	357.68	27.22	19.69	55.35
ENST00000491238.5	ENSG00000114861.18	2250	2035.62	67.47	1.46	1.06	2.98
ENST00000493010.2	ENSG00000114861.18	544	330.18	0.00	0.00	0.00	0.00
ENST00000493089.5	ENSG00000114861.18	2703	2488.62	33.16	0.59	0.43	1.20
ENST00000497355.5	ENSG00000114861.18	1778	1563.62	68.50	1.94	1.40	3.94
ENST00000497553.2	ENSG00000114861.18	530	316.28	1.64	0.23	0.17	0.47
ENST00000498154.5	ENSG00000114861.18	535	321.24	1.00	0.14	0.10	0.28
ENST00000498215.5	ENSG00000114861.18	2400	2185.62	0.00	0.00	0.00	0.00
ENST00000610810.4	ENSG00000114861.18	577	363.01	3.42	0.42	0.30	0.85
ENST00000614176.4	ENSG00000114861.18	6384	6169.62	161.26	1.15	0.84	2.35
ENST00000614183.1	ENSG00000114861.18	777	562.66	5.82	0.46	0.33	0.93
ENST00000615603.4	ENSG00000114861.18	7140	6925.62	0.00	0.00	0.00	0.00
ENST00000622151.4	ENSG00000114861.18	429	216.76	2.12	0.43	0.31	0.88
ENST00000342981.8	ENSG00000114867.20	5667	5452.62	316.88	2.57	1.86	2.45
ENST00000346169.6	ENSG00000114867.20	5516	5301.62	0.00	0.00	0.00	0.00
ENST00000350481.9	ENSG00000114867.20	4990	4775.62	0.00	0.00	0.00	0.00
ENST00000352767.7	ENSG00000114867.20	5484	5269.62	0.00	0.00	0.00	0.00
ENST00000382330.7	ENSG00000114867.20	5129	4914.62	0.00	0.00	0.00	0.00
ENST00000392537.6	ENSG00000114867.20	5229	5014.62	0.00	0.00	0.00	0.00
ENST00000411531.5	ENSG00000114867.20	4683	4468.62	1624.23	16.06	11.62	15.35
ENST00000413967.5	ENSG00000114867.20	2808	2593.62	0.00	0.00	0.00	0.00
ENST00000414031.5	ENSG00000114867.20	5569	5354.62	0.00	0.00	0.00	0.00
ENST00000421110.5	ENSG00000114867.20	2755	2540.62	0.00	0.00	0.00	0.00
ENST00000422614.5	ENSG00000114867.20	750	535.68	3.87	0.32	0.23	0.30
ENST00000424196.5	ENSG00000114867.20	5653	5438.62	138.43	1.12	0.81	1.08
ENST00000426123.5	ENSG00000114867.20	2907	2692.62	465.97	7.65	5.53	7.31
ENST00000427141.6	ENSG00000114867.20	730	515.69	8.90	0.76	0.55	0.73
ENST00000427607.5	ENSG00000114867.20	596	381.94	0.00	0.00	0.00	0.00
ENST00000427845.5	ENSG00000114867.20	5038	4823.62	0.00	0.00	0.00	0.00
ENST00000428387.5	ENSG00000114867.20	524	310.32	0.00	0.00	0.00	0.00
ENST00000434061.6	ENSG00000114867.20	5026	4811.62	322.45	2.96	2.14	2.83
ENST00000435046.6	ENSG00000114867.20	4668	4453.62	0.00	0.00	0.00	0.00
ENST00000440448.5	ENSG00000114867.20	578	364.00	4.66	0.57	0.41	0.54
ENST00000441154.5	ENSG00000114867.20	4311	4096.62	0.00	0.00	0.00	0.00
ENST00000442406.5	ENSG00000114867.20	5129	4914.62	250.69	2.25	1.63	2.15
ENST00000444134.5	ENSG00000114867.20	558	344.10	0.00	0.00	0.00	0.00
ENST00000444861.5	ENSG00000114867.20	2384	2169.62	2074.66	42.25	30.57	40.40
ENST00000448284.1	ENSG00000114867.20	677	462.75	18.09	1.73	1.25	1.65
ENST00000450424.5	ENSG00000114867.20	2658	2443.62	136.75	2.47	1.79	2.36
ENST00000455679.5	ENSG00000114867.20	542	328.19	0.00	0.00	0.00	0.00
ENST00000456033.5	ENSG00000114867.20	694	479.73	0.00	0.00	0.00	0.00
ENST00000457456.5	ENSG00000114867.20	983	768.62	0.00	0.00	0.00	0.00
ENST00000460829.5	ENSG00000114867.20	1804	1589.62	118.45	3.29	2.38	3.15
ENST00000464548.1	ENSG00000114867.20	637	422.82	60.02	6.27	4.54	6.00
ENST00000466311.1	ENSG00000114867.20	573	359.03	28.24	3.48	2.52	3.32
ENST00000475721.5	ENSG00000114867.20	1271	1056.62	24.41	1.02	0.74	0.98
ENST00000478291.1	ENSG00000114867.20	564	350.07	3.26	0.41	0.30	0.39
ENST00000482303.1	ENSG00000114867.20	493	279.62	1.04	0.17	0.12	0.16
ENST00000484862.5	ENSG00000114867.20	590	375.96	46.37	5.45	3.94	5.21
ENST00000485712.5	ENSG00000114867.20	474	260.87	0.00	0.00	0.00	0.00
ENST00000493299.1	ENSG00000114867.20	559	345.09	29.64	3.79	2.75	3.63
ENST00000233025.11	ENSG00000114902.13	1082	867.62	0.00	0.00	0.00	0.00
ENST00000423431.5	ENSG00000114902.13	822	607.64	0.00	0.00	0.00	0.00
ENST00000448693.2	ENSG00000114902.13	826	611.64	17.32	1.25	0.91	2.05
ENST00000474945.1	ENSG00000114902.13	981	766.62	91.29	5.26	3.81	8.63
ENST00000602728.1	ENSG00000114902.13	832	617.64	751.84	53.78	38.92	88.22
ENST00000619898.4	ENSG00000114902.13	4254	4039.62	60.82	0.67	0.48	1.09
ENST00000233027.9	ENSG00000114904.12	6057	5842.62	1237.49	9.36	6.77	39.11
ENST00000383721.8	ENSG00000114904.12	2576	2361.62	558.79	10.45	7.56	43.69
ENST00000461689.5	ENSG00000114904.12	2276	2061.62	0.00	0.00	0.00	0.00
ENST00000487068.1	ENSG00000114904.12	631	416.84	1.04	0.11	0.08	0.46
ENST00000493199.1	ENSG00000114904.12	355	145.88	6.00	1.82	1.32	7.59
ENST00000496822.1	ENSG00000114904.12	582	367.99	0.00	0.00	0.00	0.00
ENST00000535191.5	ENSG00000114904.12	2452	2237.62	110.92	2.19	1.58	9.15
ENST00000273063.10	ENSG00000114923.16	4246	4031.62	61.63	0.68	0.49	2.27
ENST00000317151.7	ENSG00000114923.16	4069	3854.62	573.94	6.58	4.76	22.15
ENST00000358055.7	ENSG00000114923.16	4454	4239.62	0.00	0.00	0.00	0.00
ENST00000373760.6	ENSG00000114923.16	4134	3919.62	28.24	0.32	0.23	1.07
ENST00000413743.5	ENSG00000114923.16	792	577.65	2.04	0.16	0.11	0.53
ENST00000416910.1	ENSG00000114923.16	1862	1647.62	641.97	17.21	12.46	57.95
ENST00000425141.5	ENSG00000114923.16	3936	3721.62	129.95	1.54	1.12	5.19
ENST00000444906.1	ENSG00000114923.16	547	333.16	0.00	0.00	0.00	0.00
ENST00000497589.1	ENSG00000114923.16	835	620.64	45.21	3.22	2.33	10.84
ENST00000403263.5	ENSG00000114933.15	14136	13921.62	532.66	1.69	1.22	20.75
ENST00000414320.1	ENSG00000114933.15	753	538.68	0.00	0.00	0.00	0.00
ENST00000424117.5	ENSG00000114933.15	1664	1449.62	211.85	6.46	4.67	79.25
ENST00000236957.9	ENSG00000114942.13	844	629.64	96.15	6.75	4.88	3.45
ENST00000392221.5	ENSG00000114942.13	880	665.63	1506.13	99.97	72.34	51.15
ENST00000392222.6	ENSG00000114942.13	1098	883.62	694.05	34.70	25.11	17.76
ENST00000415904.1	ENSG00000114942.13	649	434.80	33.42	3.40	2.46	1.74
ENST00000429769.5	ENSG00000114942.13	912	697.62	14.75	0.93	0.68	0.48
ENST00000435123.1	ENSG00000114942.13	389	178.09	17.79	4.41	3.19	2.26
ENST00000445505.5	ENSG00000114942.13	515	301.40	0.00	0.00	0.00	0.00
ENST00000455150.1	ENSG00000114942.13	670	455.76	269.30	26.11	18.89	13.36
ENST00000460760.1	ENSG00000114942.13	1025	810.62	102.81	5.60	4.06	2.87
ENST00000479587.1	ENSG00000114942.13	701	486.72	116.75	10.60	7.67	5.42
ENST00000482103.1	ENSG00000114942.13	587	372.97	24.99	2.96	2.14	1.51
ENST00000264377.7	ENSG00000114948.12	6330	6115.62	25.55	0.18	0.13	15.94
ENST00000374415.7	ENSG00000114948.12	2714	2499.62	0.00	0.00	0.00	0.00
ENST00000444281.1	ENSG00000114948.12	460	247.10	5.45	0.97	0.70	84.06
ENST00000264093.8	ENSG00000114956.19	1144	929.62	223.96	10.64	7.70	11.47
ENST00000348222.3	ENSG00000114956.19	880	665.63	84.47	5.61	4.06	6.04
ENST00000418996.5	ENSG00000114956.19	703	488.72	507.83	45.91	33.22	49.45
ENST00000462551.1	ENSG00000114956.19	573	359.03	31.25	3.85	2.78	4.14
ENST00000462685.1	ENSG00000114956.19	715	500.71	18.07	1.59	1.15	1.72
ENST00000489796.5	ENSG00000114956.19	692	477.73	18.74	1.73	1.25	1.87
ENST00000493055.1	ENSG00000114956.19	593	378.95	59.79	6.97	5.04	7.51
ENST00000629438.2	ENSG00000114956.19	1029	814.62	304.90	16.54	11.97	17.81
ENST00000396049.4	ENSG00000114978.17	4885	4670.62	2142.50	20.27	14.67	78.30
ENST00000463975.1	ENSG00000114978.17	1799	1584.62	26.55	0.74	0.54	2.86
ENST00000488006.1	ENSG00000114978.17	482	268.76	1.31	0.22	0.16	0.83
ENST00000494600.1	ENSG00000114978.17	493	279.62	1.00	0.16	0.11	0.61
ENST00000495286.5	ENSG00000114978.17	741	526.69	5.13	0.43	0.31	1.66
ENST00000497054.5	ENSG00000114978.17	784	569.66	52.51	4.07	2.95	15.73
ENST00000354204.10	ENSG00000114982.17	5253	5038.62	703.09	6.17	4.46	34.56
ENST00000416138.1	ENSG00000114982.17	552	338.13	0.00	0.00	0.00	0.00
ENST00000418735.1	ENSG00000114982.17	594	379.94	0.00	0.00	0.00	0.00
ENST00000420155.5	ENSG00000114982.17	5028	4813.62	60.31	0.55	0.40	3.10
ENST00000425656.5	ENSG00000114982.17	1526	1311.62	2.11	0.07	0.05	0.40
ENST00000431828.5	ENSG00000114982.17	5153	4938.62	569.35	5.09	3.69	28.55
ENST00000444759.5	ENSG00000114982.17	2717	2502.62	0.00	0.00	0.00	0.00
ENST00000447759.5	ENSG00000114982.17	5012	4797.62	0.09	0.00	0.00	0.00
ENST00000448075.1	ENSG00000114982.17	701	486.72	11.58	1.05	0.76	5.89
ENST00000451819.5	ENSG00000114982.17	693	478.73	1.31	0.12	0.09	0.68
ENST00000452268.5	ENSG00000114982.17	1448	1233.62	0.00	0.00	0.00	0.00
ENST00000464738.1	ENSG00000114982.17	540	326.21	0.00	0.00	0.00	0.00
ENST00000475820.1	ENSG00000114982.17	583	368.98	0.00	0.00	0.00	0.00
ENST00000476534.1	ENSG00000114982.17	2675	2460.62	52.62	0.94	0.68	5.30
ENST00000478492.1	ENSG00000114982.17	543	329.19	8.49	1.14	0.82	6.38
ENST00000481986.1	ENSG00000114982.17	546	332.17	6.17	0.82	0.59	4.60
ENST00000484020.1	ENSG00000114982.17	438	225.54	0.00	0.00	0.00	0.00
ENST00000487070.5	ENSG00000114982.17	4937	4722.62	145.42	1.36	0.98	7.63
ENST00000488907.5	ENSG00000114982.17	763	548.67	6.46	0.52	0.38	2.92
ENST00000597150.5	ENSG00000114982.17	2811	2596.62	0.00	0.00	0.00	0.00
ENST00000264963.8	ENSG00000114988.11	2397	2182.62	165.06	3.34	2.42	50.63
ENST00000377079.8	ENSG00000114988.11	2020	1805.62	0.00	0.00	0.00	0.00
ENST00000434524.5	ENSG00000114988.11	2410	2195.62	40.79	0.82	0.59	12.44
ENST00000434865.5	ENSG00000114988.11	1163	948.62	0.00	0.00	0.00	0.00
ENST00000440610.5	ENSG00000114988.11	1008	793.62	11.21	0.62	0.45	9.45
ENST00000446780.5	ENSG00000114988.11	1400	1185.62	0.00	0.00	0.00	0.00
ENST00000449221.5	ENSG00000114988.11	1061	846.62	0.00	0.00	0.00	0.00
ENST00000474494.1	ENSG00000114988.11	322	115.51	1.27	0.48	0.35	7.34
ENST00000480869.1	ENSG00000114988.11	569	355.04	10.68	1.33	0.96	20.13
ENST00000233330.6	ENSG00000114993.15	2220	2005.62	165.91	3.65	2.64	8.22
ENST00000272430.9	ENSG00000114993.15	2142	1927.62	539.25	12.36	8.94	27.80
ENST00000305557.9	ENSG00000114993.15	2646	2431.62	49.03	0.89	0.64	2.00
ENST00000460968.1	ENSG00000114993.15	842	627.64	4.71	0.33	0.24	0.75
ENST00000464094.2	ENSG00000114993.15	1266	1051.62	46.08	1.94	1.40	4.35
ENST00000469859.5	ENSG00000114993.15	496	282.59	32.40	5.07	3.67	11.39
ENST00000472518.1	ENSG00000114993.15	1105	890.62	121.33	6.02	4.36	13.54
ENST00000479256.1	ENSG00000114993.15	564	350.07	0.00	0.00	0.00	0.00
ENST00000484453.1	ENSG00000114993.15	820	605.64	1.00	0.07	0.05	0.16
ENST00000492013.1	ENSG00000114993.15	853	638.63	204.30	14.13	10.23	31.79
ENST00000233336.6	ENSG00000114999.7	14269	14054.62	1619.85	5.09	3.68	7.07
ENST00000460450.1	ENSG00000114999.7	4148	3933.62	4566.65	51.29	37.12	71.19
ENST00000476615.1	ENSG00000114999.7	725	510.70	173.51	15.01	10.86	20.83
ENST00000485537.1	ENSG00000114999.7	1094	879.62	13.00	0.65	0.47	0.91
ENST00000263339.3	ENSG00000115008.5	2124	1909.62	97.00	2.24	1.62	100.00
ENST00000358813.4	ENSG00000115009.11	800	585.65	0.00	0.00	0.00	0.00
ENST00000409189.7	ENSG00000115009.11	839	624.64	3.00	0.21	0.15	100.00
ENST00000473642.1	ENSG00000115009.11	680	465.75	0.00	0.00	0.00	0.00
ENST00000489160.1	ENSG00000115009.11	673	458.76	0.00	0.00	0.00	0.00
ENST00000264380.8	ENSG00000115020.16	9901	9686.62	1077.19	4.91	3.56	50.26
ENST00000308862.10	ENSG00000115020.16	1640	1425.62	26.15	0.81	0.59	8.29
ENST00000392202.7	ENSG00000115020.16	2039	1824.62	18.47	0.45	0.32	4.57
ENST00000407449.5	ENSG00000115020.16	1898	1683.62	0.00	0.00	0.00	0.00
ENST00000422495.5	ENSG00000115020.16	792	577.65	1.24	0.10	0.07	0.97
ENST00000443896.5	ENSG00000115020.16	3282	3067.62	0.00	0.00	0.00	0.00
ENST00000452564.1	ENSG00000115020.16	4214	3999.62	34.02	0.38	0.27	3.84
ENST00000474721.1	ENSG00000115020.16	538	324.22	0.00	0.00	0.00	0.00
ENST00000477200.1	ENSG00000115020.16	636	421.83	29.93	3.13	2.27	32.06
ENST00000295225.9	ENSG00000115041.12	2940	2725.62	0.00	0.00	0.00	0.00
ENST00000360990.7	ENSG00000115041.12	2798	2583.62	105.96	1.81	1.31	18.59
ENST00000377181.2	ENSG00000115041.12	2971	2756.62	0.00	0.00	0.00	0.00
ENST00000461336.5	ENSG00000115041.12	567	353.05	1.00	0.13	0.09	1.28
ENST00000468529.1	ENSG00000115041.12	985	770.62	136.04	7.80	5.64	80.00
ENST00000475491.1	ENSG00000115041.12	3658	3443.62	1.00	0.01	0.01	0.13
ENST00000486055.1	ENSG00000115041.12	565	351.06	0.00	0.00	0.00	0.00
ENST00000233379.8	ENSG00000115042.9	4757	4542.62	877.87	8.54	6.18	23.82
ENST00000418606.1	ENSG00000115042.9	715	500.71	0.00	0.00	0.00	0.00
ENST00000445649.1	ENSG00000115042.9	522	308.34	2.25	0.32	0.23	0.90
ENST00000447036.5	ENSG00000115042.9	1366	1151.62	6.57	0.25	0.18	0.70
ENST00000463940.1	ENSG00000115042.9	953	738.62	358.05	21.42	15.50	59.75
ENST00000470100.1	ENSG00000115042.9	935	720.62	86.68	5.31	3.85	14.83
ENST00000322723.8	ENSG00000115053.15	4034	3819.62	19920.38	230.42	166.74	9.25
ENST00000356936.5	ENSG00000115053.15	890	675.63	13.56	0.89	0.64	0.04
ENST00000417652.5	ENSG00000115053.15	568	354.05	4553.17	568.19	411.17	22.82
ENST00000436894.1	ENSG00000115053.15	562	348.08	0.00	0.00	0.00	0.00
ENST00000453992.5	ENSG00000115053.15	964	749.62	3.28	0.19	0.14	0.01
ENST00000454824.5	ENSG00000115053.15	606	391.90	1182.47	133.31	96.47	5.35
ENST00000461347.5	ENSG00000115053.15	3967	3752.62	12576.97	148.08	107.15	5.95
ENST00000466274.1	ENSG00000115053.15	671	456.76	631.48	61.08	44.20	2.45
ENST00000484328.1	ENSG00000115053.15	369	159.05	49.72	13.81	9.99	0.55
ENST00000494618.1	ENSG00000115053.15	910	695.62	21004.96	1334.11	965.42	53.58
ENST00000289228.6	ENSG00000115073.7	2243	2028.62	615.93	13.41	9.71	84.52
ENST00000451664.1	ENSG00000115073.7	1151	936.62	52.07	2.46	1.78	15.48
ENST00000460427.2	ENSG00000115073.7	730	515.69	0.00	0.00	0.00	0.00
ENST00000245680.6	ENSG00000115084.12	4412	4197.62	429.25	4.52	3.27	22.38
ENST00000409106.5	ENSG00000115084.12	3120	2905.62	70.86	1.08	0.78	5.34
ENST00000409342.1	ENSG00000115084.12	2284	2069.62	0.00	0.00	0.00	0.00
ENST00000420066.1	ENSG00000115084.12	736	521.69	4.76	0.40	0.29	2.00
ENST00000447673.1	ENSG00000115084.12	725	510.70	0.00	0.00	0.00	0.00
ENST00000459683.5	ENSG00000115084.12	744	529.68	14.47	1.21	0.87	5.98
ENST00000460863.1	ENSG00000115084.12	466	252.99	34.41	6.01	4.35	29.77
ENST00000469314.1	ENSG00000115084.12	628	413.84	3.12	0.33	0.24	1.65
ENST00000469702.5	ENSG00000115084.12	784	569.66	1.07	0.08	0.06	0.41
ENST00000470204.2	ENSG00000115084.12	523	309.33	0.00	0.00	0.00	0.00
ENST00000485214.1	ENSG00000115084.12	577	363.01	3.55	0.43	0.31	2.14
ENST00000498768.1	ENSG00000115084.12	1711	1496.62	207.50	6.13	4.43	30.34
ENST00000264972.9	ENSG00000115085.13	2437	2222.62	0.00	0.00	0.00	0.00
ENST00000451498.2	ENSG00000115085.13	1085	870.62	0.00	0.00	0.00	0.00
ENST00000463643.5	ENSG00000115085.13	2085	1870.62	0.00	0.00	0.00	0.00
ENST00000483781.5	ENSG00000115085.13	1469	1254.62	8.00	0.28	0.20	24.65
ENST00000487283.5	ENSG00000115085.13	3273	3058.62	2.00	0.03	0.02	2.53
ENST00000489250.1	ENSG00000115085.13	659	444.78	7.00	0.70	0.50	60.83
ENST00000495754.1	ENSG00000115085.13	675	460.76	0.00	0.00	0.00	0.00
ENST00000498836.5	ENSG00000115085.13	536	322.23	1.00	0.14	0.10	12.00
ENST00000263238.6	ENSG00000115091.11	6718	6503.62	886.42	6.02	4.36	5.56
ENST00000415792.5	ENSG00000115091.11	676	461.76	56.57	5.41	3.92	5.00
ENST00000443297.5	ENSG00000115091.11	566	352.06	0.00	0.00	0.00	0.00
ENST00000446821.5	ENSG00000115091.11	818	603.64	49.36	3.61	2.61	3.33
ENST00000478928.1	ENSG00000115091.11	5965	5750.62	403.36	3.10	2.24	2.86
ENST00000484165.1	ENSG00000115091.11	676	461.76	48.58	4.65	3.36	4.29
ENST00000489779.1	ENSG00000115091.11	545	331.17	61.88	8.26	5.97	7.62
ENST00000535589.3	ENSG00000115091.11	1530	1315.62	2301.82	77.30	55.94	71.34
ENST00000393106.6	ENSG00000115107.19	3915	3700.62	243.72	2.91	2.11	21.79
ENST00000393107.2	ENSG00000115107.19	1871	1656.62	354.15	9.45	6.83	70.72
ENST00000393110.6	ENSG00000115107.19	4262	4047.62	44.61	0.49	0.35	3.65
ENST00000409811.5	ENSG00000115107.19	2103	1888.62	21.96	0.51	0.37	3.85
ENST00000263713.9	ENSG00000115109.13	6628	6413.62	145.44	1.00	0.73	27.24
ENST00000331393.8	ENSG00000115109.13	1777	1562.62	1.38	0.04	0.03	1.06
ENST00000443124.5	ENSG00000115109.13	2872	2657.62	12.21	0.20	0.15	5.52
ENST00000443902.6	ENSG00000115109.13	3167	2952.62	55.77	0.83	0.60	22.69
ENST00000452780.1	ENSG00000115109.13	6410	6195.62	86.65	0.62	0.45	16.80
ENST00000461128.1	ENSG00000115109.13	622	407.86	3.13	0.34	0.25	9.22
ENST00000466241.1	ENSG00000115109.13	566	352.06	0.00	0.00	0.00	0.00
ENST00000488691.1	ENSG00000115109.13	609	394.89	5.74	0.64	0.46	17.47
ENST00000489017.5	ENSG00000115109.13	367	157.16	0.00	0.00	0.00	0.00
ENST00000495030.1	ENSG00000115109.13	444	231.40	0.00	0.00	0.00	0.00
ENST00000263707.5	ENSG00000115112.7	9292	9077.62	0.00	0.00	0.00	0.00
ENST00000464621.1	ENSG00000115112.7	603	388.91	0.00	0.00	0.00	0.00
ENST00000233468.4	ENSG00000115128.6	770	555.67	626.39	49.81	36.04	95.22
ENST00000478050.1	ENSG00000115128.6	720	505.70	28.61	2.50	1.81	4.78
ENST00000238721.8	ENSG00000115129.13	1998	1783.62	43.34	1.07	0.78	17.14
ENST00000335934.8	ENSG00000115129.13	1635	1420.62	15.19	0.47	0.34	7.54
ENST00000407482.5	ENSG00000115129.13	747	532.68	0.00	0.00	0.00	0.00
ENST00000413037.1	ENSG00000115129.13	677	462.75	49.15	4.69	3.40	74.94
ENST00000417886.1	ENSG00000115129.13	827	612.64	0.33	0.02	0.02	0.38
ENST00000470636.1	ENSG00000115129.13	317	111.01	0.00	0.00	0.00	0.00
ENST00000264711.6	ENSG00000115137.11	4992	4777.62	385.47	3.56	2.58	59.88
ENST00000380809.7	ENSG00000115137.11	1378	1163.62	38.70	1.47	1.06	24.69
ENST00000468467.5	ENSG00000115137.11	561	347.08	1.80	0.23	0.17	3.85
ENST00000468750.5	ENSG00000115137.11	463	250.04	0.00	0.00	0.00	0.00
ENST00000492985.1	ENSG00000115137.11	485	271.72	1.00	0.16	0.12	2.73
ENST00000494239.5	ENSG00000115137.11	547	333.16	0.00	0.00	0.00	0.00
ENST00000534855.5	ENSG00000115137.11	4831	4616.62	55.02	0.53	0.38	8.85
ENST00000264708.7	ENSG00000115138.10	1074	859.62	9.00	0.46	0.33	100.00
ENST00000380794.5	ENSG00000115138.10	1295	1080.62	0.00	0.00	0.00	0.00
ENST00000395826.6	ENSG00000115138.10	959	744.62	0.00	0.00	0.00	0.00
ENST00000405623.5	ENSG00000115138.10	1426	1211.62	0.00	0.00	0.00	0.00
ENST00000449220.1	ENSG00000115138.10	883	668.63	0.00	0.00	0.00	0.00
ENST00000263904.4	ENSG00000115145.9	5701	5486.62	1419.86	11.43	8.27	20.44
ENST00000463854.5	ENSG00000115145.9	1364	1149.62	64.73	2.49	1.80	4.45
ENST00000465460.5	ENSG00000115145.9	600	385.92	0.00	0.00	0.00	0.00
ENST00000482997.5	ENSG00000115145.9	1488	1273.62	587.88	20.39	14.76	36.45
ENST00000489389.1	ENSG00000115145.9	1292	1077.62	527.52	21.63	15.65	38.66
ENST00000494589.1	ENSG00000115145.9	556	342.11	0.00	0.00	0.00	0.00
ENST00000272371.6	ENSG00000115155.16	7156	6941.62	0.00	0.00	0.00	0.00
ENST00000338581.10	ENSG00000115155.16	4954	4739.62	0.00	0.00	0.00	0.00
ENST00000339598.7	ENSG00000115155.16	4756	4541.62	0.00	0.00	0.00	0.00
ENST00000402415.7	ENSG00000115155.16	5108	4893.62	0.00	0.00	0.00	0.00
ENST00000403946.7	ENSG00000115155.16	6937	6722.62	0.00	0.00	0.00	0.00
ENST00000426958.1	ENSG00000115155.16	557	343.10	0.00	0.00	0.00	0.00
ENST00000464574.1	ENSG00000115155.16	918	703.62	0.00	0.00	0.00	0.00
ENST00000310454.10	ENSG00000115159.15	6041	5826.62	1338.66	10.15	7.35	33.91
ENST00000409125.8	ENSG00000115159.15	2661	2446.62	0.00	0.00	0.00	0.00
ENST00000409674.5	ENSG00000115159.15	2397	2182.62	0.00	0.00	0.00	0.00
ENST00000409861.5	ENSG00000115159.15	2640	2425.62	0.00	0.00	0.00	0.00
ENST00000415049.5	ENSG00000115159.15	456	243.17	0.00	0.00	0.00	0.00
ENST00000416888.5	ENSG00000115159.15	537	323.23	1.00	0.14	0.10	0.46
ENST00000430992.1	ENSG00000115159.15	496	282.59	0.00	0.00	0.00	0.00
ENST00000438166.6	ENSG00000115159.15	2457	2242.62	3.63	0.07	0.05	0.24
ENST00000464846.5	ENSG00000115159.15	713	498.71	31.84	2.82	2.04	9.42
ENST00000492005.1	ENSG00000115159.15	437	224.56	0.73	0.14	0.10	0.48
ENST00000495851.5	ENSG00000115159.15	568	354.05	0.00	0.00	0.00	0.00
ENST00000496190.1	ENSG00000115159.15	584	369.98	139.14	16.62	12.02	55.50
ENST00000540309.5	ENSG00000115159.15	1961	1746.62	0.00	0.00	0.00	0.00
ENST00000233505.12	ENSG00000115163.14	1299	1084.62	0.00	0.00	0.00	0.00
ENST00000335756.8	ENSG00000115163.14	1452	1237.62	8.13	0.29	0.21	17.60
ENST00000419525.5	ENSG00000115163.14	950	735.62	2.88	0.17	0.13	10.48
ENST00000460030.1	ENSG00000115163.14	745	530.68	4.74	0.39	0.29	23.92
ENST00000472719.5	ENSG00000115163.14	689	474.74	5.99	0.56	0.40	33.80
ENST00000475662.5	ENSG00000115163.14	1208	993.62	5.27	0.23	0.17	14.20
ENST00000264192.7	ENSG00000115165.9	2260	2045.62	25.00	0.54	0.39	100.00
ENST00000418920.5	ENSG00000115165.9	757	542.67	0.00	0.00	0.00	0.00
ENST00000435117.1	ENSG00000115165.9	623	408.86	0.00	0.00	0.00	0.00
ENST00000439355.5	ENSG00000115165.9	561	347.08	0.00	0.00	0.00	0.00
ENST00000457793.6	ENSG00000115165.9	845	630.63	0.00	0.00	0.00	0.00
ENST00000462109.1	ENSG00000115165.9	560	346.09	0.00	0.00	0.00	0.00
ENST00000483929.1	ENSG00000115165.9	572	358.03	0.00	0.00	0.00	0.00
ENST00000497432.5	ENSG00000115165.9	536	322.23	0.00	0.00	0.00	0.00
ENST00000263640.7	ENSG00000115170.13	3047	2832.62	0.00	0.00	0.00	0.00
ENST00000409283.6	ENSG00000115170.13	2879	2664.62	0.00	0.00	0.00	0.00
ENST00000410057.6	ENSG00000115170.13	2084	1869.62	52.05	1.23	0.89	3.87
ENST00000412025.5	ENSG00000115170.13	531	317.27	0.00	0.00	0.00	0.00
ENST00000413751.1	ENSG00000115170.13	536	322.23	0.00	0.00	0.00	0.00
ENST00000424669.5	ENSG00000115170.13	550	336.14	0.00	0.00	0.00	0.00
ENST00000434821.5	ENSG00000115170.13	2861	2646.62	1829.95	30.55	22.11	96.13
ENST00000440523.5	ENSG00000115170.13	534	320.25	0.00	0.00	0.00	0.00
ENST00000487456.1	ENSG00000115170.13	563	349.07	0.00	0.00	0.00	0.00
ENST00000539637.5	ENSG00000115170.13	564	350.07	0.00	0.00	0.00	0.00
ENST00000263635.7	ENSG00000115183.13	7470	7255.62	928.15	5.65	4.09	27.32
ENST00000454300.5	ENSG00000115183.13	4168	3953.62	296.38	3.31	2.40	16.01
ENST00000464096.1	ENSG00000115183.13	1736	1521.62	55.13	1.60	1.16	7.74
ENST00000465963.1	ENSG00000115183.13	2141	1926.62	81.93	1.88	1.36	9.08
ENST00000470074.1	ENSG00000115183.13	4351	4136.62	590.39	6.31	4.56	30.48
ENST00000496406.1	ENSG00000115183.13	7586	7371.62	323.03	1.94	1.40	9.36
ENST00000233535.8	ENSG00000115194.10	2260	2045.62	0.00	0.00	0.00	0.00
ENST00000424577.5	ENSG00000115194.10	834	619.64	0.00	0.00	0.00	0.00
ENST00000426569.1	ENSG00000115194.10	590	375.96	0.00	0.00	0.00	0.00
ENST00000426924.5	ENSG00000115194.10	997	782.62	0.00	0.00	0.00	0.00
ENST00000432351.5	ENSG00000115194.10	899	684.62	0.00	0.00	0.00	0.00
ENST00000445870.5	ENSG00000115194.10	904	689.62	0.00	0.00	0.00	0.00
ENST00000450118.5	ENSG00000115194.10	540	326.21	0.00	0.00	0.00	0.00
ENST00000482990.1	ENSG00000115194.10	3447	3232.62	0.00	0.00	0.00	0.00
ENST00000486309.1	ENSG00000115194.10	501	287.53	0.00	0.00	0.00	0.00
ENST00000497341.5	ENSG00000115194.10	3448	3233.62	1.00	0.01	0.01	100.00
ENST00000233545.6	ENSG00000115204.14	998	783.62	179.77	10.14	7.33	3.39
ENST00000357186.10	ENSG00000115204.14	2011	1796.62	28.67	0.70	0.51	0.24
ENST00000380044.5	ENSG00000115204.14	1005	790.62	0.00	0.00	0.00	0.00
ENST00000399052.8	ENSG00000115204.14	749	534.68	95.74	7.91	5.72	2.65
ENST00000402310.5	ENSG00000115204.14	906	691.62	7.80	0.50	0.36	0.17
ENST00000402722.5	ENSG00000115204.14	827	612.64	22.49	1.62	1.17	0.54
ENST00000403262.6	ENSG00000115204.14	665	450.77	0.00	0.00	0.00	0.00
ENST00000405076.5	ENSG00000115204.14	603	388.91	15.44	1.75	1.27	0.59
ENST00000405983.5	ENSG00000115204.14	859	644.63	577.04	39.55	28.62	13.22
ENST00000415514.5	ENSG00000115204.14	597	382.93	0.00	0.00	0.00	0.00
ENST00000426513.6	ENSG00000115204.14	905	690.62	914.69	58.52	42.34	19.57
ENST00000428910.5	ENSG00000115204.14	575	361.02	0.00	0.00	0.00	0.00
ENST00000430991.5	ENSG00000115204.14	482	268.76	0.00	0.00	0.00	0.00
ENST00000475085.1	ENSG00000115204.14	503	289.51	97.58	14.89	10.78	4.98
ENST00000486898.1	ENSG00000115204.14	565	351.06	16.18	2.04	1.47	0.68
ENST00000494436.1	ENSG00000115204.14	590	375.96	47.00	5.52	4.00	1.85
ENST00000616446.1	ENSG00000115204.14	546	332.17	0.00	0.00	0.00	0.00
ENST00000616707.1	ENSG00000115204.14	2315	2100.62	502.43	10.57	7.65	3.53
ENST00000617583.4	ENSG00000115204.14	965	750.62	840.19	49.45	35.79	16.54
ENST00000620797.4	ENSG00000115204.14	624	409.85	584.14	62.97	45.57	21.06
ENST00000621183.4	ENSG00000115204.14	896	681.62	494.04	32.02	23.17	10.71
ENST00000621470.4	ENSG00000115204.14	671	456.76	0.00	0.00	0.00	0.00
ENST00000622003.4	ENSG00000115204.14	794	579.65	11.82	0.90	0.65	0.30
ENST00000264720.7	ENSG00000115207.13	3882	3667.62	1505.85	18.14	13.13	15.67
ENST00000359541.6	ENSG00000115207.13	3992	3777.62	403.09	4.71	3.41	4.07
ENST00000415683.2	ENSG00000115207.13	779	564.66	207.57	16.24	11.75	14.03
ENST00000423998.1	ENSG00000115207.13	828	613.64	2.25	0.16	0.12	0.14
ENST00000431028.5	ENSG00000115207.13	592	377.95	0.00	0.00	0.00	0.00
ENST00000454704.5	ENSG00000115207.13	1440	1225.62	57.78	2.08	1.51	1.80
ENST00000457098.5	ENSG00000115207.13	762	547.67	5.09	0.41	0.30	0.35
ENST00000457748.1	ENSG00000115207.13	557	343.10	0.00	0.00	0.00	0.00
ENST00000470115.1	ENSG00000115207.13	653	438.79	27.41	2.76	2.00	2.39
ENST00000480989.1	ENSG00000115207.13	604	389.91	13.21	1.50	1.08	1.29
ENST00000484680.1	ENSG00000115207.13	364	154.33	212.13	60.73	43.95	52.47
ENST00000493511.1	ENSG00000115207.13	663	448.78	0.00	0.00	0.00	0.00
ENST00000495298.1	ENSG00000115207.13	1064	849.62	151.68	7.89	5.71	6.82
ENST00000622534.1	ENSG00000115207.13	1858	1643.62	41.13	1.11	0.80	0.96
ENST00000347454.8	ENSG00000115211.15	1792	1577.62	55.26	1.55	1.12	3.46
ENST00000405940.6	ENSG00000115211.15	1570	1355.62	67.70	2.21	1.60	4.93
ENST00000417567.1	ENSG00000115211.15	761	546.67	2.19	0.18	0.13	0.40
ENST00000418146.1	ENSG00000115211.15	742	527.68	133.04	11.14	8.06	24.90
ENST00000445933.6	ENSG00000115211.15	1608	1393.62	250.21	7.93	5.74	17.73
ENST00000451130.6	ENSG00000115211.15	1633	1418.62	86.92	2.71	1.96	6.05
ENST00000462749.1	ENSG00000115211.15	1089	874.62	108.51	5.48	3.97	12.25
ENST00000475582.5	ENSG00000115211.15	4293	4078.62	882.41	9.56	6.92	21.36
ENST00000478311.1	ENSG00000115211.15	607	392.90	27.28	3.07	2.22	6.86
ENST00000493344.6	ENSG00000115211.15	1949	1734.62	28.53	0.73	0.53	1.62
ENST00000616081.4	ENSG00000115211.15	1754	1539.62	6.94	0.20	0.14	0.44
ENST00000622434.4	ENSG00000115211.15	1771	1556.62	0.00	0.00	0.00	0.00
ENST00000233557.7	ENSG00000115216.13	2887	2672.62	136.11	2.25	1.63	2.33
ENST00000356442.4	ENSG00000115216.13	585	370.98	0.00	0.00	0.00	0.00
ENST00000379852.7	ENSG00000115216.13	2163	1948.62	2647.19	60.02	43.43	62.07
ENST00000379863.7	ENSG00000115216.13	2174	1959.62	0.00	0.00	0.00	0.00
ENST00000419281.6	ENSG00000115216.13	674	459.76	0.00	0.00	0.00	0.00
ENST00000460499.5	ENSG00000115216.13	2561	2346.62	711.59	13.40	9.70	13.85
ENST00000486701.1	ENSG00000115216.13	813	598.65	149.15	11.01	7.97	11.38
ENST00000493746.1	ENSG00000115216.13	515	301.40	0.00	0.00	0.00	0.00
ENST00000493768.5	ENSG00000115216.13	584	369.98	83.96	10.03	7.26	10.37
ENST00000283249.6	ENSG00000115221.10	4675	4460.62	0.00	0.00	0.00	0.00
ENST00000409583.5	ENSG00000115221.10	4500	4285.62	0.00	0.00	0.00	0.00
ENST00000409872.1	ENSG00000115221.10	2501	2286.62	0.00	0.00	0.00	0.00
ENST00000409967.6	ENSG00000115221.10	2292	2077.62	0.00	0.00	0.00	0.00
ENST00000428609.6	ENSG00000115221.10	2576	2361.62	0.00	0.00	0.00	0.00
ENST00000459712.1	ENSG00000115221.10	490	276.66	0.00	0.00	0.00	0.00
ENST00000475438.1	ENSG00000115221.10	354	144.94	0.00	0.00	0.00	0.00
ENST00000477514.1	ENSG00000115221.10	331	123.68	0.00	0.00	0.00	0.00
ENST00000485635.1	ENSG00000115221.10	1560	1345.62	0.00	0.00	0.00	0.00
ENST00000498478.1	ENSG00000115221.10	705	490.72	0.00	0.00	0.00	0.00
ENST00000620391.4	ENSG00000115221.10	4401	4186.62	0.00	0.00	0.00	0.00
ENST00000264703.3	ENSG00000115226.9	1657	1442.62	61.73	1.89	1.37	53.83
ENST00000476197.1	ENSG00000115226.9	755	540.68	18.37	1.50	1.09	42.74
ENST00000491414.5	ENSG00000115226.9	1647	1432.62	3.90	0.12	0.09	3.43
ENST00000233573.6	ENSG00000115232.13	2070	1855.62	0.00	0.00	0.00	0.00
ENST00000339307.8	ENSG00000115232.13	1403	1188.62	0.00	0.00	0.00	0.00
ENST00000397033.6	ENSG00000115232.13	4189	3974.62	26.31	0.29	0.21	42.97
ENST00000465522.5	ENSG00000115232.13	1721	1506.62	0.00	0.00	0.00	0.00
ENST00000468948.1	ENSG00000115232.13	393	181.92	0.00	0.00	0.00	0.00
ENST00000473002.1	ENSG00000115232.13	573	359.03	0.00	0.00	0.00	0.00
ENST00000476089.1	ENSG00000115232.13	1846	1631.62	1.00	0.03	0.02	3.98
ENST00000476824.1	ENSG00000115232.13	1004	789.62	4.34	0.24	0.18	35.65
ENST00000478440.1	ENSG00000115232.13	1144	929.62	0.00	0.00	0.00	0.00
ENST00000484404.1	ENSG00000115232.13	592	377.95	0.00	0.00	0.00	0.00
ENST00000490435.5	ENSG00000115232.13	720	505.70	1.35	0.12	0.09	17.39
ENST00000409682.7	ENSG00000115233.11	1954	1739.62	2749.48	69.83	50.53	97.69
ENST00000437630.1	ENSG00000115233.11	577	363.01	1.19	0.15	0.10	0.20
ENST00000477232.5	ENSG00000115233.11	4890	4675.62	82.81	0.78	0.57	1.09
ENST00000478123.5	ENSG00000115233.11	478	264.81	2.05	0.34	0.25	0.48
ENST00000492908.1	ENSG00000115233.11	1786	1571.62	13.47	0.38	0.27	0.53
ENST00000233575.6	ENSG00000115234.10	2044	1829.62	270.84	6.54	4.73	20.46
ENST00000427123.5	ENSG00000115234.10	2007	1792.62	46.55	1.15	0.83	3.59
ENST00000440760.5	ENSG00000115234.10	1955	1740.62	410.84	10.43	7.55	32.62
ENST00000453453.1	ENSG00000115234.10	1638	1423.62	52.72	1.64	1.18	5.12
ENST00000464279.5	ENSG00000115234.10	549	335.15	0.00	0.00	0.00	0.00
ENST00000484886.1	ENSG00000115234.10	568	354.05	73.15	9.13	6.61	28.55
ENST00000489402.1	ENSG00000115234.10	743	528.68	12.92	1.08	0.78	3.38
ENST00000493711.1	ENSG00000115234.10	583	368.98	13.82	1.65	1.20	5.17
ENST00000494893.5	ENSG00000115234.10	966	751.62	2.32	0.14	0.10	0.43
ENST00000537606.5	ENSG00000115234.10	2400	2185.62	10.84	0.22	0.16	0.69
ENST00000263634.7	ENSG00000115239.21	2214	1999.62	84.95	1.88	1.36	20.96
ENST00000394717.3	ENSG00000115239.21	1734	1519.62	0.00	0.00	0.00	0.00
ENST00000406053.5	ENSG00000115239.21	2648	2433.62	0.00	0.00	0.00	0.00
ENST00000406687.5	ENSG00000115239.21	2205	1990.62	10.56	0.23	0.17	2.62
ENST00000414369.2	ENSG00000115239.21	527	313.30	0.00	0.00	0.00	0.00
ENST00000470707.1	ENSG00000115239.21	764	549.67	0.00	0.00	0.00	0.00
ENST00000470916.5	ENSG00000115239.21	581	366.99	0.00	0.00	0.00	0.00
ENST00000480522.5	ENSG00000115239.21	620	405.86	0.00	0.00	0.00	0.00
ENST00000482134.5	ENSG00000115239.21	623	408.86	0.00	0.00	0.00	0.00
ENST00000482339.2	ENSG00000115239.21	774	559.66	0.00	0.00	0.00	0.00
ENST00000482829.5	ENSG00000115239.21	1910	1695.62	249.34	6.50	4.70	72.55
ENST00000489508.5	ENSG00000115239.21	560	346.09	0.00	0.00	0.00	0.00
ENST00000490794.2	ENSG00000115239.21	468	254.96	2.00	0.35	0.25	3.87
ENST00000344034.4	ENSG00000115241.10	2311	2096.62	3345.30	70.50	51.01	96.52
ENST00000472077.1	ENSG00000115241.10	3752	3537.62	203.70	2.54	1.84	3.48
ENST00000484925.1	ENSG00000115241.10	836	621.64	0.00	0.00	0.00	0.00
ENST00000351439.9	ENSG00000115252.18	2338	2123.62	6.87	0.14	0.10	24.25
ENST00000358139.6	ENSG00000115252.18	2015	1800.62	0.00	0.00	0.00	0.00
ENST00000409365.5	ENSG00000115252.18	2034	1819.62	8.75	0.21	0.15	36.04
ENST00000410103.1	ENSG00000115252.18	2000	1785.62	0.00	0.00	0.00	0.00
ENST00000435564.5	ENSG00000115252.18	4885	4670.62	2.89	0.03	0.02	4.64
ENST00000462938.5	ENSG00000115252.18	532	318.26	1.49	0.21	0.15	35.07
ENST00000482538.5	ENSG00000115252.18	726	511.70	0.00	0.00	0.00	0.00
ENST00000482782.5	ENSG00000115252.18	553	339.13	0.00	0.00	0.00	0.00
ENST00000495511.1	ENSG00000115252.18	565	351.06	0.00	0.00	0.00	0.00
ENST00000233596.7	ENSG00000115255.10	1794	1579.62	96.68	2.70	1.96	52.51
ENST00000395479.8	ENSG00000115255.10	739	524.69	23.06	1.94	1.41	37.71
ENST00000395484.4	ENSG00000115255.10	611	396.89	0.00	0.00	0.00	0.00
ENST00000591735.2	ENSG00000115255.10	1026	811.62	9.26	0.50	0.36	9.79
ENST00000300954.9	ENSG00000115257.15	2661	2446.62	62.72	1.13	0.82	36.11
ENST00000441747.6	ENSG00000115257.15	2641	2426.62	6.54	0.12	0.09	3.79
ENST00000586002.3	ENSG00000115257.15	545	331.17	0.00	0.00	0.00	0.00
ENST00000586074.1	ENSG00000115257.15	537	323.23	3.00	0.41	0.30	13.07
ENST00000586616.5	ENSG00000115257.15	2855	2640.62	4.05	0.07	0.05	2.16
ENST00000587784.5	ENSG00000115257.15	565	351.06	0.00	0.00	0.00	0.00
ENST00000588195.5	ENSG00000115257.15	1806	1591.62	50.70	1.41	1.02	44.87
ENST00000588671.2	ENSG00000115257.15	720	505.70	0.00	0.00	0.00	0.00
ENST00000590057.5	ENSG00000115257.15	560	346.09	0.00	0.00	0.00	0.00
ENST00000591201.5	ENSG00000115257.15	2358	2143.62	0.00	0.00	0.00	0.00
ENST00000591303.2	ENSG00000115257.15	537	323.23	0.00	0.00	0.00	0.00
ENST00000591687.2	ENSG00000115257.15	454	241.20	0.00	0.00	0.00	0.00
ENST00000614078.4	ENSG00000115257.15	730	515.69	0.00	0.00	0.00	0.00
ENST00000375497.3	ENSG00000115263.14	799	584.65	0.00	0.00	0.00	0.00
ENST00000418842.6	ENSG00000115263.14	1289	1074.62	1.00	0.04	0.03	100.00
ENST00000483769.1	ENSG00000115263.14	582	367.99	0.00	0.00	0.00	0.00
ENST00000492913.1	ENSG00000115263.14	662	447.78	0.00	0.00	0.00	0.00
ENST00000497568.1	ENSG00000115263.14	1024	809.62	0.00	0.00	0.00	0.00
ENST00000233607.6	ENSG00000115266.11	10151	9936.62	7.35	0.03	0.02	52.27
ENST00000238483.5	ENSG00000115266.11	2394	2179.62	1.43	0.03	0.02	46.34
ENST00000535453.5	ENSG00000115266.11	11656	11441.62	0.23	0.00	0.00	1.40
ENST00000587149.5	ENSG00000115266.11	555	341.11	0.00	0.00	0.00	0.00
ENST00000587869.5	ENSG00000115266.11	568	354.05	0.00	0.00	0.00	0.00
ENST00000590469.5	ENSG00000115266.11	2316	2101.62	0.00	0.00	0.00	0.00
ENST00000590877.5	ENSG00000115266.11	781	566.66	0.00	0.00	0.00	0.00
ENST00000593146.1	ENSG00000115266.11	2897	2682.62	0.00	0.00	0.00	0.00
ENST00000263642.2	ENSG00000115267.5	3595	3380.62	1935.73	25.30	18.31	94.42
ENST00000421365.2	ENSG00000115267.5	1617	1402.62	37.85	1.19	0.86	4.45
ENST00000464129.1	ENSG00000115267.5	567	353.05	2.42	0.30	0.22	1.13
ENST00000233609.8	ENSG00000115268.9	534	320.25	26.39	3.64	2.63	0.42
ENST00000585665.2	ENSG00000115268.9	467	253.98	2.53	0.44	0.32	0.05
ENST00000586096.3	ENSG00000115268.9	570	356.04	117.56	14.59	10.56	1.68
ENST00000586656.5	ENSG00000115268.9	436	223.58	0.00	0.00	0.00	0.00
ENST00000586686.6	ENSG00000115268.9	562	348.08	0.00	0.00	0.00	0.00
ENST00000589656.6	ENSG00000115268.9	473	259.89	0.00	0.00	0.00	0.00
ENST00000591032.1	ENSG00000115268.9	550	336.14	449.07	59.02	42.71	6.82
ENST00000591804.6	ENSG00000115268.9	711	496.71	0.00	0.00	0.00	0.00
ENST00000592588.6	ENSG00000115268.9	510	296.44	5163.19	769.52	556.86	88.87
ENST00000592623.5	ENSG00000115268.9	873	658.63	233.93	15.69	11.36	1.81
ENST00000592700.2	ENSG00000115268.9	1602	1387.62	11.75	0.37	0.27	0.04
ENST00000593052.5	ENSG00000115268.9	629	414.84	24.27	2.59	1.87	0.30
ENST00000617694.4	ENSG00000115268.9	338	130.10	0.00	0.00	0.00	0.00
ENST00000233612.8	ENSG00000115271.10	1694	1479.62	90.14	2.69	1.95	43.65
ENST00000414723.1	ENSG00000115271.10	655	440.79	0.00	0.00	0.00	0.00
ENST00000429691.6	ENSG00000115271.10	824	609.64	0.00	0.00	0.00	0.00
ENST00000437150.6	ENSG00000115271.10	1992	1777.62	54.24	1.35	0.98	21.86
ENST00000446271.5	ENSG00000115271.10	691	476.73	0.00	0.00	0.00	0.00
ENST00000453113.6	ENSG00000115271.10	652	437.79	0.00	0.00	0.00	0.00
ENST00000473240.5	ENSG00000115271.10	814	599.64	3.15	0.23	0.17	3.77
ENST00000479199.1	ENSG00000115271.10	597	382.93	3.42	0.39	0.29	6.39
ENST00000481161.5	ENSG00000115271.10	605	390.91	6.20	0.70	0.51	11.36
ENST00000487445.6	ENSG00000115271.10	1808	1593.62	28.85	0.80	0.58	12.97
ENST00000233331.11	ENSG00000115274.14	1261	1046.62	40.28	1.70	1.23	8.46
ENST00000409493.3	ENSG00000115274.14	623	408.86	3.20	0.35	0.25	1.72
ENST00000409917.5	ENSG00000115274.14	796	581.65	0.00	0.00	0.00	0.00
ENST00000431187.5	ENSG00000115274.14	559	345.09	0.00	0.00	0.00	0.00
ENST00000455562.1	ENSG00000115274.14	617	402.87	25.24	2.77	2.00	13.76
ENST00000469849.1	ENSG00000115274.14	689	474.74	18.46	1.72	1.24	8.54
ENST00000471577.5	ENSG00000115274.14	818	603.64	183.45	13.43	9.72	66.77
ENST00000473618.5	ENSG00000115274.14	779	564.66	0.00	0.00	0.00	0.00
ENST00000494986.5	ENSG00000115274.14	615	400.88	1.37	0.15	0.11	0.75
ENST00000233616.8	ENSG00000115275.11	2895	2680.62	19.09	0.31	0.23	1.47
ENST00000409065.5	ENSG00000115275.11	2668	2453.62	0.00	0.00	0.00	0.00
ENST00000414701.1	ENSG00000115275.11	520	306.35	0.00	0.00	0.00	0.00
ENST00000448666.5	ENSG00000115275.11	1616	1401.62	0.00	0.00	0.00	0.00
ENST00000452063.6	ENSG00000115275.11	2568	2353.62	361.08	6.78	4.90	31.76
ENST00000462189.1	ENSG00000115275.11	2400	2185.62	448.94	9.08	6.57	42.52
ENST00000462443.1	ENSG00000115275.11	532	318.26	0.00	0.00	0.00	0.00
ENST00000486036.1	ENSG00000115275.11	811	596.65	69.88	5.17	3.74	24.25
ENST00000489655.1	ENSG00000115275.11	489	275.67	0.00	0.00	0.00	0.00
ENST00000233623.9	ENSG00000115282.19	3235	3020.62	103.63	1.52	1.10	9.60
ENST00000410003.5	ENSG00000115282.19	3358	3143.62	321.37	4.52	3.27	28.62
ENST00000414247.1	ENSG00000115282.19	833	618.64	0.00	0.00	0.00	0.00
ENST00000424122.5	ENSG00000115282.19	2806	2591.62	129.45	2.21	1.60	13.98
ENST00000442235.6	ENSG00000115282.19	958	743.62	0.00	0.00	0.00	0.00
ENST00000449459.5	ENSG00000115282.19	2161	1946.62	5.28	0.12	0.09	0.76
ENST00000459957.5	ENSG00000115282.19	873	658.63	49.91	3.35	2.42	21.21
ENST00000463189.1	ENSG00000115282.19	894	679.62	1.32	0.09	0.06	0.54
ENST00000463704.5	ENSG00000115282.19	431	218.71	4.82	0.97	0.70	6.16
ENST00000464241.5	ENSG00000115282.19	1562	1347.62	5.63	0.18	0.13	1.17
ENST00000487623.1	ENSG00000115282.19	610	395.89	0.00	0.00	0.00	0.00
ENST00000489152.5	ENSG00000115282.19	4025	3810.62	157.81	1.83	1.32	11.59
ENST00000491252.5	ENSG00000115282.19	3860	3645.62	82.79	1.00	0.73	6.36
ENST00000233627.13	ENSG00000115286.19	1039	824.62	0.00	0.00	0.00	0.00
ENST00000313408.11	ENSG00000115286.19	2818	2603.62	0.00	0.00	0.00	0.00
ENST00000414651.3	ENSG00000115286.19	841	626.64	3.93	0.28	0.20	9.71
ENST00000436115.6	ENSG00000115286.19	2879	2664.62	12.73	0.21	0.15	7.39
ENST00000534853.5	ENSG00000115286.19	745	530.68	0.00	0.00	0.00	0.00
ENST00000535382.1	ENSG00000115286.19	3050	2835.62	0.00	0.00	0.00	0.00
ENST00000538523.5	ENSG00000115286.19	931	716.62	3.71	0.23	0.17	8.02
ENST00000538662.5	ENSG00000115286.19	1186	971.62	4.53	0.21	0.15	7.21
ENST00000538929.5	ENSG00000115286.19	630	415.84	0.00	0.00	0.00	0.00
ENST00000539480.5	ENSG00000115286.19	1743	1528.62	0.00	0.00	0.00	0.00
ENST00000539882.1	ENSG00000115286.19	555	341.11	5.31	0.69	0.50	24.09
ENST00000540530.5	ENSG00000115286.19	1707	1492.62	0.00	0.00	0.00	0.00
ENST00000543289.5	ENSG00000115286.19	3356	3141.62	0.00	0.00	0.00	0.00
ENST00000545446.5	ENSG00000115286.19	3089	2874.62	28.46	0.44	0.32	15.32
ENST00000546172.7	ENSG00000115286.19	869	654.63	0.00	0.00	0.00	0.00
ENST00000546283.5	ENSG00000115286.19	1060	845.62	0.00	0.00	0.00	0.00
ENST00000591358.1	ENSG00000115286.19	3743	3528.62	0.00	0.00	0.00	0.00
ENST00000618074.4	ENSG00000115286.19	688	473.74	0.00	0.00	0.00	0.00
ENST00000620479.4	ENSG00000115286.19	754	539.68	0.00	0.00	0.00	0.00
ENST00000622587.4	ENSG00000115286.19	802	587.65	10.73	0.81	0.58	28.26
ENST00000233630.10	ENSG00000115289.13	1792	1577.62	15.39	0.43	0.31	1.80
ENST00000463744.1	ENSG00000115289.13	227	38.27	6.00	6.93	5.01	28.95
ENST00000465993.5	ENSG00000115289.13	587	372.97	0.00	0.00	0.00	0.00
ENST00000475863.5	ENSG00000115289.13	1056	841.62	56.34	2.96	2.14	12.36
ENST00000480844.2	ENSG00000115289.13	718	503.71	57.13	5.01	3.63	20.94
ENST00000489914.1	ENSG00000115289.13	433	220.66	22.00	4.41	3.19	18.41
ENST00000496911.1	ENSG00000115289.13	837	622.64	59.14	4.20	3.04	17.54
ENST00000263915.7	ENSG00000115290.9	2382	2167.62	2.36	0.05	0.03	22.29
ENST00000424693.1	ENSG00000115290.9	587	372.97	0.00	0.00	0.00	0.00
ENST00000446413.6	ENSG00000115290.9	1435	1220.62	1.76	0.06	0.05	29.50
ENST00000469573.1	ENSG00000115290.9	984	769.62	1.00	0.06	0.04	26.56
ENST00000488342.5	ENSG00000115290.9	1983	1768.62	1.87	0.05	0.03	21.66
ENST00000497306.1	ENSG00000115290.9	406	194.44	0.00	0.00	0.00	0.00
ENST00000320081.9	ENSG00000115295.19	4293	4078.62	4022.10	43.57	31.53	63.44
ENST00000401605.5	ENSG00000115295.19	2322	2107.62	0.00	0.00	0.00	0.00
ENST00000401617.6	ENSG00000115295.19	2162	1947.62	0.00	0.00	0.00	0.00
ENST00000404424.5	ENSG00000115295.19	2480	2265.62	5.92	0.12	0.08	0.17
ENST00000415891.5	ENSG00000115295.19	2269	2054.62	127.03	2.73	1.98	3.98
ENST00000438819.1	ENSG00000115295.19	562	348.08	1.29	0.16	0.12	0.24
ENST00000449202.5	ENSG00000115295.19	826	611.64	0.00	0.00	0.00	0.00
ENST00000456385.5	ENSG00000115295.19	2311	2096.62	26.16	0.55	0.40	0.80
ENST00000471165.1	ENSG00000115295.19	377	166.64	0.00	0.00	0.00	0.00
ENST00000481628.1	ENSG00000115295.19	425	212.86	40.00	8.30	6.01	12.09
ENST00000491701.1	ENSG00000115295.19	1401	1186.62	38.00	1.41	1.02	2.06
ENST00000493551.1	ENSG00000115295.19	627	412.85	110.50	11.82	8.56	17.22
ENST00000233638.7	ENSG00000115297.10	2136	1921.62	1.00	0.02	0.02	100.00
ENST00000464417.1	ENSG00000115297.10	486	272.71	0.00	0.00	0.00	0.00
ENST00000497238.1	ENSG00000115297.10	735	520.69	0.00	0.00	0.00	0.00
ENST00000621092.1	ENSG00000115297.10	1452	1237.62	0.00	0.00	0.00	0.00
ENST00000333896.5	ENSG00000115306.15	9075	8860.62	6397.33	31.90	23.08	13.21
ENST00000356805.8	ENSG00000115306.15	8482	8267.62	23160.88	123.77	89.57	51.25
ENST00000389980.7	ENSG00000115306.15	2164	1949.62	3.04	0.07	0.05	0.03
ENST00000467371.1	ENSG00000115306.15	3332	3117.62	5168.70	73.25	53.01	30.33
ENST00000496323.1	ENSG00000115306.15	2225	2010.62	296.61	6.52	4.72	2.70
ENST00000602898.1	ENSG00000115306.15	2942	2727.62	271.77	4.40	3.19	1.82
ENST00000615901.4	ENSG00000115306.15	10226	10011.62	363.82	1.61	1.16	0.66
ENST00000377526.3	ENSG00000115307.16	1695	1480.62	49.96	1.49	1.08	2.65
ENST00000425118.5	ENSG00000115307.16	1581	1366.62	218.59	7.07	5.11	12.56
ENST00000462297.1	ENSG00000115307.16	457	244.15	42.87	7.76	5.61	13.78
ENST00000463900.5	ENSG00000115307.16	1645	1430.62	706.05	21.80	15.78	38.74
ENST00000464887.1	ENSG00000115307.16	845	630.63	99.08	6.94	5.02	12.33
ENST00000466894.5	ENSG00000115307.16	1658	1443.62	0.00	0.00	0.00	0.00
ENST00000472800.1	ENSG00000115307.16	663	448.78	52.00	5.12	3.70	9.10
ENST00000486234.1	ENSG00000115307.16	984	769.62	106.34	6.10	4.42	10.85
ENST00000317610.11	ENSG00000115310.17	2333	2118.62	0.00	0.00	0.00	0.00
ENST00000337526.10	ENSG00000115310.17	4790	4575.62	0.00	0.00	0.00	0.00
ENST00000357376.7	ENSG00000115310.17	4110	3895.62	0.00	0.00	0.00	0.00
ENST00000357732.8	ENSG00000115310.17	2390	2175.62	0.00	0.00	0.00	0.00
ENST00000394609.6	ENSG00000115310.17	1898	1683.62	1030.33	27.04	19.57	44.70
ENST00000394611.6	ENSG00000115310.17	4161	3946.62	0.00	0.00	0.00	0.00
ENST00000402434.6	ENSG00000115310.17	1456	1241.62	39.28	1.40	1.01	2.31
ENST00000404909.5	ENSG00000115310.17	4102	3887.62	0.00	0.00	0.00	0.00
ENST00000405240.5	ENSG00000115310.17	4061	3846.62	425.78	4.89	3.54	8.09
ENST00000427710.5	ENSG00000115310.17	589	374.96	0.00	0.00	0.00	0.00
ENST00000438462.1	ENSG00000115310.17	656	441.79	185.93	18.59	13.46	30.74
ENST00000461004.1	ENSG00000115310.17	422	209.94	0.00	0.00	0.00	0.00
ENST00000485749.1	ENSG00000115310.17	832	617.64	46.46	3.32	2.41	5.50
ENST00000486085.5	ENSG00000115310.17	955	740.62	5.17	0.31	0.22	0.51
ENST00000491592.1	ENSG00000115310.17	860	645.63	72.05	4.93	3.57	8.15
ENST00000258080.7	ENSG00000115317.11	2370	2155.62	11.16	0.23	0.17	1.30
ENST00000352222.7	ENSG00000115317.11	1450	1235.62	0.00	0.00	0.00	0.00
ENST00000437202.1	ENSG00000115317.11	1479	1264.62	5.67	0.20	0.14	1.12
ENST00000462909.5	ENSG00000115317.11	1294	1079.62	199.92	8.18	5.92	46.32
ENST00000465521.1	ENSG00000115317.11	745	530.68	12.17	1.01	0.73	5.74
ENST00000467961.5	ENSG00000115317.11	1323	1108.62	0.04	0.00	0.00	0.01
ENST00000482205.1	ENSG00000115317.11	564	350.07	2.29	0.29	0.21	1.63
ENST00000482331.1	ENSG00000115317.11	980	765.62	55.33	3.19	2.31	18.07
ENST00000484352.5	ENSG00000115317.11	1771	1556.62	160.64	4.56	3.30	25.81
ENST00000484881.5	ENSG00000115317.11	740	525.69	0.00	0.00	0.00	0.00
ENST00000264094.7	ENSG00000115318.11	3502	3287.62	12.77	0.17	0.12	0.25
ENST00000393937.6	ENSG00000115318.11	2398	2183.62	576.31	11.66	8.44	17.22
ENST00000409249.5	ENSG00000115318.11	2431	2216.62	0.00	0.00	0.00	0.00
ENST00000409549.5	ENSG00000115318.11	2897	2682.62	546.01	8.99	6.51	13.28
ENST00000409986.5	ENSG00000115318.11	2005	1790.62	369.09	9.11	6.59	13.45
ENST00000413469.1	ENSG00000115318.11	1001	786.62	0.00	0.00	0.00	0.00
ENST00000420535.1	ENSG00000115318.11	539	325.21	0.00	0.00	0.00	0.00
ENST00000470907.6	ENSG00000115318.11	2837	2622.62	2236.63	37.68	27.27	55.65
ENST00000481835.2	ENSG00000115318.11	710	495.71	1.07	0.10	0.07	0.14
ENST00000484369.1	ENSG00000115318.11	762	547.67	0.00	0.00	0.00	0.00
ENST00000233668.9	ENSG00000115325.13	2555	2340.62	0.00	0.00	0.00	0.00
ENST00000340004.6	ENSG00000115325.13	1722	1507.62	19.16	0.56	0.41	44.90
ENST00000409429.5	ENSG00000115325.13	1955	1740.62	0.00	0.00	0.00	0.00
ENST00000429631.1	ENSG00000115325.13	747	532.68	0.00	0.00	0.00	0.00
ENST00000464613.1	ENSG00000115325.13	1807	1592.62	24.84	0.69	0.50	55.10
ENST00000474924.5	ENSG00000115325.13	560	346.09	0.00	0.00	0.00	0.00
ENST00000475191.5	ENSG00000115325.13	535	321.24	0.00	0.00	0.00	0.00
ENST00000480318.5	ENSG00000115325.13	1461	1246.62	0.00	0.00	0.00	0.00
ENST00000482206.1	ENSG00000115325.13	566	352.06	0.00	0.00	0.00	0.00
ENST00000485132.1	ENSG00000115325.13	561	347.08	0.00	0.00	0.00	0.00
ENST00000488613.1	ENSG00000115325.13	557	343.10	0.00	0.00	0.00	0.00
ENST00000489958.5	ENSG00000115325.13	1347	1132.62	0.00	0.00	0.00	0.00
ENST00000496966.5	ENSG00000115325.13	856	641.63	0.00	0.00	0.00	0.00
ENST00000392701.7	ENSG00000115339.13	3868	3653.62	0.00	0.00	0.00	0.00
ENST00000409882.5	ENSG00000115339.13	2107	1892.62	38.71	0.90	0.65	35.05
ENST00000412248.5	ENSG00000115339.13	1954	1739.62	52.23	1.33	0.96	51.45
ENST00000414977.5	ENSG00000115339.13	559	345.09	0.00	0.00	0.00	0.00
ENST00000422973.1	ENSG00000115339.13	536	322.23	0.00	0.00	0.00	0.00
ENST00000431484.1	ENSG00000115339.13	540	326.21	0.00	0.00	0.00	0.00
ENST00000437849.1	ENSG00000115339.13	799	584.65	0.00	0.00	0.00	0.00
ENST00000447156.1	ENSG00000115339.13	570	356.04	0.00	0.00	0.00	0.00
ENST00000463254.1	ENSG00000115339.13	603	388.91	3.07	0.35	0.25	13.51
ENST00000233699.8	ENSG00000115350.11	602	387.92	16.10	1.83	1.33	14.41
ENST00000459636.5	ENSG00000115350.11	760	545.67	2.66	0.22	0.16	1.69
ENST00000465242.5	ENSG00000115350.11	528	314.29	39.35	5.53	4.00	43.47
ENST00000473023.1	ENSG00000115350.11	357	147.75	2.00	0.60	0.43	4.70
ENST00000483063.1	ENSG00000115350.11	1248	1033.62	38.11	1.63	1.18	12.80
ENST00000485527.5	ENSG00000115350.11	405	193.48	12.78	2.92	2.11	22.94
ENST00000305249.9	ENSG00000115353.10	4959	4744.62	5.44	0.05	0.04	43.79
ENST00000409848.3	ENSG00000115353.10	1270	1055.62	1.56	0.07	0.05	56.21
ENST00000497764.1	ENSG00000115353.10	327	120.04	0.00	0.00	0.00	0.00
ENST00000263630.12	ENSG00000115355.15	9667	9452.62	4283.12	20.02	14.49	5.69
ENST00000336838.10	ENSG00000115355.15	9505	9290.62	5052.16	24.03	17.39	6.83
ENST00000412148.5	ENSG00000115355.15	2880	2665.62	3971.33	65.82	47.63	18.72
ENST00000413716.6	ENSG00000115355.15	9586	9371.62	289.34	1.36	0.99	0.39
ENST00000426576.5	ENSG00000115355.15	4500	4285.62	3876.43	39.96	28.92	11.37
ENST00000430086.1	ENSG00000115355.15	582	367.99	0.00	0.00	0.00	0.00
ENST00000436346.5	ENSG00000115355.15	9811	9596.62	0.00	0.00	0.00	0.00
ENST00000444458.5	ENSG00000115355.15	4236	4021.62	4.19	0.05	0.03	0.01
ENST00000456975.1	ENSG00000115355.15	2208	1993.62	155.71	3.45	2.50	0.98
ENST00000468534.1	ENSG00000115355.15	536	322.23	170.49	23.38	16.92	6.65
ENST00000471947.1	ENSG00000115355.15	3713	3498.62	18.09	0.23	0.17	0.06
ENST00000474059.1	ENSG00000115355.15	541	327.20	191.86	25.91	18.75	7.37
ENST00000476903.1	ENSG00000115355.15	419	207.03	2.00	0.43	0.31	0.12
ENST00000621814.4	ENSG00000115355.15	3089	2874.62	9560.00	146.93	106.33	41.79
ENST00000233710.3	ENSG00000115361.7	2543	2328.62	1.00	0.02	0.01	6.67
ENST00000482502.1	ENSG00000115361.7	1047	832.62	3.00	0.16	0.12	55.95
ENST00000482523.1	ENSG00000115361.7	729	514.70	0.00	0.00	0.00	0.00
ENST00000498120.5	ENSG00000115361.7	1045	830.62	2.00	0.11	0.08	37.39
ENST00000233712.5	ENSG00000115363.13	1815	1600.62	0.00	0.00	0.00	0.00
ENST00000393913.7	ENSG00000115363.13	1802	1587.62	23.00	0.64	0.46	100.00
ENST00000410010.1	ENSG00000115363.13	696	481.73	0.00	0.00	0.00	0.00
ENST00000410071.5	ENSG00000115363.13	777	562.66	0.00	0.00	0.00	0.00
ENST00000410113.5	ENSG00000115363.13	1747	1532.62	0.00	0.00	0.00	0.00
ENST00000432649.5	ENSG00000115363.13	569	355.04	0.00	0.00	0.00	0.00
ENST00000452003.1	ENSG00000115363.13	434	221.63	0.00	0.00	0.00	0.00
ENST00000485891.1	ENSG00000115363.13	479	265.80	0.00	0.00	0.00	0.00
ENST00000486489.1	ENSG00000115363.13	524	310.32	0.00	0.00	0.00	0.00
ENST00000486696.1	ENSG00000115363.13	585	370.98	0.00	0.00	0.00	0.00
ENST00000490746.5	ENSG00000115363.13	589	374.96	0.00	0.00	0.00	0.00
ENST00000358788.10	ENSG00000115364.13	693	478.73	0.00	0.00	0.00	0.00
ENST00000393909.6	ENSG00000115364.13	3479	3264.62	325.26	4.40	3.19	36.83
ENST00000409374.5	ENSG00000115364.13	1076	861.62	94.34	4.84	3.50	40.47
ENST00000453233.1	ENSG00000115364.13	475	261.86	5.84	0.99	0.71	8.25
ENST00000476622.1	ENSG00000115364.13	744	529.68	6.55	0.55	0.40	4.57
ENST00000492255.1	ENSG00000115364.13	359	149.63	4.00	1.18	0.85	9.88
ENST00000493686.1	ENSG00000115364.13	720	505.70	0.00	0.00	0.00	0.00
ENST00000233714.8	ENSG00000115365.11	1647	1432.62	0.00	0.00	0.00	0.00
ENST00000412863.1	ENSG00000115365.11	441	228.47	1.61	0.31	0.23	1.15
ENST00000431941.6	ENSG00000115365.11	1270	1055.62	3.65	0.15	0.11	0.56
ENST00000441020.7	ENSG00000115365.11	4503	4288.62	2565.01	26.42	19.12	97.13
ENST00000443314.5	ENSG00000115365.11	4781	4566.62	32.72	0.32	0.23	1.16
ENST00000448951.5	ENSG00000115365.11	808	593.65	0.00	0.00	0.00	0.00
ENST00000450366.6	ENSG00000115365.11	4602	4387.62	0.00	0.00	0.00	0.00
ENST00000453956.1	ENSG00000115365.11	590	375.96	0.00	0.00	0.00	0.00
ENST00000314761.8	ENSG00000115368.9	2701	2486.62	2659.23	47.25	34.19	87.95
ENST00000427960.5	ENSG00000115368.9	4297	4082.62	29.73	0.32	0.23	0.60
ENST00000436347.5	ENSG00000115368.9	2703	2488.62	0.00	0.00	0.00	0.00
ENST00000472286.5	ENSG00000115368.9	706	491.72	44.57	4.00	2.90	7.45
ENST00000475596.1	ENSG00000115368.9	552	338.13	0.00	0.00	0.00	0.00
ENST00000498365.1	ENSG00000115368.9	677	462.75	22.47	2.14	1.55	3.99
ENST00000631047.1	ENSG00000115368.9	270	70.63	0.00	0.00	0.00	0.00
ENST00000355426.7	ENSG00000115380.19	1820	1605.62	307.32	8.46	6.12	79.79
ENST00000394555.6	ENSG00000115380.19	3024	2809.62	14.53	0.23	0.17	2.16
ENST00000421664.1	ENSG00000115380.19	547	333.16	0.00	0.00	0.00	0.00
ENST00000424207.5	ENSG00000115380.19	339	131.02	0.00	0.00	0.00	0.00
ENST00000429909.5	ENSG00000115380.19	558	344.10	0.00	0.00	0.00	0.00
ENST00000438672.5	ENSG00000115380.19	733	518.69	0.00	0.00	0.00	0.00
ENST00000439193.5	ENSG00000115380.19	572	358.03	0.00	0.00	0.00	0.00
ENST00000440439.5	ENSG00000115380.19	559	345.09	0.00	0.00	0.00	0.00
ENST00000452161.5	ENSG00000115380.19	563	349.07	7.83	0.99	0.72	9.35
ENST00000452337.5	ENSG00000115380.19	552	338.13	0.00	0.00	0.00	0.00
ENST00000480016.1	ENSG00000115380.19	588	373.96	1.09	0.13	0.09	1.22
ENST00000497698.1	ENSG00000115380.19	604	389.91	0.00	0.00	0.00	0.00
ENST00000634374.1	ENSG00000115380.19	1007	792.62	14.23	0.79	0.57	7.48
ENST00000635671.1	ENSG00000115380.19	1809	1594.62	0.00	0.00	0.00	0.00
ENST00000233735.1	ENSG00000115386.5	808	593.65	0.00	0.00	0.00	0.00
ENST00000461579.1	ENSG00000115386.5	565	351.06	0.00	0.00	0.00	0.00
ENST00000485184.1	ENSG00000115386.5	599	384.93	0.00	0.00	0.00	0.00
ENST00000488524.1	ENSG00000115386.5	901	686.62	0.00	0.00	0.00	0.00
ENST00000233741.8	ENSG00000115392.11	1683	1468.62	646.56	19.45	14.08	45.96
ENST00000402135.7	ENSG00000115392.11	1698	1483.62	137.07	4.08	2.95	9.64
ENST00000403295.7	ENSG00000115392.11	1576	1361.62	10.67	0.35	0.25	0.82
ENST00000403676.5	ENSG00000115392.11	849	634.63	0.00	0.00	0.00	0.00
ENST00000417361.1	ENSG00000115392.11	545	331.17	18.91	2.52	1.83	5.96
ENST00000427708.6	ENSG00000115392.11	864	649.63	6.04	0.41	0.30	0.97
ENST00000446381.5	ENSG00000115392.11	487	273.69	5.47	0.88	0.64	2.08
ENST00000449070.5	ENSG00000115392.11	964	749.62	14.72	0.87	0.63	2.05
ENST00000470506.1	ENSG00000115392.11	733	518.69	157.00	13.37	9.68	31.60
ENST00000481670.2	ENSG00000115392.11	522	308.34	2.72	0.39	0.28	0.92
ENST00000323926.10	ENSG00000115414.18	8708	8493.62	0.00	0.00	0.00	0.00
ENST00000336916.8	ENSG00000115414.18	8435	8220.62	1283.00	6.90	4.99	3.12
ENST00000354785.8	ENSG00000115414.18	8905	8690.62	40.57	0.21	0.15	0.09
ENST00000356005.8	ENSG00000115414.18	7846	7631.62	0.00	0.00	0.00	0.00
ENST00000357867.8	ENSG00000115414.18	7898	7683.62	0.00	0.00	0.00	0.00
ENST00000359671.5	ENSG00000115414.18	8524	8309.62	0.00	0.00	0.00	0.00
ENST00000421182.5	ENSG00000115414.18	8103	7888.62	0.00	0.00	0.00	0.00
ENST00000426059.1	ENSG00000115414.18	2388	2173.62	35.54	0.72	0.52	0.33
ENST00000432072.6	ENSG00000115414.18	7759	7544.62	1621.57	9.50	6.87	4.30
ENST00000438981.1	ENSG00000115414.18	723	508.70	0.00	0.00	0.00	0.00
ENST00000443816.5	ENSG00000115414.18	7762	7547.62	199.82	1.17	0.85	0.53
ENST00000446046.5	ENSG00000115414.18	7952	7737.62	5360.46	30.61	22.15	13.86
ENST00000456923.5	ENSG00000115414.18	3720	3505.62	2500.12	31.51	22.80	14.27
ENST00000460217.1	ENSG00000115414.18	804	589.65	15.44	1.16	0.84	0.52
ENST00000461974.1	ENSG00000115414.18	571	357.03	41.74	5.17	3.74	2.34
ENST00000469569.1	ENSG00000115414.18	629	414.84	3.22	0.34	0.25	0.16
ENST00000471193.1	ENSG00000115414.18	496	282.59	29.12	4.55	3.30	2.06
ENST00000473614.1	ENSG00000115414.18	568	354.05	86.07	10.74	7.77	4.86
ENST00000474036.1	ENSG00000115414.18	1058	843.62	83.99	4.40	3.18	1.99
ENST00000480024.1	ENSG00000115414.18	576	362.01	163.67	19.98	14.45	9.04
ENST00000480737.1	ENSG00000115414.18	384	173.31	34.05	8.68	6.28	3.93
ENST00000485567.1	ENSG00000115414.18	584	369.98	0.00	0.00	0.00	0.00
ENST00000490833.5	ENSG00000115414.18	699	484.73	0.00	0.00	0.00	0.00
ENST00000492816.6	ENSG00000115414.18	9171	8956.62	447.76	2.21	1.60	1.00
ENST00000494446.1	ENSG00000115414.18	676	461.76	832.79	79.68	57.66	36.08
ENST00000496542.1	ENSG00000115414.18	695	480.73	13.43	1.23	0.89	0.56
ENST00000498719.1	ENSG00000115414.18	2433	2218.62	105.63	2.10	1.52	0.95
ENST00000361099.7	ENSG00000115415.18	4310	4095.62	1715.84	18.51	13.39	62.13
ENST00000392322.7	ENSG00000115415.18	2716	2501.62	33.28	0.59	0.43	1.97
ENST00000392323.6	ENSG00000115415.18	2723	2508.62	78.82	1.39	1.00	4.66
ENST00000409465.5	ENSG00000115415.18	3097	2882.62	203.16	3.11	2.25	10.45
ENST00000415035.1	ENSG00000115415.18	663	448.78	9.84	0.97	0.70	3.25
ENST00000423282.1	ENSG00000115415.18	477	263.83	3.36	0.56	0.41	1.89
ENST00000424722.5	ENSG00000115415.18	736	521.69	4.68	0.40	0.29	1.33
ENST00000432058.1	ENSG00000115415.18	567	353.05	0.00	0.00	0.00	0.00
ENST00000452281.5	ENSG00000115415.18	2594	2379.62	0.00	0.00	0.00	0.00
ENST00000454414.5	ENSG00000115415.18	572	358.03	25.53	3.15	2.28	10.58
ENST00000464072.1	ENSG00000115415.18	865	650.63	11.95	0.81	0.59	2.72
ENST00000540176.5	ENSG00000115415.18	4216	4001.62	27.36	0.30	0.22	1.01
ENST00000320717.7	ENSG00000115419.12	4834	4619.62	1569.24	15.01	10.86	15.10
ENST00000338435.8	ENSG00000115419.12	4475	4260.62	985.73	10.22	7.40	10.28
ENST00000409215.5	ENSG00000115419.12	632	417.84	60.68	6.42	4.64	6.46
ENST00000409428.5	ENSG00000115419.12	816	601.64	254.31	18.68	13.51	18.79
ENST00000409626.5	ENSG00000115419.12	997	782.62	347.32	19.61	14.19	19.73
ENST00000412247.1	ENSG00000115419.12	693	478.73	18.58	1.71	1.24	1.73
ENST00000417154.5	ENSG00000115419.12	837	622.64	2.54	0.18	0.13	0.18
ENST00000457316.5	ENSG00000115419.12	821	606.64	0.00	0.00	0.00	0.00
ENST00000461965.5	ENSG00000115419.12	575	361.02	119.08	14.57	10.55	14.66
ENST00000468352.5	ENSG00000115419.12	413	201.21	3.30	0.73	0.52	0.73
ENST00000469774.1	ENSG00000115419.12	557	343.10	9.29	1.20	0.87	1.20
ENST00000471443.1	ENSG00000115419.12	524	310.32	51.69	7.36	5.33	7.40
ENST00000479552.1	ENSG00000115419.12	2016	1801.62	20.08	0.49	0.36	0.50
ENST00000495444.1	ENSG00000115419.12	394	182.88	13.33	3.22	2.33	3.24
ENST00000496170.1	ENSG00000115419.12	673	458.76	0.00	0.00	0.00	0.00
ENST00000238714.7	ENSG00000115421.12	4263	4048.62	421.85	4.60	3.33	16.58
ENST00000412217.1	ENSG00000115421.12	6074	5859.62	64.90	0.49	0.35	1.76
ENST00000414060.5	ENSG00000115421.12	3511	3296.62	510.35	6.84	4.95	24.64
ENST00000453839.5	ENSG00000115421.12	3324	3109.62	43.34	0.62	0.45	2.22
ENST00000470208.1	ENSG00000115421.12	686	471.74	100.60	9.42	6.82	33.94
ENST00000483370.1	ENSG00000115421.12	539	325.21	29.84	4.05	2.93	14.60
ENST00000496283.5	ENSG00000115421.12	4193	3978.62	156.13	1.73	1.25	6.25
ENST00000237449.10	ENSG00000115423.18	12666	12451.62	0.00	0.00	0.00	0.00
ENST00000389394.7	ENSG00000115423.18	12795	12580.62	208.73	0.73	0.53	60.61
ENST00000468661.1	ENSG00000115423.18	551	337.14	0.00	0.00	0.00	0.00
ENST00000476689.5	ENSG00000115423.18	2435	2220.62	0.00	0.00	0.00	0.00
ENST00000494025.1	ENSG00000115423.18	2065	1850.62	3.71	0.09	0.06	7.32
ENST00000602588.1	ENSG00000115423.18	1873	1658.62	14.56	0.39	0.28	32.07
ENST00000265322.7	ENSG00000115425.13	1853	1638.62	156.62	4.22	3.06	47.20
ENST00000442122.5	ENSG00000115425.13	1100	885.62	0.00	0.00	0.00	0.00
ENST00000461330.5	ENSG00000115425.13	812	597.65	43.36	3.21	2.32	35.82
ENST00000464722.1	ENSG00000115425.13	640	425.82	2.02	0.21	0.15	2.34
ENST00000464737.5	ENSG00000115425.13	495	281.60	0.00	0.00	0.00	0.00
ENST00000474093.5	ENSG00000115425.13	585	370.98	11.00	1.31	0.95	14.64
ENST00000487318.6	ENSG00000115425.13	742	527.68	0.00	0.00	0.00	0.00
ENST00000497889.5	ENSG00000115425.13	824	609.64	0.00	0.00	0.00	0.00
ENST00000357765.6	ENSG00000115446.11	1143	928.62	795.73	37.86	27.40	84.90
ENST00000393493.6	ENSG00000115446.11	613	398.88	8.39	0.93	0.67	2.08
ENST00000409347.5	ENSG00000115446.11	1276	1061.62	67.27	2.80	2.03	6.28
ENST00000409975.5	ENSG00000115446.11	2172	1957.62	10.81	0.24	0.18	0.55
ENST00000423713.1	ENSG00000115446.11	489	275.67	0.00	0.00	0.00	0.00
ENST00000466492.1	ENSG00000115446.11	482	268.76	16.80	2.76	2.00	6.19
ENST00000233809.8	ENSG00000115457.9	1439	1224.62	87.87	3.17	2.29	28.57
ENST00000434997.1	ENSG00000115457.9	477	263.83	0.00	0.00	0.00	0.00
ENST00000436812.1	ENSG00000115457.9	751	536.68	17.92	1.47	1.07	13.29
ENST00000456764.1	ENSG00000115457.9	846	631.63	90.81	6.35	4.60	57.25
ENST00000490362.1	ENSG00000115457.9	4414	4199.62	9.41	0.10	0.07	0.89
ENST00000315658.11	ENSG00000115459.17	2685	2470.62	0.00	0.00	0.00	0.00
ENST00000393852.8	ENSG00000115459.17	2332	2117.62	16.94	0.35	0.26	1.35
ENST00000409013.7	ENSG00000115459.17	2413	2198.62	14.84	0.30	0.22	1.14
ENST00000409331.6	ENSG00000115459.17	994	779.62	37.46	2.12	1.54	8.12
ENST00000409344.7	ENSG00000115459.17	2564	2349.62	5.07	0.10	0.07	0.36
ENST00000409890.6	ENSG00000115459.17	2492	2277.62	0.00	0.00	0.00	0.00
ENST00000410106.5	ENSG00000115459.17	1392	1177.62	23.41	0.88	0.64	3.36
ENST00000414593.5	ENSG00000115459.17	1932	1717.62	22.40	0.58	0.42	2.20
ENST00000418268.5	ENSG00000115459.17	1209	994.62	20.20	0.90	0.65	3.43
ENST00000423095.7	ENSG00000115459.17	2216	2001.62	0.00	0.00	0.00	0.00
ENST00000429764.5	ENSG00000115459.17	941	726.62	1.85	0.11	0.08	0.43
ENST00000440462.5	ENSG00000115459.17	559	345.09	5.65	0.72	0.52	2.77
ENST00000444108.7	ENSG00000115459.17	1414	1199.62	16.68	0.61	0.44	2.35
ENST00000446464.7	ENSG00000115459.17	4761	4546.62	179.55	1.74	1.26	6.67
ENST00000462396.5	ENSG00000115459.17	590	375.96	0.00	0.00	0.00	0.00
ENST00000462891.7	ENSG00000115459.17	977	762.62	15.88	0.92	0.67	3.52
ENST00000466467.1	ENSG00000115459.17	920	705.62	46.45	2.91	2.10	11.12
ENST00000476734.5	ENSG00000115459.17	521	307.35	78.78	11.33	8.20	43.29
ENST00000486908.1	ENSG00000115459.17	797	582.65	28.38	2.15	1.56	8.23
ENST00000488150.1	ENSG00000115459.17	2083	1868.62	18.45	0.44	0.32	1.67
ENST00000490508.5	ENSG00000115459.17	2148	1933.62	0.00	0.00	0.00	0.00
ENST00000496957.1	ENSG00000115459.17	607	392.90	0.00	0.00	0.00	0.00
ENST00000233813.4	ENSG00000115461.4	6215	6000.62	2459.29	18.11	13.10	48.73
ENST00000449583.1	ENSG00000115461.4	718	503.71	25.24	2.21	1.60	5.96
ENST00000486341.1	ENSG00000115461.4	551	337.14	128.47	16.84	12.18	45.31
ENST00000398571.6	ENSG00000115464.14	11357	11142.62	4435.14	17.59	12.73	10.80
ENST00000411912.5	ENSG00000115464.14	4309	4094.62	2085.69	22.50	16.29	13.83
ENST00000436269.1	ENSG00000115464.14	1827	1612.62	232.31	6.36	4.61	3.91
ENST00000453133.1	ENSG00000115464.14	1409	1194.62	0.00	0.00	0.00	0.00
ENST00000453734.1	ENSG00000115464.14	2708	2493.62	38.07	0.67	0.49	0.41
ENST00000460004.1	ENSG00000115464.14	572	358.03	1.46	0.18	0.13	0.11
ENST00000463046.5	ENSG00000115464.14	6307	6092.62	511.91	3.71	2.69	2.28
ENST00000467128.5	ENSG00000115464.14	531	317.27	266.38	37.09	26.84	22.79
ENST00000468703.3	ENSG00000115464.14	228	38.95	7.00	7.94	5.75	4.88
ENST00000472689.5	ENSG00000115464.14	776	561.66	90.65	7.13	5.16	4.38
ENST00000472706.5	ENSG00000115464.14	556	342.11	0.00	0.00	0.00	0.00
ENST00000476716.5	ENSG00000115464.14	606	391.90	192.50	21.70	15.70	13.33
ENST00000482250.1	ENSG00000115464.14	515	301.40	4.43	0.65	0.47	0.40
ENST00000483672.1	ENSG00000115464.14	365	155.27	34.97	9.95	7.20	6.11
ENST00000484179.5	ENSG00000115464.14	927	712.62	13.81	0.86	0.62	0.53
ENST00000487547.1	ENSG00000115464.14	612	397.89	36.89	4.10	2.96	2.52
ENST00000490527.1	ENSG00000115464.14	560	346.09	44.53	5.68	4.11	3.49
ENST00000490552.1	ENSG00000115464.14	1793	1578.62	210.44	5.89	4.26	3.62
ENST00000492604.1	ENSG00000115464.14	527	313.30	0.00	0.00	0.00	0.00
ENST00000492882.1	ENSG00000115464.14	348	139.35	18.78	5.95	4.31	3.66
ENST00000494867.1	ENSG00000115464.14	795	580.65	36.63	2.79	2.02	1.71
ENST00000498268.1	ENSG00000115464.14	497	283.58	13.00	2.03	1.47	1.24
ENST00000264059.7	ENSG00000115468.11	2259	2044.62	0.00	0.00	0.00	0.00
ENST00000409613.5	ENSG00000115468.11	1156	941.62	48.67	2.28	1.65	91.87
ENST00000409708.5	ENSG00000115468.11	1817	1602.62	7.33	0.20	0.15	8.13
ENST00000410095.5	ENSG00000115468.11	1538	1323.62	0.00	0.00	0.00	0.00
ENST00000427698.1	ENSG00000115468.11	541	327.20	0.00	0.00	0.00	0.00
ENST00000442845.1	ENSG00000115468.11	843	628.64	0.00	0.00	0.00	0.00
ENST00000611312.1	ENSG00000115468.11	1490	1275.62	0.00	0.00	0.00	0.00
ENST00000233826.3	ENSG00000115474.6	2950	2735.62	306.23	4.95	3.58	24.94
ENST00000409779.1	ENSG00000115474.6	1099	884.62	63.79	3.19	2.31	16.07
ENST00000410029.1	ENSG00000115474.6	1177	962.62	254.81	11.70	8.46	58.99
ENST00000438786.1	ENSG00000115474.6	687	472.74	0.00	0.00	0.00	0.00
ENST00000444142.1	ENSG00000115474.6	495	281.60	0.00	0.00	0.00	0.00
ENST00000394440.7	ENSG00000115484.14	2520	2305.62	1908.34	36.57	26.46	93.69
ENST00000461370.1	ENSG00000115484.14	388	177.13	4.00	1.00	0.72	2.56
ENST00000461540.2	ENSG00000115484.14	638	423.82	0.00	0.00	0.00	0.00
ENST00000544079.2	ENSG00000115484.14	2261	2046.62	67.80	1.46	1.06	3.75
ENST00000233838.8	ENSG00000115486.11	7569	7354.62	1063.48	6.39	4.62	18.76
ENST00000421496.5	ENSG00000115486.11	540	326.21	2.04	0.28	0.20	0.81
ENST00000423570.5	ENSG00000115486.11	1339	1124.62	38.05	1.49	1.08	4.39
ENST00000428479.3	ENSG00000115486.11	533	319.25	0.00	0.00	0.00	0.00
ENST00000430215.7	ENSG00000115486.11	2314	2099.62	1066.07	22.43	16.23	65.88
ENST00000465637.5	ENSG00000115486.11	563	349.07	0.00	0.00	0.00	0.00
ENST00000473665.1	ENSG00000115486.11	869	654.63	10.67	0.72	0.52	2.12
ENST00000481541.1	ENSG00000115486.11	600	385.92	15.33	1.75	1.27	5.15
ENST00000482662.1	ENSG00000115486.11	720	505.70	4.56	0.40	0.29	1.17
ENST00000496962.1	ENSG00000115486.11	684	469.74	6.20	0.58	0.42	1.71
ENST00000233840.3	ENSG00000115488.3	1143	928.62	0.00	0.00	0.00	0.00
ENST00000263991.9	ENSG00000115504.14	5165	4950.62	215.45	1.92	1.39	1.95
ENST00000405015.7	ENSG00000115504.14	4108	3893.62	0.00	0.00	0.00	0.00
ENST00000405289.5	ENSG00000115504.14	3591	3376.62	548.33	7.17	5.19	7.26
ENST00000405482.5	ENSG00000115504.14	1311	1096.62	368.90	14.86	10.76	15.04
ENST00000413434.5	ENSG00000115504.14	533	319.25	0.00	0.00	0.00	0.00
ENST00000422032.1	ENSG00000115504.14	669	454.77	112.20	10.90	7.89	11.03
ENST00000426940.5	ENSG00000115504.14	586	371.97	0.00	0.00	0.00	0.00
ENST00000427809.5	ENSG00000115504.14	581	366.99	0.00	0.00	0.00	0.00
ENST00000431489.5	ENSG00000115504.14	5076	4861.62	3460.65	31.45	22.76	31.83
ENST00000444311.1	ENSG00000115504.14	460	247.10	0.00	0.00	0.00	0.00
ENST00000449820.5	ENSG00000115504.14	539	325.21	0.00	0.00	0.00	0.00
ENST00000454124.1	ENSG00000115504.14	329	121.86	0.00	0.00	0.00	0.00
ENST00000462441.1	ENSG00000115504.14	332	124.60	0.00	0.00	0.00	0.00
ENST00000467436.1	ENSG00000115504.14	538	324.22	1.00	0.14	0.10	0.14
ENST00000469591.1	ENSG00000115504.14	886	671.63	43.20	2.84	2.06	2.88
ENST00000471179.1	ENSG00000115504.14	588	373.96	48.21	5.70	4.12	5.77
ENST00000472809.5	ENSG00000115504.14	1374	1159.62	77.93	2.97	2.15	3.01
ENST00000491965.1	ENSG00000115504.14	584	369.98	22.22	2.65	1.92	2.69
ENST00000494958.1	ENSG00000115504.14	1127	912.62	370.69	17.95	12.99	18.16
ENST00000496857.5	ENSG00000115504.14	1262	1047.62	5.81	0.25	0.18	0.25
ENST00000282549.6	ENSG00000115507.9	2861	2646.62	24.65	0.41	0.30	85.44
ENST00000366671.7	ENSG00000115507.9	2861	2646.62	0.00	0.00	0.00	0.00
ENST00000405984.8	ENSG00000115507.9	1694	1479.62	2.35	0.07	0.05	14.56
ENST00000476383.1	ENSG00000115507.9	564	350.07	0.00	0.00	0.00	0.00
ENST00000477348.1	ENSG00000115507.9	624	409.85	0.00	0.00	0.00	0.00
ENST00000484066.2	ENSG00000115507.9	1244	1029.62	0.00	0.00	0.00	0.00
ENST00000264255.7	ENSG00000115514.11	1637	1422.62	293.66	9.12	6.60	26.07
ENST00000409434.5	ENSG00000115514.11	1111	896.62	125.86	6.20	4.49	17.73
ENST00000409705.5	ENSG00000115514.11	568	354.05	50.79	6.34	4.59	18.11
ENST00000422767.6	ENSG00000115514.11	768	553.67	58.81	4.69	3.40	13.41
ENST00000434323.5	ENSG00000115514.11	733	518.69	0.00	0.00	0.00	0.00
ENST00000438680.1	ENSG00000115514.11	739	524.69	90.01	7.58	5.48	21.66
ENST00000463385.5	ENSG00000115514.11	1099	884.62	0.00	0.00	0.00	0.00
ENST00000465183.1	ENSG00000115514.11	599	384.93	9.20	1.06	0.76	3.02
ENST00000477337.1	ENSG00000115514.11	519	305.36	0.00	0.00	0.00	0.00
ENST00000263960.6	ENSG00000115520.8	2239	2024.62	157.77	3.44	2.49	13.65
ENST00000409010.1	ENSG00000115520.8	1355	1140.62	289.22	11.20	8.11	44.43
ENST00000409398.5	ENSG00000115520.8	879	664.63	157.02	10.44	7.55	41.39
ENST00000488445.1	ENSG00000115520.8	549	335.15	1.00	0.13	0.10	0.52
ENST00000263863.8	ENSG00000115523.16	846	631.63	0.00	0.00	0.00	0.00
ENST00000409696.7	ENSG00000115523.16	858	643.63	0.00	0.00	0.00	0.00
ENST00000464298.5	ENSG00000115523.16	955	740.62	0.00	0.00	0.00	0.00
ENST00000470974.1	ENSG00000115523.16	959	744.62	1.00	0.06	0.04	14.43
ENST00000482900.5	ENSG00000115523.16	751	536.68	0.00	0.00	0.00	0.00
ENST00000488945.5	ENSG00000115523.16	924	709.62	3.00	0.19	0.14	45.44
ENST00000489214.5	ENSG00000115523.16	960	745.62	0.00	0.00	0.00	0.00
ENST00000489980.5	ENSG00000115523.16	2055	1840.62	0.00	0.00	0.00	0.00
ENST00000491234.1	ENSG00000115523.16	962	747.62	0.00	0.00	0.00	0.00
ENST00000524600.5	ENSG00000115523.16	750	535.68	2.00	0.16	0.12	40.13
ENST00000526018.1	ENSG00000115523.16	561	347.08	0.00	0.00	0.00	0.00
ENST00000531685.1	ENSG00000115523.16	723	508.70	0.00	0.00	0.00	0.00
ENST00000533041.5	ENSG00000115523.16	771	556.67	0.00	0.00	0.00	0.00
ENST00000534351.5	ENSG00000115523.16	533	319.25	0.00	0.00	0.00	0.00
ENST00000335508.10	ENSG00000115524.15	6526	6311.62	12994.82	90.96	65.83	26.11
ENST00000409915.8	ENSG00000115524.15	600	385.92	3.86	0.44	0.32	0.13
ENST00000414174.1	ENSG00000115524.15	593	378.95	64.37	7.50	5.43	2.15
ENST00000414963.2	ENSG00000115524.15	651	436.80	0.00	0.00	0.00	0.00
ENST00000424674.1	ENSG00000115524.15	723	508.70	1877.73	163.09	118.02	46.81
ENST00000462613.1	ENSG00000115524.15	141	1.63	0.00	0.00	0.00	0.00
ENST00000468925.1	ENSG00000115524.15	510	296.44	134.78	20.09	14.54	5.77
ENST00000470268.1	ENSG00000115524.15	2003	1788.62	366.03	9.04	6.54	2.59
ENST00000479532.1	ENSG00000115524.15	587	372.97	130.37	15.44	11.18	4.43
ENST00000482158.1	ENSG00000115524.15	772	557.66	137.77	10.92	7.90	3.13
ENST00000487698.5	ENSG00000115524.15	2127	1912.62	99.44	2.30	1.66	0.66
ENST00000496458.1	ENSG00000115524.15	475	261.86	169.82	28.65	20.73	8.22
ENST00000306262.9	ENSG00000115525.16	915	700.62	155.69	9.82	7.10	7.36
ENST00000377332.7	ENSG00000115525.16	2366	2151.62	116.17	2.39	1.73	1.79
ENST00000393805.5	ENSG00000115525.16	2318	2103.62	0.00	0.00	0.00	0.00
ENST00000393808.7	ENSG00000115525.16	2225	2010.62	3915.28	86.04	62.26	64.49
ENST00000433665.5	ENSG00000115525.16	640	425.82	39.30	4.08	2.95	3.06
ENST00000455892.1	ENSG00000115525.16	530	316.28	0.00	0.00	0.00	0.00
ENST00000461199.5	ENSG00000115525.16	513	299.42	0.00	0.00	0.00	0.00
ENST00000461206.1	ENSG00000115525.16	3487	3272.62	470.12	6.35	4.59	4.76
ENST00000461892.5	ENSG00000115525.16	553	339.13	2.24	0.29	0.21	0.22
ENST00000473122.5	ENSG00000115525.16	486	272.71	1.33	0.21	0.16	0.16
ENST00000484728.5	ENSG00000115525.16	583	368.98	55.71	6.67	4.83	5.00
ENST00000487896.1	ENSG00000115525.16	538	324.22	33.16	4.52	3.27	3.39
ENST00000490946.1	ENSG00000115525.16	467	253.98	75.00	13.05	9.44	9.78
ENST00000264249.7	ENSG00000115526.10	2842	2627.62	363.76	6.12	4.43	63.54
ENST00000409046.5	ENSG00000115526.10	604	389.91	0.00	0.00	0.00	0.00
ENST00000409701.5	ENSG00000115526.10	1338	1123.62	89.24	3.51	2.54	36.46
ENST00000418201.5	ENSG00000115526.10	692	477.73	0.00	0.00	0.00	0.00
ENST00000420858.5	ENSG00000115526.10	574	360.02	0.00	0.00	0.00	0.00
ENST00000421474.5	ENSG00000115526.10	559	345.09	0.00	0.00	0.00	0.00
ENST00000435960.5	ENSG00000115526.10	673	458.76	0.00	0.00	0.00	0.00
ENST00000448989.5	ENSG00000115526.10	585	370.98	0.00	0.00	0.00	0.00
ENST00000466583.1	ENSG00000115526.10	487	273.69	0.00	0.00	0.00	0.00
ENST00000484382.5	ENSG00000115526.10	519	305.36	0.00	0.00	0.00	0.00
ENST00000485085.5	ENSG00000115526.10	564	350.07	0.00	0.00	0.00	0.00
ENST00000487860.1	ENSG00000115526.10	596	381.94	0.00	0.00	0.00	0.00
ENST00000264254.10	ENSG00000115539.13	1337	1122.62	579.20	22.79	16.50	69.12
ENST00000416255.5	ENSG00000115539.13	657	442.79	0.00	0.00	0.00	0.00
ENST00000450127.1	ENSG00000115539.13	662	447.78	103.21	10.18	7.37	30.88
ENST00000233892.8	ENSG00000115540.14	3785	3570.62	594.18	7.35	5.32	38.06
ENST00000323303.8	ENSG00000115540.14	3986	3771.62	140.30	1.64	1.19	8.51
ENST00000409355.2	ENSG00000115540.14	1130	915.62	0.00	0.00	0.00	0.00
ENST00000409360.1	ENSG00000115540.14	1447	1232.62	0.00	0.00	0.00	0.00
ENST00000409916.5	ENSG00000115540.14	829	614.64	0.00	0.00	0.00	0.00
ENST00000417097.5	ENSG00000115540.14	1198	983.62	79.00	3.55	2.57	18.37
ENST00000448447.6	ENSG00000115540.14	1021	806.62	123.64	6.77	4.90	35.06
ENST00000497443.5	ENSG00000115540.14	565	351.06	0.00	0.00	0.00	0.00
ENST00000233893.9	ENSG00000115541.10	950	735.62	211.34	12.69	9.19	32.34
ENST00000409468.1	ENSG00000115541.10	570	356.04	137.48	17.06	12.35	43.47
ENST00000409729.1	ENSG00000115541.10	478	264.81	0.00	0.00	0.00	0.00
ENST00000463841.1	ENSG00000115541.10	700	485.72	51.19	4.66	3.37	11.86
ENST00000465573.1	ENSG00000115541.10	639	424.82	0.00	0.00	0.00	0.00
ENST00000473395.1	ENSG00000115541.10	569	355.04	35.61	4.43	3.21	11.29
ENST00000495200.1	ENSG00000115541.10	537	323.23	3.00	0.41	0.30	1.04
ENST00000312912.9	ENSG00000115548.16	4886	4671.62	0.00	0.00	0.00	0.00
ENST00000409064.5	ENSG00000115548.16	4621	4406.62	1567.71	15.72	11.37	5.76
ENST00000409556.5	ENSG00000115548.16	4928	4713.62	0.00	0.00	0.00	0.00
ENST00000427678.1	ENSG00000115548.16	565	351.06	20.57	2.59	1.87	0.95
ENST00000441719.5	ENSG00000115548.16	8741	8526.62	1424.72	7.38	5.34	2.71
ENST00000452034.5	ENSG00000115548.16	709	494.71	0.00	0.00	0.00	0.00
ENST00000462197.1	ENSG00000115548.16	448	235.32	0.00	0.00	0.00	0.00
ENST00000463013.1	ENSG00000115548.16	577	363.01	1357.56	165.23	119.57	60.55
ENST00000466058.1	ENSG00000115548.16	448	235.32	2.00	0.38	0.27	0.14
ENST00000470160.1	ENSG00000115548.16	2955	2740.62	22.21	0.36	0.26	0.13
ENST00000483866.1	ENSG00000115548.16	449	236.30	66.57	12.45	9.01	4.56
ENST00000485171.1	ENSG00000115548.16	556	342.11	0.00	0.00	0.00	0.00
ENST00000488971.1	ENSG00000115548.16	975	760.62	457.39	26.57	19.23	9.74
ENST00000491383.5	ENSG00000115548.16	4485	4270.62	267.31	2.77	2.00	1.01
ENST00000498528.1	ENSG00000115548.16	352	143.08	0.00	0.00	0.00	0.00
ENST00000542128.5	ENSG00000115548.16	4311	4096.62	3657.96	39.45	28.55	14.46
ENST00000415854.5	ENSG00000115556.13	556	342.11	0.00	0.00	0.00	0.00
ENST00000417849.5	ENSG00000115556.13	2738	2523.62	22.29	0.39	0.28	1.37
ENST00000432688.5	ENSG00000115556.13	3225	3010.62	60.66	0.89	0.64	3.12
ENST00000444453.5	ENSG00000115556.13	591	376.95	1.75	0.21	0.15	0.72
ENST00000446503.5	ENSG00000115556.13	578	364.00	0.00	0.00	0.00	0.00
ENST00000450993.6	ENSG00000115556.13	3232	3017.62	114.66	1.68	1.21	5.89
ENST00000457773.1	ENSG00000115556.13	649	434.80	20.57	2.09	1.51	7.33
ENST00000458239.1	ENSG00000115556.13	548	334.16	4.65	0.61	0.44	2.16
ENST00000459791.5	ENSG00000115556.13	4350	4135.62	702.97	7.51	5.43	26.36
ENST00000465713.5	ENSG00000115556.13	860	645.63	0.00	0.00	0.00	0.00
ENST00000469493.5	ENSG00000115556.13	2164	1949.62	0.00	0.00	0.00	0.00
ENST00000473443.5	ENSG00000115556.13	3263	3048.62	255.57	3.70	2.68	13.00
ENST00000483685.5	ENSG00000115556.13	2452	2237.62	96.95	1.91	1.39	6.72
ENST00000484718.1	ENSG00000115556.13	763	548.67	113.72	9.16	6.63	32.14
ENST00000497482.1	ENSG00000115556.13	555	341.11	2.61	0.34	0.24	1.19
ENST00000263856.8	ENSG00000115561.15	3171	2956.62	979.93	14.64	10.60	32.52
ENST00000393773.7	ENSG00000115561.15	727	512.70	25.55	2.20	1.59	4.89
ENST00000409225.2	ENSG00000115561.15	1099	884.62	3.79	0.19	0.14	0.42
ENST00000409727.5	ENSG00000115561.15	1851	1636.62	416.85	11.25	8.14	24.99
ENST00000409810.6	ENSG00000115561.15	559	345.09	104.30	13.35	9.66	29.66
ENST00000466032.1	ENSG00000115561.15	436	223.58	0.00	0.00	0.00	0.00
ENST00000485465.1	ENSG00000115561.15	920	705.62	39.27	2.46	1.78	5.46
ENST00000486404.5	ENSG00000115561.15	650	435.80	0.00	0.00	0.00	0.00
ENST00000494623.1	ENSG00000115561.15	2724	2509.62	52.72	0.93	0.67	2.06
ENST00000411696.6	ENSG00000115568.15	5926	5711.62	194.11	1.50	1.09	6.14
ENST00000432460.1	ENSG00000115568.15	813	598.65	9.06	0.67	0.48	2.74
ENST00000433921.5	ENSG00000115568.15	5800	5585.62	724.26	5.73	4.15	23.43
ENST00000440934.1	ENSG00000115568.15	880	665.63	73.41	4.87	3.53	19.93
ENST00000449707.5	ENSG00000115568.15	5909	5694.62	1505.74	11.68	8.45	47.77
ENST00000450560.1	ENSG00000115568.15	373	162.84	0.00	0.00	0.00	0.00
ENST00000450765.5	ENSG00000115568.15	6028	5813.62	0.00	0.00	0.00	0.00
ENST00000332549.7	ENSG00000115590.13	1578	1363.62	0.00	0.00	0.00	0.00
ENST00000393414.6	ENSG00000115590.13	1405	1190.62	14.39	0.53	0.39	70.06
ENST00000441002.1	ENSG00000115590.13	1106	891.62	4.61	0.23	0.17	29.94
ENST00000457817.5	ENSG00000115590.13	792	577.65	0.00	0.00	0.00	0.00
ENST00000464994.5	ENSG00000115590.13	609	394.89	0.00	0.00	0.00	0.00
ENST00000474085.5	ENSG00000115590.13	655	440.79	0.00	0.00	0.00	0.00
ENST00000482658.1	ENSG00000115590.13	881	666.63	0.00	0.00	0.00	0.00
ENST00000485335.1	ENSG00000115590.13	703	488.72	0.00	0.00	0.00	0.00
ENST00000493749.1	ENSG00000115590.13	804	589.65	0.00	0.00	0.00	0.00
ENST00000233944.7	ENSG00000115592.11	2326	2111.62	0.00	0.00	0.00	0.00
ENST00000430489.1	ENSG00000115592.11	331	123.68	0.00	0.00	0.00	0.00
ENST00000439262.6	ENSG00000115592.11	2301	2086.62	0.00	0.00	0.00	0.00
ENST00000470307.6	ENSG00000115592.11	1199	984.62	0.00	0.00	0.00	0.00
ENST00000490971.1	ENSG00000115592.11	1619	1404.62	0.00	0.00	0.00	0.00
ENST00000529249.5	ENSG00000115592.11	2222	2007.62	0.00	0.00	0.00	0.00
ENST00000419482.6	ENSG00000115593.14	4433	4218.62	44.00	0.46	0.33	100.00
ENST00000438570.1	ENSG00000115593.14	680	465.75	0.00	0.00	0.00	0.00
ENST00000444564.2	ENSG00000115593.14	1816	1601.62	0.00	0.00	0.00	0.00
ENST00000468008.1	ENSG00000115593.14	572	358.03	0.00	0.00	0.00	0.00
ENST00000409288.5	ENSG00000115594.11	1735	1520.62	0.00	0.00	0.00	0.00
ENST00000409329.5	ENSG00000115594.11	1862	1647.62	0.00	0.00	0.00	0.00
ENST00000409589.5	ENSG00000115594.11	3544	3329.62	60.26	0.80	0.58	13.68
ENST00000409929.5	ENSG00000115594.11	1858	1643.62	11.33	0.30	0.22	5.21
ENST00000410023.5	ENSG00000115594.11	5143	4928.62	379.76	3.40	2.46	58.24
ENST00000413623.5	ENSG00000115594.11	1678	1463.62	30.34	0.92	0.66	15.67
ENST00000422532.2	ENSG00000115594.11	574	360.02	0.00	0.00	0.00	0.00
ENST00000424272.5	ENSG00000115594.11	2658	2443.62	23.31	0.42	0.30	7.21
ENST00000428279.5	ENSG00000115594.11	1525	1310.62	0.00	0.00	0.00	0.00
ENST00000430171.1	ENSG00000115594.11	709	494.71	0.00	0.00	0.00	0.00
ENST00000442590.5	ENSG00000115594.11	577	363.01	0.00	0.00	0.00	0.00
ENST00000450319.5	ENSG00000115594.11	549	335.15	0.00	0.00	0.00	0.00
ENST00000452403.5	ENSG00000115594.11	609	394.89	0.00	0.00	0.00	0.00
ENST00000233948.3	ENSG00000115596.3	1703	1488.62	0.00	0.00	0.00	0.00
ENST00000486233.1	ENSG00000115596.3	408	196.37	0.00	0.00	0.00	0.00
ENST00000264257.6	ENSG00000115598.9	2615	2400.62	0.00	0.00	0.00	0.00
ENST00000421464.1	ENSG00000115598.9	557	343.10	0.00	0.00	0.00	0.00
ENST00000441515.3	ENSG00000115598.9	1484	1269.62	0.00	0.00	0.00	0.00
ENST00000481806.1	ENSG00000115598.9	1487	1272.62	0.00	0.00	0.00	0.00
ENST00000233954.5	ENSG00000115602.16	2058	1843.62	0.00	0.00	0.00	0.00
ENST00000311734.6	ENSG00000115602.16	3994	3779.62	0.00	0.00	0.00	0.00
ENST00000404917.6	ENSG00000115602.16	3571	3356.62	0.00	0.00	0.00	0.00
ENST00000409584.5	ENSG00000115602.16	2693	2478.62	1.00	0.02	0.01	100.00
ENST00000427077.1	ENSG00000115602.16	1680	1465.62	0.00	0.00	0.00	0.00
ENST00000447231.5	ENSG00000115602.16	545	331.17	0.00	0.00	0.00	0.00
ENST00000463990.1	ENSG00000115602.16	718	503.71	0.00	0.00	0.00	0.00
ENST00000473175.1	ENSG00000115602.16	590	375.96	0.00	0.00	0.00	0.00
ENST00000482701.5	ENSG00000115602.16	547	333.16	0.00	0.00	0.00	0.00
ENST00000233957.5	ENSG00000115604.10	3661	3446.62	3.27	0.04	0.03	29.51
ENST00000334376.4	ENSG00000115604.10	537	323.23	0.73	0.10	0.07	70.49
ENST00000409599.5	ENSG00000115604.10	3854	3639.62	0.00	0.00	0.00	0.00
ENST00000410040.5	ENSG00000115604.10	1749	1534.62	0.00	0.00	0.00	0.00
ENST00000466357.1	ENSG00000115604.10	640	425.82	0.00	0.00	0.00	0.00
ENST00000264260.6	ENSG00000115607.9	2773	2558.62	0.00	0.00	0.00	0.00
ENST00000409369.1	ENSG00000115607.9	1890	1675.62	1.00	0.03	0.02	100.00
ENST00000450855.1	ENSG00000115607.9	587	372.97	0.00	0.00	0.00	0.00
ENST00000497795.1	ENSG00000115607.9	572	358.03	0.00	0.00	0.00	0.00
ENST00000233969.2	ENSG00000115616.2	5410	5195.62	3.00	0.03	0.02	100.00
ENST00000467657.1	ENSG00000115616.2	398	186.73	0.00	0.00	0.00	0.00
ENST00000469286.1	ENSG00000115616.2	584	369.98	0.00	0.00	0.00	0.00
ENST00000322142.12	ENSG00000115641.18	1462	1247.62	0.00	0.00	0.00	0.00
ENST00000344213.8	ENSG00000115641.18	1769	1554.62	0.00	0.00	0.00	0.00
ENST00000358129.8	ENSG00000115641.18	1578	1363.62	1.96	0.06	0.05	3.39
ENST00000393352.7	ENSG00000115641.18	1426	1211.62	0.00	0.00	0.00	0.00
ENST00000393353.7	ENSG00000115641.18	1531	1316.62	0.00	0.00	0.00	0.00
ENST00000408995.5	ENSG00000115641.18	1367	1152.62	34.33	1.32	0.95	70.07
ENST00000409177.5	ENSG00000115641.18	4881	4666.62	15.87	0.15	0.11	8.00
ENST00000409807.5	ENSG00000115641.18	1601	1386.62	5.83	0.19	0.13	9.90
ENST00000447958.1	ENSG00000115641.18	574	360.02	0.00	0.00	0.00	0.00
ENST00000452732.1	ENSG00000115641.18	886	671.63	0.00	0.00	0.00	0.00
ENST00000530340.5	ENSG00000115641.18	1876	1661.62	0.00	0.00	0.00	0.00
ENST00000607522.1	ENSG00000115641.18	759	544.67	2.00	0.16	0.12	8.64
ENST00000264605.7	ENSG00000115648.13	3823	3608.62	90.30	1.11	0.80	1.64
ENST00000338530.8	ENSG00000115648.13	2332	2117.62	0.00	0.00	0.00	0.00
ENST00000409373.5	ENSG00000115648.13	2031	1816.62	0.00	0.00	0.00	0.00
ENST00000410032.5	ENSG00000115648.13	2171	1956.62	12.28	0.28	0.20	0.41
ENST00000415753.5	ENSG00000115648.13	841	626.64	101.33	7.14	5.17	10.60
ENST00000422695.5	ENSG00000115648.13	744	529.68	0.00	0.00	0.00	0.00
ENST00000429898.5	ENSG00000115648.13	565	351.06	0.00	0.00	0.00	0.00
ENST00000432475.5	ENSG00000115648.13	863	648.63	2.87	0.20	0.14	0.29
ENST00000434770.1	ENSG00000115648.13	726	511.70	0.00	0.00	0.00	0.00
ENST00000436965.5	ENSG00000115648.13	610	395.89	16.88	1.88	1.36	2.80
ENST00000437893.5	ENSG00000115648.13	1447	1232.62	73.34	2.63	1.90	3.90
ENST00000464123.5	ENSG00000115648.13	2183	1968.62	69.54	1.56	1.13	2.32
ENST00000468178.5	ENSG00000115648.13	1979	1764.62	178.16	4.46	3.23	6.62
ENST00000469619.5	ENSG00000115648.13	1153	938.62	68.54	3.23	2.33	4.79
ENST00000477222.5	ENSG00000115648.13	596	381.94	0.00	0.00	0.00	0.00
ENST00000477457.1	ENSG00000115648.13	716	501.71	101.23	8.91	6.45	13.23
ENST00000477501.5	ENSG00000115648.13	581	366.99	1.67	0.20	0.15	0.30
ENST00000478712.5	ENSG00000115648.13	1371	1156.62	217.98	8.33	6.03	12.36
ENST00000482528.1	ENSG00000115648.13	439	226.51	58.49	11.41	8.26	16.93
ENST00000485956.1	ENSG00000115648.13	707	492.72	0.00	0.00	0.00	0.00
ENST00000489967.1	ENSG00000115648.13	657	442.79	55.86	5.57	4.03	8.27
ENST00000494110.5	ENSG00000115648.13	883	668.63	151.69	10.02	7.25	14.87
ENST00000495439.5	ENSG00000115648.13	2341	2126.62	21.85	0.45	0.33	0.67
ENST00000360507.9	ENSG00000115649.15	2060	1845.62	311.46	7.46	5.40	84.25
ENST00000409789.5	ENSG00000115649.15	2073	1858.62	5.34	0.13	0.09	1.43
ENST00000451647.1	ENSG00000115649.15	919	704.62	20.20	1.27	0.92	14.31
ENST00000453038.5	ENSG00000115649.15	1154	939.62	0.00	0.00	0.00	0.00
ENST00000283148.11	ENSG00000115652.14	2099	1884.62	185.10	4.34	3.14	3.59
ENST00000409032.5	ENSG00000115652.14	1935	1720.62	0.00	0.00	0.00	0.00
ENST00000409501.7	ENSG00000115652.14	1839	1624.62	1501.69	40.84	29.55	33.75
ENST00000416298.5	ENSG00000115652.14	701	486.72	8.66	0.79	0.57	0.65
ENST00000436241.1	ENSG00000115652.14	502	288.52	0.00	0.00	0.00	0.00
ENST00000441952.5	ENSG00000115652.14	570	356.04	175.16	21.74	15.73	17.96
ENST00000444193.5	ENSG00000115652.14	800	585.65	638.35	48.16	34.85	39.80
ENST00000457835.5	ENSG00000115652.14	682	467.75	0.00	0.00	0.00	0.00
ENST00000470053.1	ENSG00000115652.14	377	166.64	0.00	0.00	0.00	0.00
ENST00000473338.1	ENSG00000115652.14	1547	1332.62	85.21	2.83	2.04	2.33
ENST00000474920.1	ENSG00000115652.14	461	248.08	1.02	0.18	0.13	0.15
ENST00000479621.5	ENSG00000115652.14	637	422.82	0.00	0.00	0.00	0.00
ENST00000479774.5	ENSG00000115652.14	590	375.96	1.12	0.13	0.10	0.11
ENST00000483426.5	ENSG00000115652.14	541	327.20	11.56	1.56	1.13	1.29
ENST00000497604.1	ENSG00000115652.14	2907	2692.62	27.13	0.45	0.32	0.37
ENST00000265316.7	ENSG00000115657.12	3016	2801.62	33.23	0.52	0.38	1.36
ENST00000295750.4	ENSG00000115657.12	2238	2023.62	41.03	0.90	0.65	2.33
ENST00000417678.5	ENSG00000115657.12	793	578.65	0.00	0.00	0.00	0.00
ENST00000443805.1	ENSG00000115657.12	679	464.75	0.00	0.00	0.00	0.00
ENST00000448398.5	ENSG00000115657.12	882	667.63	0.00	0.00	0.00	0.00
ENST00000452545.1	ENSG00000115657.12	544	330.18	0.00	0.00	0.00	0.00
ENST00000485773.5	ENSG00000115657.12	962	747.62	96.44	5.70	4.12	14.81
ENST00000487380.5	ENSG00000115657.12	768	553.67	93.07	7.43	5.37	19.30
ENST00000492543.1	ENSG00000115657.12	806	591.65	109.62	8.19	5.92	21.27
ENST00000492953.5	ENSG00000115657.12	570	356.04	18.52	2.30	1.66	5.97
ENST00000494639.5	ENSG00000115657.12	552	338.13	20.34	2.66	1.92	6.91
ENST00000496984.5	ENSG00000115657.12	707	492.72	19.40	1.74	1.26	4.52
ENST00000497882.5	ENSG00000115657.12	3008	2793.62	572.67	9.06	6.55	23.53
ENST00000396738.6	ENSG00000115661.13	1673	1458.62	0.00	0.00	0.00	0.00
ENST00000409260.5	ENSG00000115661.13	1493	1278.62	91.60	3.17	2.29	37.95
ENST00000409516.7	ENSG00000115661.13	895	680.62	0.00	0.00	0.00	0.00
ENST00000409638.7	ENSG00000115661.13	2868	2653.62	142.01	2.36	1.71	28.35
ENST00000409743.1	ENSG00000115661.13	1069	854.62	0.00	0.00	0.00	0.00
ENST00000461417.5	ENSG00000115661.13	545	331.17	1.15	0.15	0.11	1.84
ENST00000475342.5	ENSG00000115661.13	866	651.63	6.07	0.41	0.30	4.93
ENST00000475696.5	ENSG00000115661.13	1513	1298.62	8.48	0.29	0.21	3.46
ENST00000478018.5	ENSG00000115661.13	1930	1715.62	42.58	1.10	0.79	13.15
ENST00000486813.1	ENSG00000115661.13	444	231.40	1.38	0.26	0.19	3.16
ENST00000491697.1	ENSG00000115661.13	579	365.00	0.00	0.00	0.00	0.00
ENST00000496443.5	ENSG00000115661.13	2094	1879.62	12.39	0.29	0.21	3.49
ENST00000496800.5	ENSG00000115661.13	1243	1028.62	7.13	0.31	0.22	3.67
ENST00000264047.2	ENSG00000115665.8	5152	4937.62	0.00	0.00	0.00	0.00
ENST00000409059.5	ENSG00000115665.8	2032	1817.62	0.00	0.00	0.00	0.00
ENST00000310931.8	ENSG00000115677.16	4571	4356.62	298.38	3.03	2.19	0.60
ENST00000373292.8	ENSG00000115677.16	3297	3082.62	30.71	0.44	0.32	0.09
ENST00000391975.5	ENSG00000115677.16	6372	6157.62	3963.81	28.44	20.58	5.60
ENST00000391976.6	ENSG00000115677.16	4489	4274.62	12751.91	131.80	95.38	25.95
ENST00000413241.5	ENSG00000115677.16	581	366.99	0.00	0.00	0.00	0.00
ENST00000417540.5	ENSG00000115677.16	525	311.31	0.00	0.00	0.00	0.00
ENST00000420451.5	ENSG00000115677.16	559	345.09	0.00	0.00	0.00	0.00
ENST00000422080.5	ENSG00000115677.16	578	364.00	0.00	0.00	0.00	0.00
ENST00000422933.5	ENSG00000115677.16	929	714.62	159.13	9.84	7.12	1.94
ENST00000423693.5	ENSG00000115677.16	544	330.18	0.00	0.00	0.00	0.00
ENST00000425989.5	ENSG00000115677.16	530	316.28	1.17	0.16	0.12	0.03
ENST00000426343.5	ENSG00000115677.16	594	379.94	0.00	0.00	0.00	0.00
ENST00000427007.5	ENSG00000115677.16	459	246.11	2.91	0.52	0.38	0.10
ENST00000427183.6	ENSG00000115677.16	6238	6023.62	0.00	0.00	0.00	0.00
ENST00000427487.5	ENSG00000115677.16	924	709.62	22.35	1.39	1.01	0.27
ENST00000428482.5	ENSG00000115677.16	1096	881.62	0.00	0.00	0.00	0.00
ENST00000430918.5	ENSG00000115677.16	612	397.89	0.00	0.00	0.00	0.00
ENST00000441124.5	ENSG00000115677.16	708	493.72	0.00	0.00	0.00	0.00
ENST00000442714.5	ENSG00000115677.16	569	355.04	0.00	0.00	0.00	0.00
ENST00000442730.1	ENSG00000115677.16	683	468.75	74.93	7.06	5.11	1.39
ENST00000444092.5	ENSG00000115677.16	598	383.93	7.48	0.86	0.62	0.17
ENST00000449504.5	ENSG00000115677.16	566	352.06	0.00	0.00	0.00	0.00
ENST00000449864.5	ENSG00000115677.16	529	315.28	0.00	0.00	0.00	0.00
ENST00000452065.5	ENSG00000115677.16	996	781.62	24.34	1.38	1.00	0.27
ENST00000452931.1	ENSG00000115677.16	801	586.65	0.00	0.00	0.00	0.00
ENST00000453141.5	ENSG00000115677.16	997	782.62	1370.44	77.37	55.99	15.23
ENST00000458564.5	ENSG00000115677.16	420	208.00	2.24	0.48	0.34	0.09
ENST00000459788.1	ENSG00000115677.16	563	349.07	62.22	7.88	5.70	1.55
ENST00000460826.1	ENSG00000115677.16	442	229.45	59.34	11.43	8.27	2.25
ENST00000462130.1	ENSG00000115677.16	464	251.03	5.00	0.88	0.64	0.17
ENST00000467435.1	ENSG00000115677.16	639	424.82	317.73	33.04	23.91	6.51
ENST00000470482.5	ENSG00000115677.16	624	409.85	678.95	73.19	52.96	14.41
ENST00000470710.1	ENSG00000115677.16	578	364.00	362.18	43.96	31.81	8.66
ENST00000471294.1	ENSG00000115677.16	490	276.66	0.00	0.00	0.00	0.00
ENST00000476807.5	ENSG00000115677.16	1070	855.62	0.00	0.00	0.00	0.00
ENST00000477477.1	ENSG00000115677.16	340	131.94	4.83	1.62	1.17	0.32
ENST00000479169.5	ENSG00000115677.16	1017	802.62	81.50	4.49	3.25	0.88
ENST00000479894.1	ENSG00000115677.16	840	625.64	59.56	4.21	3.04	0.83
ENST00000483086.1	ENSG00000115677.16	620	405.86	221.00	24.06	17.41	4.74
ENST00000484412.1	ENSG00000115677.16	669	454.77	32.19	3.13	2.26	0.62
ENST00000487169.5	ENSG00000115677.16	4339	4124.62	1236.55	13.25	9.59	2.61
ENST00000488013.1	ENSG00000115677.16	651	436.80	55.57	5.62	4.07	1.11
ENST00000488923.1	ENSG00000115677.16	582	367.99	36.82	4.42	3.20	0.87
ENST00000490697.1	ENSG00000115677.16	581	366.99	23.42	2.82	2.04	0.56
ENST00000494862.1	ENSG00000115677.16	356	146.81	34.95	10.52	7.61	2.07
ENST00000496569.1	ENSG00000115677.16	374	163.79	0.00	0.00	0.00	0.00
ENST00000498595.5	ENSG00000115677.16	595	380.94	5.39	0.63	0.45	0.12
ENST00000234038.10	ENSG00000115685.14	2386	2171.62	5.42	0.11	0.08	0.29
ENST00000272983.12	ENSG00000115685.14	1954	1739.62	0.00	0.00	0.00	0.00
ENST00000401987.5	ENSG00000115685.14	820	605.64	0.00	0.00	0.00	0.00
ENST00000402734.5	ENSG00000115685.14	883	668.63	0.00	0.00	0.00	0.00
ENST00000404405.7	ENSG00000115685.14	1009	794.62	0.00	0.00	0.00	0.00
ENST00000406106.7	ENSG00000115685.14	965	750.62	91.61	5.39	3.90	14.40
ENST00000407025.5	ENSG00000115685.14	1592	1377.62	85.28	2.74	1.98	7.30
ENST00000415769.1	ENSG00000115685.14	514	300.41	0.00	0.00	0.00	0.00
ENST00000423280.5	ENSG00000115685.14	959	744.62	117.57	6.98	5.05	18.63
ENST00000427172.5	ENSG00000115685.14	421	208.97	0.00	0.00	0.00	0.00
ENST00000438799.5	ENSG00000115685.14	976	761.62	0.00	0.00	0.00	0.00
ENST00000439916.5	ENSG00000115685.14	583	368.98	20.96	2.51	1.82	6.70
ENST00000450367.1	ENSG00000115685.14	1030	815.62	78.31	4.24	3.07	11.33
ENST00000467159.5	ENSG00000115685.14	572	358.03	1.98	0.24	0.18	0.65
ENST00000473017.5	ENSG00000115685.14	583	368.98	0.00	0.00	0.00	0.00
ENST00000479821.1	ENSG00000115685.14	213	29.20	1.27	1.92	1.39	5.13
ENST00000485630.5	ENSG00000115685.14	828	613.64	21.40	1.54	1.12	4.11
ENST00000491715.1	ENSG00000115685.14	773	558.66	141.71	11.21	8.11	29.93
ENST00000493374.5	ENSG00000115685.14	560	346.09	1.81	0.23	0.17	0.62
ENST00000498170.5	ENSG00000115685.14	561	347.08	2.68	0.34	0.25	0.91
ENST00000234040.8	ENSG00000115687.13	4572	4357.62	40.77	0.41	0.30	10.95
ENST00000358649.8	ENSG00000115687.13	4326	4111.62	31.42	0.34	0.24	8.95
ENST00000403638.7	ENSG00000115687.13	5161	4946.62	46.52	0.42	0.30	11.01
ENST00000405260.5	ENSG00000115687.13	4942	4727.62	0.00	0.00	0.00	0.00
ENST00000415234.1	ENSG00000115687.13	538	324.22	0.00	0.00	0.00	0.00
ENST00000433589.5	ENSG00000115687.13	578	364.00	2.38	0.29	0.21	7.66
ENST00000437780.5	ENSG00000115687.13	1009	794.62	0.00	0.00	0.00	0.00
ENST00000452907.1	ENSG00000115687.13	565	351.06	0.00	0.00	0.00	0.00
ENST00000459710.1	ENSG00000115687.13	518	304.37	0.00	0.00	0.00	0.00
ENST00000472072.5	ENSG00000115687.13	2024	1809.62	33.18	0.81	0.59	21.47
ENST00000475666.1	ENSG00000115687.13	696	481.73	0.00	0.00	0.00	0.00
ENST00000485940.1	ENSG00000115687.13	561	347.08	0.00	0.00	0.00	0.00
ENST00000489256.5	ENSG00000115687.13	721	506.70	2.68	0.23	0.17	6.20
ENST00000493544.1	ENSG00000115687.13	5174	4959.62	121.92	1.09	0.79	28.78
ENST00000544142.5	ENSG00000115687.13	4724	4509.62	0.00	0.00	0.00	0.00
ENST00000629419.1	ENSG00000115687.13	216	31.07	0.13	0.19	0.14	4.98
ENST00000316586.8	ENSG00000115694.14	4619	4404.62	325.37	3.26	2.36	4.01
ENST00000401869.5	ENSG00000115694.14	2251	2036.62	74.94	1.63	1.18	2.00
ENST00000403346.7	ENSG00000115694.14	2210	1995.62	0.00	0.00	0.00	0.00
ENST00000405585.5	ENSG00000115694.14	1643	1428.62	30.14	0.93	0.67	1.14
ENST00000405883.7	ENSG00000115694.14	1904	1689.62	0.00	0.00	0.00	0.00
ENST00000413760.5	ENSG00000115694.14	801	586.65	235.51	17.74	12.84	21.78
ENST00000420551.1	ENSG00000115694.14	395	183.84	0.00	0.00	0.00	0.00
ENST00000423004.5	ENSG00000115694.14	773	558.66	5.64	0.45	0.32	0.55
ENST00000424537.5	ENSG00000115694.14	781	566.66	5.55	0.43	0.31	0.53
ENST00000426941.1	ENSG00000115694.14	575	361.02	0.00	0.00	0.00	0.00
ENST00000429279.5	ENSG00000115694.14	580	366.00	0.00	0.00	0.00	0.00
ENST00000435225.5	ENSG00000115694.14	570	356.04	0.00	0.00	0.00	0.00
ENST00000436402.5	ENSG00000115694.14	600	385.92	52.96	6.06	4.39	7.44
ENST00000436917.5	ENSG00000115694.14	499	285.55	0.00	0.00	0.00	0.00
ENST00000439101.5	ENSG00000115694.14	779	564.66	2.82	0.22	0.16	0.27
ENST00000440109.5	ENSG00000115694.14	935	720.62	5.96	0.37	0.26	0.45
ENST00000442307.5	ENSG00000115694.14	923	708.62	0.00	0.00	0.00	0.00
ENST00000450497.5	ENSG00000115694.14	882	667.63	236.83	15.67	11.34	19.24
ENST00000452891.5	ENSG00000115694.14	575	361.02	0.00	0.00	0.00	0.00
ENST00000461760.1	ENSG00000115694.14	644	429.81	36.67	3.77	2.73	4.63
ENST00000462953.1	ENSG00000115694.14	453	240.22	30.21	5.56	4.02	6.82
ENST00000465009.1	ENSG00000115694.14	871	656.63	20.76	1.40	1.01	1.72
ENST00000470438.5	ENSG00000115694.14	515	301.40	0.00	0.00	0.00	0.00
ENST00000472181.1	ENSG00000115694.14	464	251.03	0.00	0.00	0.00	0.00
ENST00000478403.5	ENSG00000115694.14	1123	908.62	29.59	1.44	1.04	1.77
ENST00000479442.1	ENSG00000115694.14	511	297.43	9.72	1.44	1.04	1.77
ENST00000483603.5	ENSG00000115694.14	572	358.03	18.07	2.23	1.61	2.74
ENST00000487962.5	ENSG00000115694.14	2024	1809.62	401.54	9.80	7.09	12.04
ENST00000492127.5	ENSG00000115694.14	1153	938.62	25.01	1.18	0.85	1.45
ENST00000494699.1	ENSG00000115694.14	797	582.65	52.42	3.97	2.88	4.88
ENST00000495143.5	ENSG00000115694.14	525	311.31	12.29	1.74	1.26	2.14
ENST00000495372.1	ENSG00000115694.14	561	347.08	16.88	2.15	1.56	2.64
ENST00000496159.1	ENSG00000115694.14	463	250.04	0.00	0.00	0.00	0.00
ENST00000535007.5	ENSG00000115694.14	2459	2244.62	0.00	0.00	0.00	0.00
ENST00000543554.5	ENSG00000115694.14	2556	2341.62	0.00	0.00	0.00	0.00
ENST00000329066.8	ENSG00000115705.20	3138	2923.62	0.00	0.00	0.00	0.00
ENST00000345913.8	ENSG00000115705.20	3145	2930.62	0.00	0.00	0.00	0.00
ENST00000346956.7	ENSG00000115705.20	2923	2708.62	0.00	0.00	0.00	0.00
ENST00000382198.5	ENSG00000115705.20	2283	2068.62	0.00	0.00	0.00	0.00
ENST00000382201.7	ENSG00000115705.20	2956	2741.62	0.00	0.00	0.00	0.00
ENST00000382269.7	ENSG00000115705.20	1155	940.62	0.00	0.00	0.00	0.00
ENST00000422464.5	ENSG00000115705.20	5391	5176.62	5.81	0.05	0.04	23.18
ENST00000423320.5	ENSG00000115705.20	542	328.19	0.57	0.08	0.06	35.84
ENST00000425083.3	ENSG00000115705.20	718	503.71	0.00	0.00	0.00	0.00
ENST00000446278.5	ENSG00000115705.20	1282	1067.62	0.00	0.00	0.00	0.00
ENST00000462973.5	ENSG00000115705.20	524	310.32	0.62	0.09	0.06	40.98
ENST00000469607.3	ENSG00000115705.20	1267	1052.62	0.00	0.00	0.00	0.00
ENST00000479902.1	ENSG00000115705.20	381	170.44	0.00	0.00	0.00	0.00
ENST00000497517.6	ENSG00000115705.20	1311	1096.62	0.00	0.00	0.00	0.00
ENST00000539820.5	ENSG00000115705.20	1157	942.62	0.00	0.00	0.00	0.00
ENST00000234071.7	ENSG00000115718.17	1773	1558.62	0.00	0.00	0.00	0.00
ENST00000402125.2	ENSG00000115718.17	779	564.66	2.00	0.16	0.11	38.30
ENST00000409048.1	ENSG00000115718.17	1586	1371.62	0.00	0.00	0.00	0.00
ENST00000419985.5	ENSG00000115718.17	500	286.54	0.00	0.00	0.00	0.00
ENST00000427769.5	ENSG00000115718.17	598	383.93	0.00	0.00	0.00	0.00
ENST00000429925.5	ENSG00000115718.17	581	366.99	0.00	0.00	0.00	0.00
ENST00000431364.1	ENSG00000115718.17	566	352.06	1.00	0.13	0.09	30.72
ENST00000442644.5	ENSG00000115718.17	600	385.92	0.00	0.00	0.00	0.00
ENST00000464089.1	ENSG00000115718.17	563	349.07	1.00	0.13	0.09	30.98
ENST00000474030.5	ENSG00000115718.17	501	287.53	0.00	0.00	0.00	0.00
ENST00000234091.8	ENSG00000115738.9	2041	1826.62	0.00	0.00	0.00	0.00
ENST00000331129.3	ENSG00000115738.9	623	408.86	34.33	3.71	2.68	35.64
ENST00000396290.1	ENSG00000115738.9	1362	1147.62	112.75	4.34	3.14	41.71
ENST00000472142.1	ENSG00000115738.9	474	260.87	13.92	2.36	1.71	22.65
ENST00000263663.9	ENSG00000115750.16	2387	2172.62	608.87	12.38	8.96	71.53
ENST00000402170.5	ENSG00000115750.16	715	500.71	0.00	0.00	0.00	0.00
ENST00000404869.7	ENSG00000115750.16	505	291.49	0.00	0.00	0.00	0.00
ENST00000416181.1	ENSG00000115750.16	297	93.36	2.00	0.95	0.68	5.47
ENST00000434858.5	ENSG00000115750.16	1592	1377.62	66.02	2.12	1.53	12.23
ENST00000469895.5	ENSG00000115750.16	681	466.75	0.00	0.00	0.00	0.00
ENST00000480197.5	ENSG00000115750.16	554	340.12	0.00	0.00	0.00	0.00
ENST00000490432.1	ENSG00000115750.16	620	405.86	0.00	0.00	0.00	0.00
ENST00000492648.2	ENSG00000115750.16	1045	830.62	33.10	1.76	1.27	10.17
ENST00000497182.1	ENSG00000115750.16	642	427.81	1.00	0.10	0.07	0.60
ENST00000625239.2	ENSG00000115750.16	273	73.08	0.00	0.00	0.00	0.00
ENST00000307845.7	ENSG00000115756.12	1751	1536.62	13.63	0.39	0.28	5.67
ENST00000381765.7	ENSG00000115756.12	1904	1689.62	0.00	0.00	0.00	0.00
ENST00000419810.6	ENSG00000115756.12	4781	4566.62	42.68	0.41	0.30	5.97
ENST00000422133.1	ENSG00000115756.12	587	372.97	0.00	0.00	0.00	0.00
ENST00000423674.5	ENSG00000115756.12	586	371.97	0.00	0.00	0.00	0.00
ENST00000613496.4	ENSG00000115756.12	1547	1332.62	0.00	0.00	0.00	0.00
ENST00000620771.4	ENSG00000115756.12	1941	1726.62	4.22	0.11	0.08	1.56
ENST00000622018.4	ENSG00000115756.12	1535	1320.62	179.47	6.00	4.34	86.80
ENST00000234111.8	ENSG00000115758.12	2653	2438.62	871.97	15.80	11.43	9.66
ENST00000405333.5	ENSG00000115758.12	1943	1728.62	5777.68	147.67	106.86	90.26
ENST00000443218.1	ENSG00000115758.12	494	280.61	0.00	0.00	0.00	0.00
ENST00000446285.5	ENSG00000115758.12	665	450.77	1.35	0.13	0.10	0.08
ENST00000421745.6	ENSG00000115760.13	15703	15488.62	3543.02	10.11	7.31	15.05
ENST00000431454.2	ENSG00000115760.13	508	294.46	0.00	0.00	0.00	0.00
ENST00000444173.5	ENSG00000115760.13	575	361.02	1.22	0.15	0.11	0.22
ENST00000461788.1	ENSG00000115760.13	577	363.01	25.54	3.11	2.25	4.63
ENST00000462504.1	ENSG00000115760.13	317	111.01	10.39	4.14	2.99	6.16
ENST00000465130.1	ENSG00000115760.13	910	695.62	376.82	23.93	17.32	35.64
ENST00000466527.1	ENSG00000115760.13	585	370.98	16.12	1.92	1.39	2.86
ENST00000470250.1	ENSG00000115760.13	472	258.90	13.91	2.37	1.72	3.54
ENST00000471232.5	ENSG00000115760.13	4226	4011.62	1343.15	14.79	10.70	22.03
ENST00000483194.1	ENSG00000115760.13	702	487.72	8.15	0.74	0.53	1.10
ENST00000496555.1	ENSG00000115760.13	582	367.99	7.50	0.90	0.65	1.34
ENST00000497023.1	ENSG00000115760.13	578	364.00	41.18	5.00	3.62	7.44
ENST00000345985.7	ENSG00000115761.15	3333	3118.62	52.18	0.74	0.53	1.26
ENST00000381685.9	ENSG00000115761.15	2589	2374.62	2119.56	39.44	28.54	67.25
ENST00000431319.1	ENSG00000115761.15	827	612.64	156.89	11.31	8.19	19.29
ENST00000473087.1	ENSG00000115761.15	593	378.95	8.08	0.94	0.68	1.61
ENST00000538384.5	ENSG00000115761.15	3418	3203.62	450.25	6.21	4.49	10.59
ENST00000234115.10	ENSG00000115762.16	4208	3993.62	346.99	3.84	2.78	30.17
ENST00000403716.5	ENSG00000115762.16	4349	4134.62	312.88	3.34	2.42	26.27
ENST00000404460.5	ENSG00000115762.16	1167	952.62	0.00	0.00	0.00	0.00
ENST00000409158.5	ENSG00000115762.16	2277	2062.62	47.36	1.01	0.73	7.97
ENST00000409279.1	ENSG00000115762.16	2488	2273.62	15.39	0.30	0.22	2.35
ENST00000409612.5	ENSG00000115762.16	2210	1995.62	125.21	2.77	2.01	21.79
ENST00000438882.6	ENSG00000115762.16	1460	1245.62	0.00	0.00	0.00	0.00
ENST00000439822.6	ENSG00000115762.16	4177	3962.62	0.00	0.00	0.00	0.00
ENST00000482225.1	ENSG00000115762.16	644	429.81	14.18	1.46	1.05	11.45
ENST00000487980.5	ENSG00000115762.16	600	385.92	0.00	0.00	0.00	0.00
ENST00000628582.2	ENSG00000115762.16	1297	1082.62	0.00	0.00	0.00	0.00
ENST00000234160.4	ENSG00000115806.12	3173	2958.62	993.12	14.83	10.73	4.30
ENST00000442798.5	ENSG00000115806.12	1976	1761.62	4560.49	114.38	82.77	33.16
ENST00000444801.5	ENSG00000115806.12	568	354.05	0.00	0.00	0.00	0.00
ENST00000454751.5	ENSG00000115806.12	624	409.85	3.32	0.36	0.26	0.10
ENST00000455067.5	ENSG00000115806.12	530	316.28	0.00	0.00	0.00	0.00
ENST00000471559.5	ENSG00000115806.12	812	597.65	2491.54	184.19	133.29	53.40
ENST00000486498.1	ENSG00000115806.12	2096	1881.62	583.15	13.69	9.91	3.97
ENST00000488928.1	ENSG00000115806.12	546	332.17	117.78	15.67	11.34	4.54
ENST00000493692.5	ENSG00000115806.12	951	736.62	14.32	0.86	0.62	0.25
ENST00000497674.5	ENSG00000115806.12	563	349.07	6.26	0.79	0.57	0.23
ENST00000497928.1	ENSG00000115806.12	711	496.71	2.02	0.18	0.13	0.05
ENST00000263918.8	ENSG00000115808.11	8168	7953.62	800.72	4.45	3.22	78.56
ENST00000379213.3	ENSG00000115808.11	2254	2039.62	38.17	0.83	0.60	14.60
ENST00000495595.1	ENSG00000115808.11	1026	811.62	7.11	0.39	0.28	6.84
ENST00000234170.9	ENSG00000115816.14	3463	3248.62	3319.58	45.15	32.67	66.37
ENST00000446769.1	ENSG00000115816.14	526	312.31	0.00	0.00	0.00	0.00
ENST00000489306.1	ENSG00000115816.14	611	396.89	205.49	22.87	16.55	33.63
ENST00000234179.6	ENSG00000115825.9	5900	5685.62	5487.85	42.64	30.86	61.33
ENST00000379066.5	ENSG00000115825.9	6111	5896.62	246.68	1.85	1.34	2.66
ENST00000443187.1	ENSG00000115825.9	695	480.73	6.35	0.58	0.42	0.84
ENST00000443977.1	ENSG00000115825.9	518	304.37	0.00	0.00	0.00	0.00
ENST00000452104.5	ENSG00000115825.9	555	341.11	80.87	10.47	7.58	15.07
ENST00000464552.1	ENSG00000115825.9	436	223.58	23.67	4.68	3.39	6.73
ENST00000469275.5	ENSG00000115825.9	2642	2427.62	27.14	0.49	0.36	0.71
ENST00000475912.1	ENSG00000115825.9	760	545.67	91.16	7.38	5.34	10.62
ENST00000477132.1	ENSG00000115825.9	539	325.21	3.20	0.43	0.31	0.62
ENST00000494667.5	ENSG00000115825.9	4326	4111.62	92.29	0.99	0.72	1.43
ENST00000339506.7	ENSG00000115827.13	868	653.63	0.00	0.00	0.00	0.00
ENST00000375255.7	ENSG00000115827.13	5828	5613.62	286.04	2.25	1.63	19.97
ENST00000431110.1	ENSG00000115827.13	833	618.64	0.00	0.00	0.00	0.00
ENST00000436317.1	ENSG00000115827.13	758	543.67	7.10	0.58	0.42	5.12
ENST00000468592.5	ENSG00000115827.13	2429	2214.62	2.98	0.06	0.04	0.53
ENST00000480855.1	ENSG00000115827.13	811	596.65	7.83	0.58	0.42	5.14
ENST00000490217.5	ENSG00000115827.13	708	493.72	0.00	0.00	0.00	0.00
ENST00000493106.1	ENSG00000115827.13	573	359.03	38.00	4.68	3.38	41.49
ENST00000495925.5	ENSG00000115827.13	322	115.51	0.00	0.00	0.00	0.00
ENST00000498486.1	ENSG00000115827.13	697	482.73	7.37	0.67	0.49	5.98
ENST00000539783.5	ENSG00000115827.13	5623	5408.62	232.08	1.90	1.37	16.82
ENST00000611110.4	ENSG00000115827.13	975	760.62	9.60	0.56	0.40	4.95
ENST00000338415.7	ENSG00000115828.15	1739	1524.62	7258.30	210.34	152.21	55.54
ENST00000404976.5	ENSG00000115828.15	992	777.62	612.15	34.78	25.17	9.18
ENST00000444022.1	ENSG00000115828.15	714	499.71	4.24	0.37	0.27	0.10
ENST00000469098.1	ENSG00000115828.15	852	637.63	1725.34	119.55	86.51	31.57
ENST00000470075.1	ENSG00000115828.15	813	598.65	184.97	13.65	9.88	3.60
ENST00000480050.1	ENSG00000115828.15	651	436.80	0.00	0.00	0.00	0.00
ENST00000264158.12	ENSG00000115839.17	4914	4699.62	352.62	3.32	2.40	13.98
ENST00000425393.1	ENSG00000115839.17	1139	924.62	13.00	0.62	0.45	2.62
ENST00000442034.5	ENSG00000115839.17	4185	3970.62	1644.81	18.30	13.24	77.20
ENST00000487003.5	ENSG00000115839.17	3506	3291.62	8.93	0.12	0.09	0.51
ENST00000489858.1	ENSG00000115839.17	557	343.10	4.75	0.61	0.44	2.58
ENST00000497080.1	ENSG00000115839.17	446	233.36	3.89	0.74	0.53	3.11
ENST00000539493.2	ENSG00000115839.17	3161	2946.62	0.00	0.00	0.00	0.00
ENST00000263812.8	ENSG00000115840.13	2429	2214.62	86.16	1.72	1.24	29.69
ENST00000422440.6	ENSG00000115840.13	2979	2764.62	96.07	1.54	1.11	26.52
ENST00000426896.5	ENSG00000115840.13	911	696.62	6.35	0.40	0.29	6.95
ENST00000464063.1	ENSG00000115840.13	553	339.13	0.00	0.00	0.00	0.00
ENST00000472070.1	ENSG00000115840.13	1889	1674.62	28.83	0.76	0.55	13.14
ENST00000472748.5	ENSG00000115840.13	630	415.84	0.00	0.00	0.00	0.00
ENST00000475360.6	ENSG00000115840.13	829	614.64	0.00	0.00	0.00	0.00
ENST00000484227.5	ENSG00000115840.13	556	342.11	8.36	1.08	0.78	18.65
ENST00000485880.1	ENSG00000115840.13	552	338.13	2.23	0.29	0.21	5.04
ENST00000494892.1	ENSG00000115840.13	319	112.81	0.00	0.00	0.00	0.00
ENST00000234195.7	ENSG00000115841.19	1985	1770.62	0.00	0.00	0.00	0.00
ENST00000354545.6	ENSG00000115841.19	1381	1166.62	65.85	2.49	1.80	38.89
ENST00000402091.3	ENSG00000115841.19	1973	1758.62	0.00	0.00	0.00	0.00
ENST00000406384.5	ENSG00000115841.19	1932	1717.62	0.00	0.00	0.00	0.00
ENST00000407257.5	ENSG00000115841.19	2280	2065.62	7.52	0.16	0.12	2.51
ENST00000414644.5	ENSG00000115841.19	724	509.70	2.85	0.25	0.18	3.85
ENST00000417700.6	ENSG00000115841.19	1426	1211.62	5.28	0.19	0.14	3.01
ENST00000425641.1	ENSG00000115841.19	582	367.99	1.62	0.19	0.14	3.04
ENST00000440353.5	ENSG00000115841.19	2073	1858.62	120.80	2.87	2.08	44.78
ENST00000442857.5	ENSG00000115841.19	830	615.64	0.00	0.00	0.00	0.00
ENST00000469469.1	ENSG00000115841.19	455	242.19	0.00	0.00	0.00	0.00
ENST00000496735.1	ENSG00000115841.19	755	540.68	3.08	0.25	0.18	3.92
ENST00000234198.8	ENSG00000115844.10	2453	2238.62	12.80	0.25	0.18	64.27
ENST00000466293.2	ENSG00000115844.10	1852	1637.62	5.20	0.14	0.10	35.73
ENST00000264162.6	ENSG00000115850.9	6279	6064.62	1.00	0.01	0.01	100.00
ENST00000452974.1	ENSG00000115850.9	3508	3293.62	0.00	0.00	0.00	0.00
ENST00000264161.8	ENSG00000115866.10	2361	2146.62	3769.62	77.59	56.15	73.25
ENST00000422708.3	ENSG00000115866.10	623	408.86	0.00	0.00	0.00	0.00
ENST00000435076.1	ENSG00000115866.10	717	502.71	31.56	2.77	2.01	2.62
ENST00000441323.5	ENSG00000115866.10	651	436.80	0.00	0.00	0.00	0.00
ENST00000449218.5	ENSG00000115866.10	543	329.19	3.45	0.46	0.34	0.44
ENST00000456565.5	ENSG00000115866.10	731	516.69	0.00	0.00	0.00	0.00
ENST00000463008.1	ENSG00000115866.10	412	200.24	0.00	0.00	0.00	0.00
ENST00000474184.1	ENSG00000115866.10	431	218.71	23.04	4.66	3.37	4.40
ENST00000478212.5	ENSG00000115866.10	892	677.62	60.83	3.97	2.87	3.74
ENST00000489964.5	ENSG00000115866.10	827	612.64	98.31	7.09	5.13	6.69
ENST00000491481.1	ENSG00000115866.10	549	335.15	71.18	9.38	6.79	8.86
ENST00000313117.10	ENSG00000115875.18	2489	2274.62	172.36	3.35	2.42	2.96
ENST00000409276.5	ENSG00000115875.18	1050	835.62	695.28	36.76	26.60	32.49
ENST00000415527.1	ENSG00000115875.18	1135	920.62	0.00	0.00	0.00	0.00
ENST00000425778.5	ENSG00000115875.18	2857	2642.62	81.00	1.35	0.98	1.20
ENST00000425941.6	ENSG00000115875.18	1944	1729.62	288.80	7.38	5.34	6.52
ENST00000431066.5	ENSG00000115875.18	1847	1632.62	23.56	0.64	0.46	0.56
ENST00000432873.5	ENSG00000115875.18	603	388.91	0.00	0.00	0.00	0.00
ENST00000443213.5	ENSG00000115875.18	1903	1688.62	1763.00	46.13	33.38	40.77
ENST00000446327.6	ENSG00000115875.18	2453	2238.62	11.24	0.22	0.16	0.20
ENST00000452806.5	ENSG00000115875.18	747	532.68	121.72	10.10	7.31	8.92
ENST00000477635.5	ENSG00000115875.18	680	465.75	76.02	7.21	5.22	6.37
ENST00000487773.1	ENSG00000115875.18	637	422.82	0.00	0.00	0.00	0.00
ENST00000254351.8	ENSG00000115884.10	3147	2932.62	6.00	0.09	0.07	100.00
ENST00000381150.5	ENSG00000115884.10	3291	3076.62	0.00	0.00	0.00	0.00
ENST00000403076.5	ENSG00000115884.10	1523	1308.62	0.00	0.00	0.00	0.00
ENST00000429035.1	ENSG00000115884.10	646	431.81	0.00	0.00	0.00	0.00
ENST00000447124.1	ENSG00000115884.10	591	376.95	0.00	0.00	0.00	0.00
ENST00000482879.5	ENSG00000115884.10	558	344.10	0.00	0.00	0.00	0.00
ENST00000428675.5	ENSG00000115896.15	5125	4910.62	10.17	0.09	0.07	9.27
ENST00000435320.1	ENSG00000115896.15	6665	6450.62	9.38	0.06	0.05	6.51
ENST00000437704.3	ENSG00000115896.15	5979	5764.62	38.73	0.30	0.21	30.07
ENST00000472193.1	ENSG00000115896.15	1195	980.62	0.00	0.00	0.00	0.00
ENST00000487695.6	ENSG00000115896.15	3083	2868.62	34.71	0.53	0.39	54.15
ENST00000625084.1	ENSG00000115896.15	236	44.53	0.00	0.00	0.00	0.00
ENST00000234256.3	ENSG00000115902.10	4561	4346.62	8369.78	85.08	61.56	83.63
ENST00000471551.5	ENSG00000115902.10	461	248.08	0.00	0.00	0.00	0.00
ENST00000480594.1	ENSG00000115902.10	5789	5574.62	1808.12	14.33	10.37	14.09
ENST00000493121.5	ENSG00000115902.10	766	551.67	27.81	2.23	1.61	2.19
ENST00000531327.5	ENSG00000115902.10	1217	1002.62	2.29	0.10	0.07	0.10
ENST00000395038.6	ENSG00000115904.12	4123	3908.62	1911.47	21.61	15.64	44.98
ENST00000402219.6	ENSG00000115904.12	8314	8099.62	1079.67	5.89	4.26	12.26
ENST00000426016.5	ENSG00000115904.12	8517	8302.62	0.00	0.00	0.00	0.00
ENST00000451331.1	ENSG00000115904.12	579	365.00	0.00	0.00	0.00	0.00
ENST00000461545.1	ENSG00000115904.12	441	228.47	12.36	2.39	1.73	4.97
ENST00000469581.1	ENSG00000115904.12	523	309.33	109.46	15.63	11.31	32.55
ENST00000472480.1	ENSG00000115904.12	396	184.80	0.00	0.00	0.00	0.00
ENST00000474390.1	ENSG00000115904.12	672	457.76	26.04	2.51	1.82	5.23
ENST00000264170.8	ENSG00000115919.14	15316	15101.62	4.39	0.01	0.01	2.47
ENST00000375773.6	ENSG00000115919.14	1772	1557.62	0.00	0.00	0.00	0.00
ENST00000409512.5	ENSG00000115919.14	1576	1361.62	15.61	0.51	0.37	97.53
ENST00000410015.6	ENSG00000115919.14	776	561.66	0.00	0.00	0.00	0.00
ENST00000424385.5	ENSG00000115919.14	636	421.83	0.00	0.00	0.00	0.00
ENST00000460143.1	ENSG00000115919.14	703	488.72	0.00	0.00	0.00	0.00
ENST00000612147.4	ENSG00000115919.14	671	456.76	0.00	0.00	0.00	0.00
ENST00000613664.1	ENSG00000115919.14	662	447.78	0.00	0.00	0.00	0.00
ENST00000621320.4	ENSG00000115919.14	802	587.65	0.00	0.00	0.00	0.00
ENST00000538297.1	ENSG00000115934.11	1329	1114.62	0.00	0.00	0.00	0.00
ENST00000272746.9	ENSG00000115935.17	3028	2813.62	0.00	0.00	0.00	0.00
ENST00000359761.7	ENSG00000115935.17	2003	1788.62	0.00	0.00	0.00	0.00
ENST00000392546.6	ENSG00000115935.17	2180	1965.62	34.98	0.79	0.57	1.83
ENST00000392547.6	ENSG00000115935.17	4587	4372.62	2673.47	27.01	19.55	62.85
ENST00000409415.7	ENSG00000115935.17	1772	1557.62	92.93	2.64	1.91	6.13
ENST00000409891.5	ENSG00000115935.17	2568	2353.62	199.91	3.75	2.72	8.73
ENST00000410117.5	ENSG00000115935.17	777	562.66	24.87	1.95	1.41	4.54
ENST00000436221.1	ENSG00000115935.17	373	162.84	0.00	0.00	0.00	0.00
ENST00000455428.5	ENSG00000115935.17	488	274.68	0.00	0.00	0.00	0.00
ENST00000467149.1	ENSG00000115935.17	745	530.68	7.14	0.59	0.43	1.38
ENST00000469002.1	ENSG00000115935.17	624	409.85	2.00	0.22	0.16	0.50
ENST00000470752.5	ENSG00000115935.17	638	423.82	0.00	0.00	0.00	0.00
ENST00000474332.5	ENSG00000115935.17	588	373.96	9.48	1.12	0.81	2.60
ENST00000480400.1	ENSG00000115935.17	593	378.95	26.70	3.11	2.25	7.24
ENST00000487291.1	ENSG00000115935.17	553	339.13	7.00	0.91	0.66	2.12
ENST00000488830.6	ENSG00000115935.17	788	573.66	11.52	0.89	0.64	2.06
ENST00000490887.1	ENSG00000115935.17	613	398.88	0.00	0.00	0.00	0.00
ENST00000234296.6	ENSG00000115942.8	4312	4097.62	495.45	5.34	3.87	31.90
ENST00000410039.5	ENSG00000115942.8	546	332.17	1.62	0.21	0.16	1.28
ENST00000457595.1	ENSG00000115942.8	486	272.71	0.00	0.00	0.00	0.00
ENST00000464147.1	ENSG00000115942.8	2185	1970.62	124.47	2.79	2.02	16.67
ENST00000467605.5	ENSG00000115942.8	568	354.05	11.44	1.43	1.03	8.52
ENST00000474877.1	ENSG00000115942.8	551	337.14	35.90	4.70	3.40	28.10
ENST00000487853.1	ENSG00000115942.8	919	704.62	36.13	2.27	1.64	13.53
ENST00000234301.2	ENSG00000115944.14	1112	897.62	110.49	5.44	3.94	43.26
ENST00000378669.5	ENSG00000115944.14	3056	2841.62	36.61	0.57	0.41	4.53
ENST00000423797.2	ENSG00000115944.14	811	596.65	0.00	0.00	0.00	0.00
ENST00000463055.1	ENSG00000115944.14	540	326.21	7.20	0.98	0.71	7.76
ENST00000464443.5	ENSG00000115944.14	895	680.62	5.41	0.35	0.25	2.80
ENST00000468711.5	ENSG00000115944.14	516	302.39	1.11	0.16	0.12	1.30
ENST00000482463.5	ENSG00000115944.14	1918	1703.62	21.24	0.55	0.40	4.38
ENST00000607768.1	ENSG00000115944.14	614	399.88	40.93	4.52	3.27	35.98
ENST00000263657.6	ENSG00000115946.7	2286	2071.62	538.85	11.49	8.32	84.88
ENST00000430742.1	ENSG00000115946.7	616	401.87	0.00	0.00	0.00	0.00
ENST00000488728.1	ENSG00000115946.7	541	327.20	15.15	2.05	1.48	15.12
ENST00000264169.6	ENSG00000115947.13	6598	6383.62	0.00	0.00	0.00	0.00
ENST00000392857.9	ENSG00000115947.13	6530	6315.62	391.99	2.74	1.98	16.96
ENST00000416719.5	ENSG00000115947.13	571	357.03	20.96	2.59	1.88	16.04
ENST00000440042.1	ENSG00000115947.13	552	338.13	7.46	0.97	0.71	6.03
ENST00000457954.5	ENSG00000115947.13	647	432.80	0.00	0.00	0.00	0.00
ENST00000461711.5	ENSG00000115947.13	528	314.29	0.00	0.00	0.00	0.00
ENST00000478904.5	ENSG00000115947.13	573	359.03	40.90	5.03	3.64	31.12
ENST00000481488.1	ENSG00000115947.13	590	375.96	5.16	0.61	0.44	3.75
ENST00000483608.1	ENSG00000115947.13	691	476.73	4.17	0.39	0.28	2.39
ENST00000488761.1	ENSG00000115947.13	738	523.69	15.00	1.27	0.92	7.83
ENST00000490200.5	ENSG00000115947.13	563	349.07	5.79	0.73	0.53	4.53
ENST00000495601.1	ENSG00000115947.13	611	396.89	10.15	1.13	0.82	6.99
ENST00000496670.6	ENSG00000115947.13	645	430.81	6.89	0.71	0.51	4.37
ENST00000535373.5	ENSG00000115947.13	6710	6495.62	0.00	0.00	0.00	0.00
ENST00000536575.5	ENSG00000115947.13	6328	6113.62	0.00	0.00	0.00	0.00
ENST00000540442.5	ENSG00000115947.13	6472	6257.62	0.00	0.00	0.00	0.00
ENST00000234313.7	ENSG00000115956.9	2869	2654.62	77.57	1.29	0.93	77.70
ENST00000474788.1	ENSG00000115956.9	742	527.68	4.43	0.37	0.27	22.30
ENST00000263895.8	ENSG00000115963.13	2711	2496.62	1097.13	19.42	14.05	12.04
ENST00000375734.6	ENSG00000115963.13	2777	2562.62	1743.10	30.05	21.75	18.63
ENST00000409557.5	ENSG00000115963.13	2372	2157.62	0.00	0.00	0.00	0.00
ENST00000439275.1	ENSG00000115963.13	505	291.49	107.74	16.33	11.82	10.12
ENST00000454202.5	ENSG00000115963.13	481	267.77	100.70	16.62	12.02	10.30
ENST00000466334.1	ENSG00000115963.13	385	174.26	99.45	25.21	18.25	15.63
ENST00000472416.1	ENSG00000115963.13	457	244.15	0.00	0.00	0.00	0.00
ENST00000473639.1	ENSG00000115963.13	432	219.68	73.36	14.75	10.68	9.15
ENST00000497865.5	ENSG00000115963.13	880	665.63	586.51	38.93	28.17	24.13
ENST00000264110.6	ENSG00000115966.16	4176	3961.62	824.61	9.20	6.65	31.94
ENST00000345739.9	ENSG00000115966.16	4079	3864.62	159.45	1.82	1.32	6.33
ENST00000392544.5	ENSG00000115966.16	1919	1704.62	47.42	1.23	0.89	4.27
ENST00000409437.5	ENSG00000115966.16	3697	3482.62	0.00	0.00	0.00	0.00
ENST00000409499.5	ENSG00000115966.16	801	586.65	0.00	0.00	0.00	0.00
ENST00000409635.5	ENSG00000115966.16	2109	1894.62	0.00	0.00	0.00	0.00
ENST00000409833.5	ENSG00000115966.16	1335	1120.62	46.45	1.83	1.33	6.36
ENST00000413123.5	ENSG00000115966.16	681	466.75	0.00	0.00	0.00	0.00
ENST00000415955.5	ENSG00000115966.16	1896	1681.62	0.00	0.00	0.00	0.00
ENST00000417080.5	ENSG00000115966.16	2113	1898.62	38.34	0.89	0.65	3.10
ENST00000421438.5	ENSG00000115966.16	1966	1751.62	0.00	0.00	0.00	0.00
ENST00000426833.7	ENSG00000115966.16	4132	3917.62	0.00	0.00	0.00	0.00
ENST00000428760.5	ENSG00000115966.16	1989	1774.62	97.99	2.44	1.77	8.47
ENST00000429579.5	ENSG00000115966.16	2081	1866.62	0.00	0.00	0.00	0.00
ENST00000435004.6	ENSG00000115966.16	1115	900.62	0.00	0.00	0.00	0.00
ENST00000435231.6	ENSG00000115966.16	784	569.66	0.00	0.00	0.00	0.00
ENST00000437522.5	ENSG00000115966.16	883	668.63	136.35	9.01	6.52	31.29
ENST00000445349.1	ENSG00000115966.16	483	269.75	0.00	0.00	0.00	0.00
ENST00000456655.5	ENSG00000115966.16	1861	1646.62	0.00	0.00	0.00	0.00
ENST00000478905.1	ENSG00000115966.16	697	482.73	11.01	1.01	0.73	3.50
ENST00000538946.5	ENSG00000115966.16	1325	1110.62	34.39	1.37	0.99	4.75
ENST00000398653.5	ENSG00000115970.18	5900	5685.62	0.00	0.00	0.00	0.00
ENST00000402360.6	ENSG00000115970.18	2974	2759.62	2.54	0.04	0.03	0.09
ENST00000402796.5	ENSG00000115970.18	2749	2534.62	24.51	0.43	0.31	0.91
ENST00000403856.1	ENSG00000115970.18	6939	6724.62	203.01	1.33	0.97	2.85
ENST00000404790.5	ENSG00000115970.18	3043	2828.62	7.08	0.11	0.08	0.24
ENST00000405006.8	ENSG00000115970.18	6310	6095.62	0.00	0.00	0.00	0.00
ENST00000405975.6	ENSG00000115970.18	6114	5899.62	1486.26	11.13	8.05	23.81
ENST00000407351.5	ENSG00000115970.18	3678	3463.62	900.91	11.49	8.32	24.59
ENST00000408045.7	ENSG00000115970.18	5585	5370.62	43.09	0.35	0.26	0.76
ENST00000436947.1	ENSG00000115970.18	611	396.89	3.79	0.42	0.31	0.90
ENST00000462185.1	ENSG00000115970.18	544	330.18	0.00	0.00	0.00	0.00
ENST00000467668.1	ENSG00000115970.18	382	171.40	0.00	0.00	0.00	0.00
ENST00000469323.5	ENSG00000115970.18	547	333.16	6.65	0.88	0.64	1.89
ENST00000473004.5	ENSG00000115970.18	549	335.15	6.00	0.79	0.57	1.69
ENST00000474159.6	ENSG00000115970.18	1975	1760.62	3.31	0.08	0.06	0.18
ENST00000485018.1	ENSG00000115970.18	837	622.64	266.85	18.94	13.70	40.51
ENST00000485353.5	ENSG00000115970.18	698	483.73	0.00	0.00	0.00	0.00
ENST00000486735.5	ENSG00000115970.18	564	350.07	0.00	0.00	0.00	0.00
ENST00000497770.1	ENSG00000115970.18	390	179.05	3.00	0.74	0.54	1.58
ENST00000406297.7	ENSG00000115977.18	4499	4284.62	84.59	0.87	0.63	2.32
ENST00000409068.5	ENSG00000115977.18	2606	2391.62	830.31	15.34	11.10	40.80
ENST00000409085.8	ENSG00000115977.18	11345	11130.62	108.75	0.43	0.31	1.15
ENST00000461002.1	ENSG00000115977.18	517	303.38	0.00	0.00	0.00	0.00
ENST00000470281.1	ENSG00000115977.18	663	448.78	19.49	1.92	1.39	5.10
ENST00000471775.1	ENSG00000115977.18	577	363.01	0.00	0.00	0.00	0.00
ENST00000489327.1	ENSG00000115977.18	1432	1217.62	17.54	0.64	0.46	1.69
ENST00000492192.1	ENSG00000115977.18	453	240.22	0.00	0.00	0.00	0.00
ENST00000495239.1	ENSG00000115977.18	567	353.05	0.00	0.00	0.00	0.00
ENST00000495836.1	ENSG00000115977.18	965	750.62	5.71	0.34	0.24	0.89
ENST00000606389.5	ENSG00000115977.18	8964	8749.62	2069.56	10.45	7.56	27.80
ENST00000623317.3	ENSG00000115977.18	1019	804.62	131.54	7.22	5.23	19.21
ENST00000624900.1	ENSG00000115977.18	728	513.70	4.52	0.39	0.28	1.03
ENST00000332624.7	ENSG00000115993.12	6510	6295.62	3868.57	27.15	19.65	95.81
ENST00000430254.1	ENSG00000115993.12	1436	1221.62	7.63	0.28	0.20	0.97
ENST00000440597.1	ENSG00000115993.12	381	170.44	0.00	0.00	0.00	0.00
ENST00000451703.5	ENSG00000115993.12	646	431.81	0.00	0.00	0.00	0.00
ENST00000486291.1	ENSG00000115993.12	883	668.63	13.78	0.91	0.66	3.21
ENST00000264434.6	ENSG00000115998.7	2581	2366.62	44.37	0.83	0.60	5.07
ENST00000417203.5	ENSG00000115998.7	551	337.14	0.00	0.00	0.00	0.00
ENST00000417865.5	ENSG00000115998.7	576	362.01	0.00	0.00	0.00	0.00
ENST00000419381.1	ENSG00000115998.7	536	322.23	0.00	0.00	0.00	0.00
ENST00000420306.1	ENSG00000115998.7	2193	1978.62	656.40	14.66	10.61	89.67
ENST00000425268.5	ENSG00000115998.7	578	364.00	0.00	0.00	0.00	0.00
ENST00000428010.5	ENSG00000115998.7	548	334.16	0.00	0.00	0.00	0.00
ENST00000428751.5	ENSG00000115998.7	662	447.78	0.00	0.00	0.00	0.00
ENST00000447804.1	ENSG00000115998.7	563	349.07	0.00	0.00	0.00	0.00
ENST00000457952.5	ENSG00000115998.7	1133	918.62	15.22	0.73	0.53	4.48
ENST00000464505.1	ENSG00000115998.7	292	89.05	0.00	0.00	0.00	0.00
ENST00000470096.1	ENSG00000115998.7	579	365.00	0.00	0.00	0.00	0.00
ENST00000487560.1	ENSG00000115998.7	558	344.10	1.00	0.13	0.09	0.79
ENST00000495353.1	ENSG00000115998.7	535	321.24	0.00	0.00	0.00	0.00
ENST00000282574.8	ENSG00000116001.15	3823	3608.62	2072.09	25.37	18.36	7.63
ENST00000361692.4	ENSG00000116001.15	543	329.19	4.41	0.59	0.43	0.18
ENST00000415783.6	ENSG00000116001.15	4633	4418.62	933.58	9.33	6.76	2.81
ENST00000416149.6	ENSG00000116001.15	821	606.64	36.55	2.66	1.93	0.80
ENST00000433529.6	ENSG00000116001.15	4647	4432.62	32.94	0.33	0.24	0.10
ENST00000445587.5	ENSG00000116001.15	1440	1225.62	189.10	6.82	4.93	2.05
ENST00000454815.6	ENSG00000116001.15	911	696.62	820.33	52.03	37.65	15.66
ENST00000468787.5	ENSG00000116001.15	525	311.31	94.51	13.41	9.71	4.04
ENST00000474699.1	ENSG00000116001.15	686	471.74	231.41	21.67	15.68	6.52
ENST00000474809.6	ENSG00000116001.15	915	700.62	1.80	0.11	0.08	0.03
ENST00000477044.6	ENSG00000116001.15	904	689.62	4.48	0.29	0.21	0.09
ENST00000477415.5	ENSG00000116001.15	510	296.44	47.51	7.08	5.12	2.13
ENST00000481650.1	ENSG00000116001.15	549	335.15	8.49	1.12	0.81	0.34
ENST00000482876.5	ENSG00000116001.15	562	348.08	133.39	16.93	12.25	5.10
ENST00000484065.2	ENSG00000116001.15	350	141.21	49.24	15.40	11.15	4.64
ENST00000486392.5	ENSG00000116001.15	514	300.41	374.24	55.04	39.83	16.56
ENST00000495774.1	ENSG00000116001.15	533	319.25	589.85	81.63	59.07	24.56
ENST00000496096.5	ENSG00000116001.15	511	297.43	40.29	5.98	4.33	1.80
ENST00000496452.5	ENSG00000116001.15	853	638.63	57.92	4.01	2.90	1.21
ENST00000497672.5	ENSG00000116001.15	346	137.49	38.88	12.49	9.04	3.76
ENST00000264441.9	ENSG00000116005.11	2959	2744.62	0.00	0.00	0.00	0.00
ENST00000414812.5	ENSG00000116005.11	957	742.62	1012.79	60.26	43.60	34.80
ENST00000422380.5	ENSG00000116005.11	556	342.11	0.00	0.00	0.00	0.00
ENST00000433351.6	ENSG00000116005.11	5345	5130.62	3128.08	26.94	19.49	15.56
ENST00000451279.1	ENSG00000116005.11	648	433.80	444.90	45.31	32.79	26.17
ENST00000480949.1	ENSG00000116005.11	620	405.86	373.23	40.63	29.40	23.47
ENST00000234371.9	ENSG00000116014.9	1625	1410.62	0.00	0.00	0.00	0.00
ENST00000592648.1	ENSG00000116014.9	507	293.47	0.00	0.00	0.00	0.00
ENST00000606939.2	ENSG00000116014.9	964	749.62	0.00	0.00	0.00	0.00
ENST00000263734.4	ENSG00000116016.13	5166	4951.62	1367.53	12.20	8.83	18.25
ENST00000449347.5	ENSG00000116016.13	1067	852.62	90.09	4.67	3.38	6.98
ENST00000460015.1	ENSG00000116016.13	558	344.10	3.00	0.39	0.28	0.58
ENST00000463191.1	ENSG00000116016.13	559	345.09	160.55	20.55	14.87	30.73
ENST00000465318.5	ENSG00000116016.13	741	526.69	14.37	1.21	0.87	1.80
ENST00000466465.5	ENSG00000116016.13	3622	3407.62	1769.66	22.94	16.60	34.31
ENST00000467888.5	ENSG00000116016.13	665	450.77	1.14	0.11	0.08	0.17
ENST00000468530.1	ENSG00000116016.13	452	239.24	18.19	3.36	2.43	5.02
ENST00000475822.1	ENSG00000116016.13	551	337.14	0.00	0.00	0.00	0.00
ENST00000483692.1	ENSG00000116016.13	657	442.79	14.48	1.45	1.05	2.16
ENST00000263620.7	ENSG00000116017.10	5941	5726.62	373.89	2.88	2.09	15.14
ENST00000457152.3	ENSG00000116017.10	549	335.15	0.00	0.00	0.00	0.00
ENST00000585733.2	ENSG00000116017.10	581	366.99	108.39	13.05	9.44	68.48
ENST00000585895.1	ENSG00000116017.10	377	166.64	0.00	0.00	0.00	0.00
ENST00000587532.5	ENSG00000116017.10	1016	801.62	15.33	0.85	0.61	4.44
ENST00000590749.2	ENSG00000116017.10	473	259.89	13.39	2.28	1.65	11.94
ENST00000592216.2	ENSG00000116017.10	564	350.07	0.00	0.00	0.00	0.00
ENST00000392244.7	ENSG00000116030.16	831	616.64	0.00	0.00	0.00	0.00
ENST00000392245.5	ENSG00000116030.16	1071	856.62	70.96	3.66	2.65	5.76
ENST00000392246.6	ENSG00000116030.16	1536	1321.62	400.09	13.37	9.68	21.05
ENST00000409181.1	ENSG00000116030.16	784	569.66	80.84	6.27	4.54	9.87
ENST00000409205.5	ENSG00000116030.16	534	320.25	40.46	5.58	4.04	8.78
ENST00000409368.5	ENSG00000116030.16	1187	972.62	0.00	0.00	0.00	0.00
ENST00000409498.6	ENSG00000116030.16	779	564.66	24.16	1.89	1.37	2.98
ENST00000409627.6	ENSG00000116030.16	722	507.70	0.00	0.00	0.00	0.00
ENST00000409712.5	ENSG00000116030.16	761	546.67	4.24	0.34	0.25	0.54
ENST00000469034.1	ENSG00000116030.16	511	297.43	218.26	32.42	23.46	51.02
ENST00000410009.4	ENSG00000116031.8	1869	1654.62	14.00	0.37	0.27	100.00
ENST00000234389.3	ENSG00000116032.5	3281	3066.62	0.00	0.00	0.00	0.00
ENST00000588335.1	ENSG00000116032.5	528	314.29	1.00	0.14	0.10	100.00
ENST00000234392.2	ENSG00000116035.2	1147	932.62	43.00	2.04	1.47	100.00
ENST00000234396.8	ENSG00000116039.11	1891	1676.62	158.71	4.18	3.03	21.57
ENST00000412314.5	ENSG00000116039.11	1805	1590.62	0.00	0.00	0.00	0.00
ENST00000432098.1	ENSG00000116039.11	546	332.17	0.00	0.00	0.00	0.00
ENST00000432367.5	ENSG00000116039.11	1905	1690.62	0.00	0.00	0.00	0.00
ENST00000433895.1	ENSG00000116039.11	472	258.90	12.83	2.19	1.58	11.29
ENST00000454446.5	ENSG00000116039.11	863	648.63	18.20	1.24	0.90	6.39
ENST00000463380.1	ENSG00000116039.11	574	360.02	15.43	1.89	1.37	9.77
ENST00000495118.1	ENSG00000116039.11	467	253.98	56.82	9.88	7.15	50.98
ENST00000397062.7	ENSG00000116044.15	2853	2638.62	451.48	7.56	5.47	1.84
ENST00000397063.8	ENSG00000116044.15	2651	2436.62	12792.34	231.96	167.85	56.54
ENST00000421929.5	ENSG00000116044.15	979	764.62	0.00	0.00	0.00	0.00
ENST00000423513.5	ENSG00000116044.15	1382	1167.62	527.31	19.95	14.44	4.86
ENST00000430047.1	ENSG00000116044.15	451	238.26	0.00	0.00	0.00	0.00
ENST00000446151.6	ENSG00000116044.15	2399	2184.62	1805.15	36.51	26.42	8.90
ENST00000448782.5	ENSG00000116044.15	975	760.62	648.13	37.65	27.24	9.18
ENST00000449627.1	ENSG00000116044.15	909	694.62	102.93	6.55	4.74	1.60
ENST00000458603.1	ENSG00000116044.15	455	242.19	29.00	5.29	3.83	1.29
ENST00000462023.1	ENSG00000116044.15	521	307.35	349.46	50.24	36.35	12.24
ENST00000464747.5	ENSG00000116044.15	2749	2534.62	0.00	0.00	0.00	0.00
ENST00000477534.1	ENSG00000116044.15	930	715.62	227.43	14.04	10.16	3.42
ENST00000586532.5	ENSG00000116044.15	942	727.62	8.76	0.53	0.39	0.13
ENST00000588123.1	ENSG00000116044.15	814	599.64	0.00	0.00	0.00	0.00
ENST00000234420.9	ENSG00000116062.14	7476	7261.62	1158.36	7.05	5.10	17.22
ENST00000411819.1	ENSG00000116062.14	548	334.16	0.00	0.00	0.00	0.00
ENST00000420813.5	ENSG00000116062.14	491	277.65	0.00	0.00	0.00	0.00
ENST00000445503.5	ENSG00000116062.14	4158	3943.62	430.63	4.82	3.49	11.79
ENST00000454137.5	ENSG00000116062.14	725	510.70	0.00	0.00	0.00	0.00
ENST00000455383.5	ENSG00000116062.14	578	364.00	0.00	0.00	0.00	0.00
ENST00000456246.1	ENSG00000116062.14	846	631.63	0.00	0.00	0.00	0.00
ENST00000493177.1	ENSG00000116062.14	813	598.65	0.00	0.00	0.00	0.00
ENST00000538136.1	ENSG00000116062.14	4055	3840.62	367.65	4.23	3.06	10.33
ENST00000540021.5	ENSG00000116062.14	3930	3715.62	1831.63	21.78	15.76	53.22
ENST00000606499.1	ENSG00000116062.14	833	618.64	0.00	0.00	0.00	0.00
ENST00000607272.2	ENSG00000116062.14	2219	2004.62	0.00	0.00	0.00	0.00
ENST00000614496.4	ENSG00000116062.14	4150	3935.62	0.00	0.00	0.00	0.00
ENST00000616033.4	ENSG00000116062.14	3429	3214.62	134.79	1.85	1.34	4.53
ENST00000622629.4	ENSG00000116062.14	4324	4109.62	111.04	1.19	0.86	2.92
ENST00000234453.9	ENSG00000116095.10	13880	13665.62	947.14	3.06	2.22	26.69
ENST00000421187.1	ENSG00000116095.10	552	338.13	0.00	0.00	0.00	0.00
ENST00000453653.5	ENSG00000116095.10	749	534.68	55.90	4.62	3.34	40.27
ENST00000461474.1	ENSG00000116095.10	528	314.29	26.96	3.79	2.74	33.04
ENST00000234454.5	ENSG00000116096.5	1480	1265.62	225.36	7.87	5.69	78.54
ENST00000498749.1	ENSG00000116096.5	947	732.62	35.64	2.15	1.56	21.46
ENST00000281821.6	ENSG00000116106.11	6346	6131.62	17.39	0.13	0.09	10.03
ENST00000409854.5	ENSG00000116106.11	3454	3239.62	0.00	0.00	0.00	0.00
ENST00000409938.5	ENSG00000116106.11	3363	3148.62	7.57	0.11	0.08	8.51
ENST00000415749.1	ENSG00000116106.11	545	331.17	0.00	0.00	0.00	0.00
ENST00000419964.1	ENSG00000116106.11	552	338.13	0.00	0.00	0.00	0.00
ENST00000424339.1	ENSG00000116106.11	492	278.63	4.44	0.70	0.51	56.34
ENST00000434266.1	ENSG00000116106.11	617	402.87	0.00	0.00	0.00	0.00
ENST00000441679.1	ENSG00000116106.11	565	351.06	0.11	0.01	0.01	1.12
ENST00000443796.5	ENSG00000116106.11	584	369.98	0.00	0.00	0.00	0.00
ENST00000463446.1	ENSG00000116106.11	579	365.00	0.00	0.00	0.00	0.00
ENST00000469354.1	ENSG00000116106.11	2893	2678.62	6.06	0.10	0.07	8.01
ENST00000472696.1	ENSG00000116106.11	531	317.27	1.43	0.20	0.14	15.99
ENST00000495693.1	ENSG00000116106.11	588	373.96	0.00	0.00	0.00	0.00
ENST00000541600.5	ENSG00000116106.11	558	344.10	0.00	0.00	0.00	0.00
ENST00000349953.7	ENSG00000116117.17	3315	3100.62	0.00	0.00	0.00	0.00
ENST00000351153.5	ENSG00000116117.17	3411	3196.62	0.00	0.00	0.00	0.00
ENST00000358768.6	ENSG00000116117.17	3432	3217.62	0.00	0.00	0.00	0.00
ENST00000406610.6	ENSG00000116117.17	8174	7959.62	38.09	0.21	0.15	45.41
ENST00000415947.1	ENSG00000116117.17	1668	1453.62	0.00	0.00	0.00	0.00
ENST00000462231.5	ENSG00000116117.17	2968	2753.62	0.00	0.00	0.00	0.00
ENST00000465890.1	ENSG00000116117.17	575	361.02	0.00	0.00	0.00	0.00
ENST00000471958.1	ENSG00000116117.17	441	228.47	0.00	0.00	0.00	0.00
ENST00000488622.1	ENSG00000116117.17	972	757.62	0.00	0.00	0.00	0.00
ENST00000489565.1	ENSG00000116117.17	478	264.81	0.00	0.00	0.00	0.00
ENST00000494482.1	ENSG00000116117.17	576	362.01	0.00	0.00	0.00	0.00
ENST00000613457.4	ENSG00000116117.17	7559	7344.62	5.61	0.03	0.02	7.25
ENST00000614500.3	ENSG00000116117.17	7538	7323.62	19.50	0.12	0.09	25.26
ENST00000622699.2	ENSG00000116117.17	7442	7227.62	16.81	0.10	0.07	22.07
ENST00000281828.6	ENSG00000116120.9	3369	3154.62	1084.00	15.18	10.99	100.00
ENST00000423048.5	ENSG00000116127.17	5194	4979.62	487.39	4.32	3.13	30.08
ENST00000464408.3	ENSG00000116127.17	640	425.82	4.55	0.47	0.34	3.28
ENST00000476650.2	ENSG00000116127.17	239	46.69	0.00	0.00	0.00	0.00
ENST00000484298.5	ENSG00000116127.17	12595	12380.62	351.31	1.25	0.91	8.72
ENST00000490821.1	ENSG00000116127.17	578	364.00	0.00	0.00	0.00	0.00
ENST00000613296.4	ENSG00000116127.17	12925	12710.62	115.61	0.40	0.29	2.79
ENST00000614410.4	ENSG00000116127.17	11700	11485.62	0.00	0.00	0.00	0.00
ENST00000620466.4	ENSG00000116127.17	6720	6505.62	1167.16	7.93	5.74	55.13
ENST00000234739.7	ENSG00000116128.10	6278	6063.62	3836.20	27.95	20.23	81.62
ENST00000473292.1	ENSG00000116128.10	662	447.78	63.80	6.29	4.56	18.38
ENST00000497938.1	ENSG00000116128.10	476	262.84	0.00	0.00	0.00	0.00
ENST00000239461.10	ENSG00000116132.11	4284	4069.62	390.82	4.24	3.07	65.53
ENST00000367760.7	ENSG00000116132.11	2217	2002.62	7.83	0.17	0.12	2.67
ENST00000476867.6	ENSG00000116132.11	586	371.97	0.00	0.00	0.00	0.00
ENST00000485529.5	ENSG00000116132.11	329	121.86	3.41	1.24	0.90	19.11
ENST00000495280.5	ENSG00000116132.11	464	251.03	4.15	0.73	0.53	11.29
ENST00000496573.1	ENSG00000116132.11	362	152.44	0.00	0.00	0.00	0.00
ENST00000497230.2	ENSG00000116132.11	3501	3286.62	6.78	0.09	0.07	1.41
ENST00000553786.1	ENSG00000116132.11	529	315.28	0.00	0.00	0.00	0.00
ENST00000371269.7	ENSG00000116133.11	4250	4035.62	786.69	8.61	6.23	100.00
ENST00000436604.1	ENSG00000116133.11	863	648.63	0.00	0.00	0.00	0.00
ENST00000535035.5	ENSG00000116133.11	4153	3938.62	0.00	0.00	0.00	0.00
ENST00000375838.5	ENSG00000116138.12	2357	2142.62	48.44	1.00	0.72	2.50
ENST00000375847.7	ENSG00000116138.12	6069	5854.62	304.77	2.30	1.66	5.77
ENST00000375849.5	ENSG00000116138.12	3446	3231.62	0.00	0.00	0.00	0.00
ENST00000472665.1	ENSG00000116138.12	445	232.38	0.91	0.17	0.12	0.43
ENST00000475133.5	ENSG00000116138.12	6299	6084.62	0.00	0.00	0.00	0.00
ENST00000479655.1	ENSG00000116138.12	510	296.44	22.67	3.38	2.45	8.47
ENST00000483270.1	ENSG00000116138.12	2847	2632.62	22.70	0.38	0.28	0.96
ENST00000490811.1	ENSG00000116138.12	508	294.46	187.06	28.07	20.31	70.37
ENST00000495523.1	ENSG00000116138.12	706	491.72	0.00	0.00	0.00	0.00
ENST00000616884.4	ENSG00000116138.12	5882	5667.62	588.46	4.59	3.32	11.50
ENST00000366917.5	ENSG00000116141.15	2946	2731.62	125.09	2.02	1.46	37.66
ENST00000366918.8	ENSG00000116141.15	5169	4954.62	330.56	2.95	2.13	54.87
ENST00000402574.5	ENSG00000116141.15	5273	5058.62	0.66	0.01	0.00	0.11
ENST00000485104.1	ENSG00000116141.15	270	70.63	0.00	0.00	0.00	0.00
ENST00000611084.4	ENSG00000116141.15	5321	5106.62	45.69	0.40	0.29	7.36
ENST00000263525.6	ENSG00000116147.16	5190	4975.62	0.00	0.00	0.00	0.00
ENST00000367674.6	ENSG00000116147.16	12949	12734.62	0.00	0.00	0.00	0.00
ENST00000422274.2	ENSG00000116147.16	540	326.21	0.00	0.00	0.00	0.00
ENST00000378525.2	ENSG00000116151.13	1648	1433.62	2.81	0.09	0.06	4.85
ENST00000378529.7	ENSG00000116151.13	1500	1285.62	8.36	0.29	0.21	16.07
ENST00000378531.7	ENSG00000116151.13	1798	1583.62	0.00	0.00	0.00	0.00
ENST00000419785.1	ENSG00000116151.13	582	367.99	0.00	0.00	0.00	0.00
ENST00000449373.2	ENSG00000116151.13	4764	4549.62	4.14	0.04	0.03	2.25
ENST00000469374.5	ENSG00000116151.13	1907	1692.62	6.85	0.18	0.13	10.01
ENST00000475812.1	ENSG00000116151.13	552	338.13	2.76	0.36	0.26	20.20
ENST00000494279.2	ENSG00000116151.13	406	194.44	0.68	0.16	0.11	8.68
ENST00000606372.5	ENSG00000116151.13	1960	1745.62	5.17	0.13	0.09	7.32
ENST00000607031.1	ENSG00000116151.13	3138	2923.62	36.22	0.55	0.40	30.63
ENST00000607342.5	ENSG00000116151.13	566	352.06	0.00	0.00	0.00	0.00
ENST00000361314.4	ENSG00000116157.5	1228	1013.62	868.54	37.86	27.40	91.20
ENST00000459779.1	ENSG00000116157.5	873	658.63	54.46	3.65	2.64	8.80
ENST00000367679.6	ENSG00000116161.17	2766	2551.62	760.44	13.17	9.53	6.79
ENST00000405362.1	ENSG00000116161.17	1059	844.62	197.81	10.35	7.49	5.34
ENST00000406752.1	ENSG00000116161.17	243	49.62	0.00	0.00	0.00	0.00
ENST00000426793.1	ENSG00000116161.17	499	285.55	0.00	0.00	0.00	0.00
ENST00000461977.1	ENSG00000116161.17	574	360.02	18.43	2.26	1.64	1.17
ENST00000469173.1	ENSG00000116161.17	904	689.62	36.59	2.34	1.70	1.21
ENST00000473925.1	ENSG00000116161.17	804	589.65	2000.92	149.93	108.49	77.32
ENST00000483307.1	ENSG00000116161.17	688	473.74	169.95	15.85	11.47	8.17
ENST00000613570.4	ENSG00000116161.17	2835	2620.62	0.00	0.00	0.00	0.00
ENST00000371509.8	ENSG00000116171.16	1889	1674.62	0.00	0.00	0.00	0.00
ENST00000371513.9	ENSG00000116171.16	2003	1788.62	13.61	0.34	0.24	0.64
ENST00000371514.7	ENSG00000116171.16	2811	2596.62	110.36	1.88	1.36	3.56
ENST00000407246.6	ENSG00000116171.16	2239	2024.62	330.22	7.21	5.21	13.68
ENST00000408941.7	ENSG00000116171.16	1298	1083.62	49.90	2.03	1.47	3.86
ENST00000430330.6	ENSG00000116171.16	938	723.62	0.00	0.00	0.00	0.00
ENST00000435345.6	ENSG00000116171.16	894	679.62	567.69	36.91	26.71	70.05
ENST00000473584.1	ENSG00000116171.16	582	367.99	0.00	0.00	0.00	0.00
ENST00000478274.6	ENSG00000116171.16	969	754.62	11.60	0.68	0.49	1.29
ENST00000478631.6	ENSG00000116171.16	5204	4989.62	130.85	1.16	0.84	2.20
ENST00000484100.5	ENSG00000116171.16	671	456.76	0.00	0.00	0.00	0.00
ENST00000488965.1	ENSG00000116171.16	3926	3711.62	61.04	0.73	0.53	1.38
ENST00000528311.5	ENSG00000116171.16	1896	1681.62	9.72	0.26	0.18	0.48
ENST00000528809.1	ENSG00000116171.16	570	356.04	12.10	1.50	1.09	2.85
ENST00000529363.2	ENSG00000116171.16	720	505.70	0.00	0.00	0.00	0.00
ENST00000533119.1	ENSG00000116171.16	742	527.68	0.00	0.00	0.00	0.00
ENST00000234798.4	ENSG00000116176.6	1108	893.62	0.00	0.00	0.00	0.00
ENST00000564684.1	ENSG00000116176.6	605	390.91	0.00	0.00	0.00	0.00
ENST00000367661.7	ENSG00000116183.10	4369	4154.62	0.00	0.00	0.00	0.00
ENST00000367662.4	ENSG00000116183.10	9691	9476.62	0.00	0.00	0.00	0.00
ENST00000479836.1	ENSG00000116183.10	388	177.13	0.00	0.00	0.00	0.00
ENST00000486075.1	ENSG00000116183.10	580	366.00	0.00	0.00	0.00	0.00
ENST00000493665.1	ENSG00000116183.10	352	143.08	1.00	0.31	0.22	100.00
ENST00000324778.5	ENSG00000116191.17	906	691.62	0.00	0.00	0.00	0.00
ENST00000367632.2	ENSG00000116191.17	438	225.54	0.00	0.00	0.00	0.00
ENST00000367634.6	ENSG00000116191.17	7512	7297.62	470.57	2.85	2.06	53.25
ENST00000367635.7	ENSG00000116191.17	5834	5619.62	9.00	0.07	0.05	1.32
ENST00000415888.1	ENSG00000116191.17	662	447.78	14.29	1.41	1.02	26.35
ENST00000477383.5	ENSG00000116191.17	671	456.76	0.00	0.00	0.00	0.00
ENST00000478871.1	ENSG00000116191.17	524	310.32	1.53	0.22	0.16	4.07
ENST00000480743.1	ENSG00000116191.17	684	469.74	4.49	0.42	0.31	7.89
ENST00000495034.5	ENSG00000116191.17	1970	1755.62	15.13	0.38	0.28	7.12
ENST00000234816.6	ENSG00000116194.12	3348	3133.62	40.14	0.57	0.41	18.83
ENST00000367629.1	ENSG00000116194.12	2289	2074.62	110.19	2.35	1.70	78.08
ENST00000444255.1	ENSG00000116194.12	534	320.25	0.67	0.09	0.07	3.09
ENST00000378223.3	ENSG00000116198.12	1121	906.62	11.53	0.56	0.41	0.60
ENST00000378230.7	ENSG00000116198.12	6424	6209.62	1528.09	10.87	7.87	11.56
ENST00000428079.5	ENSG00000116198.12	918	703.62	0.00	0.00	0.00	0.00
ENST00000438539.5	ENSG00000116198.12	683	468.75	0.00	0.00	0.00	0.00
ENST00000443466.1	ENSG00000116198.12	430	217.73	43.35	8.80	6.37	9.35
ENST00000460038.5	ENSG00000116198.12	696	481.73	0.00	0.00	0.00	0.00
ENST00000461667.1	ENSG00000116198.12	926	711.62	136.92	8.50	6.15	9.04
ENST00000484420.1	ENSG00000116198.12	458	245.13	28.81	5.19	3.76	5.52
ENST00000494653.5	ENSG00000116198.12	2174	1959.62	1534.30	34.59	25.03	36.78
ENST00000494951.1	ENSG00000116198.12	390	179.05	33.04	8.15	5.90	8.67
ENST00000495701.1	ENSG00000116198.12	485	271.72	106.95	17.39	12.58	18.49
ENST00000263733.4	ENSG00000116199.11	5984	5769.62	2121.00	16.24	11.75	100.00
ENST00000440702.5	ENSG00000116199.11	603	388.91	0.00	0.00	0.00	0.00
ENST00000234827.5	ENSG00000116205.11	10436	10221.62	181.10	0.78	0.57	19.43
ENST00000371331.1	ENSG00000116205.11	936	721.62	31.88	1.95	1.41	48.46
ENST00000391366.3	ENSG00000116205.11	1783	1568.62	0.00	0.00	0.00	0.00
ENST00000498272.1	ENSG00000116205.11	2538	2323.62	68.02	1.29	0.94	32.11
ENST00000585250.1	ENSG00000116205.11	76	0.00	0.00	0.00	0.00	0.00
ENST00000234831.9	ENSG00000116209.11	6691	6476.62	486.45	3.32	2.40	1.33
ENST00000371337.3	ENSG00000116209.11	600	385.92	353.78	40.50	29.31	16.27
ENST00000371341.5	ENSG00000116209.11	1116	901.62	2133.93	104.57	75.67	42.00
ENST00000371344.5	ENSG00000116209.11	2473	2258.62	129.79	2.54	1.84	1.02
ENST00000371348.5	ENSG00000116209.11	1911	1696.62	583.06	15.18	10.99	6.10
ENST00000420738.5	ENSG00000116209.11	728	513.70	0.00	0.00	0.00	0.00
ENST00000440019.5	ENSG00000116209.11	618	403.87	128.16	14.02	10.15	5.63
ENST00000452421.5	ENSG00000116209.11	1074	859.62	525.08	26.99	19.53	10.84
ENST00000470395.1	ENSG00000116209.11	480	266.79	252.76	41.86	30.29	16.81
ENST00000319223.8	ENSG00000116212.14	1727	1512.62	149.33	4.36	3.16	24.68
ENST00000371368.5	ENSG00000116212.14	838	623.64	0.00	0.00	0.00	0.00
ENST00000371370.7	ENSG00000116212.14	2037	1822.62	45.83	1.11	0.80	6.29
ENST00000444987.1	ENSG00000116212.14	1044	829.62	226.64	12.07	8.73	68.28
ENST00000477905.1	ENSG00000116212.14	611	396.89	1.20	0.13	0.10	0.75
ENST00000270708.11	ENSG00000116213.15	1665	1450.62	12.24	0.37	0.27	6.55
ENST00000378322.7	ENSG00000116213.15	1998	1783.62	16.07	0.40	0.29	6.99
ENST00000419924.2	ENSG00000116213.15	603	388.91	4.44	0.50	0.37	8.86
ENST00000424367.5	ENSG00000116213.15	940	725.62	11.79	0.72	0.52	12.60
ENST00000465916.5	ENSG00000116213.15	779	564.66	13.27	1.04	0.75	18.23
ENST00000469643.1	ENSG00000116213.15	563	349.07	12.60	1.59	1.15	28.00
ENST00000471223.1	ENSG00000116213.15	6089	5874.62	87.55	0.66	0.48	11.56
ENST00000479331.1	ENSG00000116213.15	446	233.36	0.00	0.00	0.00	0.00
ENST00000494884.1	ENSG00000116213.15	433	220.66	2.05	0.41	0.30	7.20
ENST00000497940.5	ENSG00000116213.15	1101	886.62	0.00	0.00	0.00	0.00
ENST00000367615.8	ENSG00000116218.12	1855	1640.62	0.00	0.00	0.00	0.00
ENST00000367616.4	ENSG00000116218.12	1670	1455.62	0.00	0.00	0.00	0.00
ENST00000336230.10	ENSG00000116221.15	1179	964.62	0.00	0.00	0.00	0.00
ENST00000360840.9	ENSG00000116221.15	1483	1268.62	1265.54	44.07	31.89	92.51
ENST00000398219.2	ENSG00000116221.15	868	653.63	1.85	0.13	0.09	0.26
ENST00000487096.5	ENSG00000116221.15	747	532.68	12.81	1.06	0.77	2.23
ENST00000490670.1	ENSG00000116221.15	669	454.77	1.97	0.19	0.14	0.40
ENST00000605337.5	ENSG00000116221.15	1582	1367.62	67.82	2.19	1.59	4.60
ENST00000343813.9	ENSG00000116237.15	4771	4556.62	1128.89	10.95	7.92	29.32
ENST00000474756.1	ENSG00000116237.15	1227	1012.62	503.80	21.98	15.91	58.87
ENST00000489498.5	ENSG00000116237.15	2612	2397.62	239.31	4.41	3.19	11.81
ENST00000495791.1	ENSG00000116237.15	328	120.95	0.00	0.00	0.00	0.00
ENST00000234875.8	ENSG00000116251.9	2078	1863.62	3662.74	86.83	62.84	42.47
ENST00000462296.5	ENSG00000116251.9	600	385.92	51.93	5.94	4.30	2.91
ENST00000465335.1	ENSG00000116251.9	806	591.65	8.26	0.62	0.45	0.30
ENST00000465387.5	ENSG00000116251.9	508	294.46	0.00	0.00	0.00	0.00
ENST00000471204.5	ENSG00000116251.9	524	310.32	0.00	0.00	0.00	0.00
ENST00000480661.1	ENSG00000116251.9	2279	2064.62	678.90	14.53	10.51	7.11
ENST00000484532.5	ENSG00000116251.9	449	236.30	0.00	0.00	0.00	0.00
ENST00000497965.5	ENSG00000116251.9	786	571.66	1249.05	96.54	69.86	47.21
ENST00000262450.7	ENSG00000116254.17	9646	9431.62	0.00	0.00	0.00	0.00
ENST00000377999.5	ENSG00000116254.17	3044	2829.62	0.00	0.00	0.00	0.00
ENST00000462991.5	ENSG00000116254.17	4396	4181.62	0.00	0.00	0.00	0.00
ENST00000475121.1	ENSG00000116254.17	558	344.10	0.00	0.00	0.00	0.00
ENST00000491020.1	ENSG00000116254.17	646	431.81	0.00	0.00	0.00	0.00
ENST00000496404.1	ENSG00000116254.17	4966	4751.62	5.00	0.05	0.03	100.00
ENST00000367600.5	ENSG00000116260.16	2519	2304.62	3563.60	68.32	49.44	93.26
ENST00000367602.7	ENSG00000116260.16	9311	9096.62	824.00	4.00	2.90	5.46
ENST00000392029.6	ENSG00000116260.16	1075	860.62	0.00	0.00	0.00	0.00
ENST00000443059.1	ENSG00000116260.16	893	678.62	14.40	0.94	0.68	1.28
ENST00000370008.3	ENSG00000116266.10	2478	2263.62	923.22	18.02	13.04	76.63
ENST00000469338.1	ENSG00000116266.10	294	90.77	1.07	0.52	0.38	2.21
ENST00000472099.1	ENSG00000116266.10	752	537.68	32.50	2.67	1.93	11.36
ENST00000483586.5	ENSG00000116266.10	561	347.08	6.79	0.86	0.63	3.67
ENST00000485167.1	ENSG00000116266.10	2536	2321.62	41.26	0.79	0.57	3.34
ENST00000486601.5	ENSG00000116266.10	514	300.41	0.00	0.00	0.00	0.00
ENST00000495245.1	ENSG00000116266.10	765	550.67	8.17	0.66	0.47	2.79
ENST00000377648.4	ENSG00000116273.5	3681	3466.62	189.00	2.41	1.74	100.00
ENST00000495385.1	ENSG00000116273.5	798	583.65	0.00	0.00	0.00	0.00
ENST00000377482.9	ENSG00000116285.12	3104	2889.62	2542.50	38.87	28.13	21.85
ENST00000467067.1	ENSG00000116285.12	2097	1882.62	2516.39	59.06	42.74	33.19
ENST00000469499.5	ENSG00000116285.12	995	780.62	845.74	47.87	34.64	26.90
ENST00000474874.5	ENSG00000116285.12	479	265.80	0.00	0.00	0.00	0.00
ENST00000487559.1	ENSG00000116285.12	787	572.66	416.38	32.12	23.25	18.06
ENST00000338639.9	ENSG00000116288.12	949	734.62	425.67	25.60	18.53	21.04
ENST00000377488.5	ENSG00000116288.12	783	568.66	0.00	0.00	0.00	0.00
ENST00000377491.5	ENSG00000116288.12	977	762.62	14.55	0.84	0.61	0.69
ENST00000377493.9	ENSG00000116288.12	795	580.65	0.00	0.00	0.00	0.00
ENST00000460192.5	ENSG00000116288.12	567	353.05	5.51	0.69	0.50	0.57
ENST00000465354.5	ENSG00000116288.12	949	734.62	200.75	12.07	8.74	9.92
ENST00000469225.1	ENSG00000116288.12	711	496.71	31.68	2.82	2.04	2.32
ENST00000493373.5	ENSG00000116288.12	624	409.85	685.74	73.92	53.49	60.76
ENST00000493678.5	ENSG00000116288.12	1088	873.62	113.10	5.72	4.14	4.70
ENST00000497113.1	ENSG00000116288.12	670	455.76	0.00	0.00	0.00	0.00
ENST00000369936.2	ENSG00000116299.16	5968	5753.62	12.17	0.09	0.07	14.12
ENST00000369938.5	ENSG00000116299.16	3342	3127.62	2.71	0.04	0.03	5.78
ENST00000369939.7	ENSG00000116299.16	3442	3227.62	0.00	0.00	0.00	0.00
ENST00000457623.6	ENSG00000116299.16	2782	2567.62	0.01	0.00	0.00	0.03
ENST00000464345.1	ENSG00000116299.16	543	329.19	0.00	0.00	0.00	0.00
ENST00000490758.6	ENSG00000116299.16	1480	1265.62	0.00	0.00	0.00	0.00
ENST00000526264.5	ENSG00000116299.16	553	339.13	2.33	0.30	0.22	45.83
ENST00000527501.1	ENSG00000116299.16	492	278.63	0.00	0.00	0.00	0.00
ENST00000527996.5	ENSG00000116299.16	3186	2971.62	0.00	0.00	0.00	0.00
ENST00000529753.5	ENSG00000116299.16	2903	2688.62	13.78	0.23	0.16	34.23
ENST00000531664.5	ENSG00000116299.16	750	535.68	0.00	0.00	0.00	0.00
ENST00000533147.5	ENSG00000116299.16	564	350.07	0.00	0.00	0.00	0.00
ENST00000533374.1	ENSG00000116299.16	537	323.23	0.00	0.00	0.00	0.00
ENST00000534476.5	ENSG00000116299.16	570	356.04	0.00	0.00	0.00	0.00
ENST00000234961.6	ENSG00000116329.10	9345	9130.62	12.00	0.06	0.04	100.00
ENST00000621425.1	ENSG00000116329.10	1217	1002.62	0.00	0.00	0.00	0.00
ENST00000256578.7	ENSG00000116337.15	3899	3684.62	27.61	0.33	0.24	0.63
ENST00000342115.8	ENSG00000116337.15	3728	3513.62	17.48	0.22	0.16	0.42
ENST00000358729.8	ENSG00000116337.15	2838	2623.62	0.00	0.00	0.00	0.00
ENST00000369840.6	ENSG00000116337.15	3130	2915.62	84.77	1.28	0.93	2.46
ENST00000393688.7	ENSG00000116337.15	3217	3002.62	208.70	3.07	2.22	5.89
ENST00000459643.2	ENSG00000116337.15	550	336.14	0.00	0.00	0.00	0.00
ENST00000467071.1	ENSG00000116337.15	556	342.11	71.47	9.23	6.68	17.70
ENST00000469039.2	ENSG00000116337.15	513	299.42	0.86	0.13	0.09	0.24
ENST00000474459.5	ENSG00000116337.15	814	599.64	0.00	0.00	0.00	0.00
ENST00000476688.2	ENSG00000116337.15	1111	896.62	2.41	0.12	0.09	0.23
ENST00000479919.1	ENSG00000116337.15	690	475.74	112.41	10.44	7.55	20.02
ENST00000486282.6	ENSG00000116337.15	582	367.99	0.00	0.00	0.00	0.00
ENST00000524975.1	ENSG00000116337.15	678	463.75	30.28	2.88	2.09	5.53
ENST00000525415.1	ENSG00000116337.15	580	366.00	15.79	1.91	1.38	3.65
ENST00000526301.5	ENSG00000116337.15	2354	2139.62	5.40	0.11	0.08	0.21
ENST00000527846.5	ENSG00000116337.15	585	370.98	0.00	0.00	0.00	0.00
ENST00000528270.5	ENSG00000116337.15	588	373.96	0.00	0.00	0.00	0.00
ENST00000528454.5	ENSG00000116337.15	2728	2513.62	538.61	9.47	6.85	18.15
ENST00000528667.5	ENSG00000116337.15	3134	2919.62	0.00	0.00	0.00	0.00
ENST00000528958.1	ENSG00000116337.15	714	499.71	45.73	4.04	2.93	7.75
ENST00000529299.2	ENSG00000116337.15	583	368.98	13.84	1.66	1.20	3.18
ENST00000531203.5	ENSG00000116337.15	575	361.02	0.00	0.00	0.00	0.00
ENST00000531734.5	ENSG00000116337.15	572	358.03	0.00	0.00	0.00	0.00
ENST00000532851.1	ENSG00000116337.15	865	650.63	28.41	1.93	1.40	3.70
ENST00000533132.1	ENSG00000116337.15	717	502.71	60.72	5.34	3.86	10.23
ENST00000534144.1	ENSG00000116337.15	544	330.18	0.00	0.00	0.00	0.00
ENST00000373795.6	ENSG00000116350.16	2387	2172.62	7916.83	160.99	116.50	83.31
ENST00000466448.4	ENSG00000116350.16	1264	1049.62	23.31	0.98	0.71	0.51
ENST00000477193.1	ENSG00000116350.16	206	25.02	0.00	0.00	0.00	0.00
ENST00000489898.1	ENSG00000116350.16	393	181.92	3.80	0.92	0.67	0.48
ENST00000497015.5	ENSG00000116350.16	516	302.39	38.33	5.60	4.05	2.90
ENST00000605204.1	ENSG00000116350.16	1399	1184.62	22.41	0.84	0.60	0.43
ENST00000622143.1	ENSG00000116350.16	614	399.88	135.72	15.00	10.85	7.76
ENST00000634348.1	ENSG00000116350.16	8128	7913.62	1598.60	8.92	6.46	4.62
ENST00000263702.10	ENSG00000116353.15	1353	1138.62	71.12	2.76	2.00	4.73
ENST00000373791.7	ENSG00000116353.15	2416	2201.62	76.72	1.54	1.11	2.64
ENST00000453185.5	ENSG00000116353.15	623	408.86	45.17	4.88	3.53	8.37
ENST00000463052.5	ENSG00000116353.15	906	691.62	0.00	0.00	0.00	0.00
ENST00000463412.1	ENSG00000116353.15	915	700.62	88.68	5.59	4.05	9.59
ENST00000464511.1	ENSG00000116353.15	409	197.34	101.59	22.74	16.46	39.02
ENST00000464915.1	ENSG00000116353.15	692	477.73	12.13	1.12	0.81	1.93
ENST00000473030.5	ENSG00000116353.15	919	704.62	0.00	0.00	0.00	0.00
ENST00000474946.5	ENSG00000116353.15	631	416.84	1.83	0.19	0.14	0.33
ENST00000475773.5	ENSG00000116353.15	780	565.66	7.18	0.56	0.41	0.96
ENST00000475861.6	ENSG00000116353.15	770	555.67	33.51	2.66	1.93	4.57
ENST00000478505.6	ENSG00000116353.15	857	642.63	207.32	14.25	10.31	24.45
ENST00000482610.1	ENSG00000116353.15	570	356.04	2.75	0.34	0.25	0.59
ENST00000483435.5	ENSG00000116353.15	571	357.03	9.40	1.16	0.84	2.00
ENST00000484012.5	ENSG00000116353.15	598	383.93	0.00	0.00	0.00	0.00
ENST00000489248.5	ENSG00000116353.15	968	753.62	0.00	0.00	0.00	0.00
ENST00000490529.5	ENSG00000116353.15	832	617.64	6.59	0.47	0.34	0.81
ENST00000493928.1	ENSG00000116353.15	498	284.57	0.00	0.00	0.00	0.00
ENST00000369787.7	ENSG00000116396.14	18750	18535.62	951.23	2.27	1.64	70.22
ENST00000412512.2	ENSG00000116396.14	251	55.62	0.00	0.00	0.00	0.00
ENST00000413138.7	ENSG00000116396.14	3018	2803.62	0.00	0.00	0.00	0.00
ENST00000438661.2	ENSG00000116396.14	2953	2738.62	0.00	0.00	0.00	0.00
ENST00000459877.1	ENSG00000116396.14	7597	7382.62	23.79	0.14	0.10	4.41
ENST00000469655.5	ENSG00000116396.14	3487	3272.62	0.00	0.00	0.00	0.00
ENST00000489935.1	ENSG00000116396.14	1955	1740.62	8.82	0.22	0.16	6.94
ENST00000636402.1	ENSG00000116396.14	894	679.62	9.16	0.60	0.43	18.43
ENST00000318130.12	ENSG00000116406.18	6898	6683.62	1270.97	8.40	6.08	38.31
ENST00000367512.7	ENSG00000116406.18	6678	6463.62	0.00	0.00	0.00	0.00
ENST00000439962.1	ENSG00000116406.18	2872	2657.62	459.61	7.64	5.53	34.84
ENST00000466392.1	ENSG00000116406.18	491	277.65	21.96	3.49	2.53	15.93
ENST00000466606.1	ENSG00000116406.18	487	273.69	10.67	1.72	1.25	7.86
ENST00000474725.5	ENSG00000116406.18	1911	1696.62	25.78	0.67	0.49	3.06
ENST00000235090.9	ENSG00000116455.13	2576	2361.62	157.10	2.94	2.13	73.47
ENST00000449340.1	ENSG00000116455.13	877	662.63	5.53	0.37	0.27	9.21
ENST00000459665.1	ENSG00000116455.13	637	422.82	5.26	0.55	0.40	13.74
ENST00000497278.5	ENSG00000116455.13	722	507.70	1.65	0.14	0.10	3.58
ENST00000369721.8	ENSG00000116459.10	1040	825.62	320.31	17.14	12.40	12.05
ENST00000369722.7	ENSG00000116459.10	3156	2941.62	157.18	2.36	1.71	1.66
ENST00000464154.1	ENSG00000116459.10	621	406.86	661.11	71.79	51.95	50.48
ENST00000468818.1	ENSG00000116459.10	859	644.63	0.00	0.00	0.00	0.00
ENST00000483994.1	ENSG00000116459.10	678	463.75	437.77	41.71	30.18	29.33
ENST00000493119.5	ENSG00000116459.10	716	501.71	104.71	9.22	6.67	6.48
ENST00000356415.5	ENSG00000116473.14	1586	1371.62	3347.05	107.81	78.02	91.40
ENST00000369709.3	ENSG00000116473.14	5024	4809.62	230.44	2.12	1.53	1.79
ENST00000433097.5	ENSG00000116473.14	666	451.77	13.20	1.29	0.93	1.09
ENST00000494982.1	ENSG00000116473.14	1083	868.62	132.31	6.73	4.87	5.71
ENST00000373548.7	ENSG00000116478.11	2124	1909.62	2766.90	64.02	46.33	39.97
ENST00000428704.1	ENSG00000116478.11	664	449.77	0.00	0.00	0.00	0.00
ENST00000463172.5	ENSG00000116478.11	895	680.62	61.66	4.00	2.90	2.50
ENST00000471488.1	ENSG00000116478.11	726	511.70	43.33	3.74	2.71	2.34
ENST00000472928.5	ENSG00000116478.11	532	318.26	166.59	23.13	16.74	14.44
ENST00000476391.5	ENSG00000116478.11	2409	2194.62	1218.87	24.54	17.76	15.32
ENST00000481281.5	ENSG00000116478.11	721	506.70	1.94	0.17	0.12	0.11
ENST00000482310.5	ENSG00000116478.11	779	564.66	410.85	32.15	23.26	20.07
ENST00000484305.1	ENSG00000116478.11	561	347.08	0.00	0.00	0.00	0.00
ENST00000490081.5	ENSG00000116478.11	1047	832.62	158.87	8.43	6.10	5.26
ENST00000263168.3	ENSG00000116489.12	3020	2805.62	709.16	11.17	8.08	35.32
ENST00000466066.1	ENSG00000116489.12	765	550.67	16.41	1.32	0.95	4.16
ENST00000476820.1	ENSG00000116489.12	278	77.21	5.00	2.86	2.07	9.05
ENST00000476936.5	ENSG00000116489.12	867	652.63	179.67	12.16	8.80	38.46
ENST00000485542.5	ENSG00000116489.12	739	524.69	7.00	0.59	0.43	1.86
ENST00000498626.1	ENSG00000116489.12	650	435.80	34.76	3.52	2.55	11.15
ENST00000356689.7	ENSG00000116497.17	3583	3368.62	128.99	1.69	1.22	3.35
ENST00000373475.9	ENSG00000116497.17	4322	4107.62	224.80	2.42	1.75	4.79
ENST00000373476.5	ENSG00000116497.17	3320	3105.62	689.75	9.81	7.10	19.44
ENST00000474103.1	ENSG00000116497.17	417	205.09	0.00	0.00	0.00	0.00
ENST00000475486.1	ENSG00000116497.17	665	450.77	96.86	9.49	6.87	18.81
ENST00000477248.1	ENSG00000116497.17	345	136.57	1.00	0.32	0.23	0.64
ENST00000482212.1	ENSG00000116497.17	706	491.72	0.00	0.00	0.00	0.00
ENST00000524535.5	ENSG00000116497.17	531	317.27	7.00	0.97	0.71	1.93
ENST00000525203.5	ENSG00000116497.17	246	51.85	0.00	0.00	0.00	0.00
ENST00000526230.1	ENSG00000116497.17	573	359.03	6.16	0.76	0.55	1.50
ENST00000527692.1	ENSG00000116497.17	551	337.14	0.00	0.00	0.00	0.00
ENST00000529027.5	ENSG00000116497.17	429	216.76	0.00	0.00	0.00	0.00
ENST00000530552.1	ENSG00000116497.17	551	337.14	9.00	1.18	0.85	2.34
ENST00000530710.5	ENSG00000116497.17	725	510.70	4.54	0.39	0.28	0.78
ENST00000531123.5	ENSG00000116497.17	1688	1473.62	516.14	15.47	11.20	30.65
ENST00000531256.1	ENSG00000116497.17	551	337.14	60.76	7.96	5.76	15.77
ENST00000235150.4	ENSG00000116514.16	2334	2119.62	1030.63	21.48	15.55	68.78
ENST00000356990.9	ENSG00000116514.16	2598	2383.62	349.78	6.48	4.69	20.76
ENST00000373456.11	ENSG00000116514.16	2560	2345.62	173.59	3.27	2.37	10.47
ENST00000302631.7	ENSG00000116521.10	1446	1231.62	294.50	10.56	7.65	58.98
ENST00000355379.3	ENSG00000116521.10	1537	1322.62	10.20	0.34	0.25	1.90
ENST00000462151.5	ENSG00000116521.10	819	604.64	1.85	0.14	0.10	0.75
ENST00000465312.5	ENSG00000116521.10	715	500.71	0.00	0.00	0.00	0.00
ENST00000472397.5	ENSG00000116521.10	1030	815.62	0.00	0.00	0.00	0.00
ENST00000478737.5	ENSG00000116521.10	649	434.80	3.04	0.31	0.22	1.73
ENST00000480219.1	ENSG00000116521.10	752	537.68	26.87	2.21	1.60	12.33
ENST00000490999.5	ENSG00000116521.10	1011	796.62	78.53	4.36	3.15	24.31
ENST00000497470.1	ENSG00000116521.10	845	630.63	0.00	0.00	0.00	0.00
ENST00000291416.9	ENSG00000116525.13	3437	3222.62	458.77	6.29	4.55	69.19
ENST00000485148.1	ENSG00000116525.13	806	591.65	0.00	0.00	0.00	0.00
ENST00000486583.1	ENSG00000116525.13	306	101.23	0.00	0.00	0.00	0.00
ENST00000543586.1	ENSG00000116525.13	1638	1423.62	90.23	2.80	2.03	30.81
ENST00000368346.7	ENSG00000116539.11	11942	11727.62	5649.33	21.28	15.40	27.86
ENST00000384987.1	ENSG00000116539.11	96	0.00	0.00	0.00	0.00	0.00
ENST00000392403.7	ENSG00000116539.11	10979	10764.62	6424.05	26.37	19.08	34.51
ENST00000477427.1	ENSG00000116539.11	596	381.94	58.18	6.73	4.87	8.81
ENST00000478837.5	ENSG00000116539.11	723	508.70	90.33	7.84	5.68	10.27
ENST00000492987.2	ENSG00000116539.11	784	569.66	1.23	0.10	0.07	0.13
ENST00000548566.1	ENSG00000116539.11	584	369.98	117.88	14.08	10.19	18.43
ENST00000548830.1	ENSG00000116539.11	1862	1647.62	0.00	0.00	0.00	0.00
ENST00000235180.4	ENSG00000116544.11	3587	3372.62	0.00	0.00	0.00	0.00
ENST00000373347.5	ENSG00000116544.11	3856	3641.62	0.00	0.00	0.00	0.00
ENST00000495979.1	ENSG00000116544.11	474	260.87	0.00	0.00	0.00	0.00
ENST00000357214.5	ENSG00000116560.10	3747	3532.62	3884.55	48.58	35.16	28.71
ENST00000460428.5	ENSG00000116560.10	464	251.03	2.97	0.52	0.38	0.31
ENST00000466213.5	ENSG00000116560.10	1431	1216.62	1094.38	39.74	28.76	23.48
ENST00000466745.5	ENSG00000116560.10	662	447.78	1.34	0.13	0.10	0.08
ENST00000468598.5	ENSG00000116560.10	2835	2620.62	1778.48	29.98	21.70	17.72
ENST00000470472.5	ENSG00000116560.10	874	659.63	610.95	40.92	29.61	24.18
ENST00000471991.5	ENSG00000116560.10	440	227.49	4.00	0.78	0.56	0.46
ENST00000485365.1	ENSG00000116560.10	693	478.73	85.74	7.91	5.73	4.68
ENST00000485454.1	ENSG00000116560.10	339	131.02	1.03	0.35	0.25	0.21
ENST00000490668.5	ENSG00000116560.10	434	221.63	1.56	0.31	0.22	0.18
ENST00000366691.3	ENSG00000116574.5	4372	4157.62	346.00	3.68	2.66	100.00
ENST00000271883.9	ENSG00000116580.18	7138	6923.62	0.00	0.00	0.00	0.00
ENST00000361040.9	ENSG00000116580.18	5118	4903.62	77.26	0.70	0.50	0.25
ENST00000368331.5	ENSG00000116580.18	7823	7608.62	713.58	4.14	3.00	1.47
ENST00000437809.5	ENSG00000116580.18	7713	7498.62	3516.85	20.72	14.99	7.35
ENST00000460075.1	ENSG00000116580.18	813	598.65	67.36	4.97	3.60	1.76
ENST00000466224.1	ENSG00000116580.18	690	475.74	726.03	67.43	48.79	23.92
ENST00000467009.1	ENSG00000116580.18	1831	1616.62	85.48	2.34	1.69	0.83
ENST00000468867.1	ENSG00000116580.18	471	257.92	5.46	0.94	0.68	0.33
ENST00000471341.5	ENSG00000116580.18	5097	4882.62	1484.56	13.43	9.72	4.77
ENST00000473267.1	ENSG00000116580.18	1228	1013.62	58.17	2.54	1.83	0.90
ENST00000482386.5	ENSG00000116580.18	889	674.63	302.43	19.81	14.33	7.03
ENST00000483032.1	ENSG00000116580.18	833	618.64	22.22	1.59	1.15	0.56
ENST00000488251.1	ENSG00000116580.18	779	564.66	58.96	4.61	3.34	1.64
ENST00000490801.1	ENSG00000116580.18	865	650.63	1249.67	84.86	61.41	30.11
ENST00000496021.1	ENSG00000116580.18	591	376.95	21.15	2.48	1.79	0.88
ENST00000497369.5	ENSG00000116580.18	1884	1669.62	674.46	17.85	12.92	6.33
ENST00000615926.4	ENSG00000116580.18	7771	7556.62	4162.05	24.33	17.61	8.63
ENST00000620426.4	ENSG00000116580.18	5506	5291.62	675.78	5.64	4.08	2.00
ENST00000622608.1	ENSG00000116580.18	4801	4586.62	360.76	3.48	2.51	1.23
ENST00000313667.8	ENSG00000116584.17	2958	2743.62	0.00	0.00	0.00	0.00
ENST00000313695.11	ENSG00000116584.17	4080	3865.62	109.80	1.25	0.91	2.33
ENST00000361247.8	ENSG00000116584.17	4149	3934.62	0.00	0.00	0.00	0.00
ENST00000368315.8	ENSG00000116584.17	1645	1430.62	0.00	0.00	0.00	0.00
ENST00000423422.5	ENSG00000116584.17	420	208.00	0.00	0.00	0.00	0.00
ENST00000462460.6	ENSG00000116584.17	4438	4223.62	643.97	6.74	4.87	12.53
ENST00000465079.1	ENSG00000116584.17	693	478.73	1.94	0.18	0.13	0.33
ENST00000470541.6	ENSG00000116584.17	1877	1662.62	1070.48	28.45	20.59	52.91
ENST00000470874.5	ENSG00000116584.17	372	161.89	9.59	2.62	1.89	4.87
ENST00000470975.2	ENSG00000116584.17	638	423.82	72.74	7.58	5.49	14.10
ENST00000471589.5	ENSG00000116584.17	892	677.62	21.34	1.39	1.01	2.59
ENST00000474428.6	ENSG00000116584.17	742	527.68	0.00	0.00	0.00	0.00
ENST00000476273.1	ENSG00000116584.17	668	453.77	18.32	1.78	1.29	3.32
ENST00000477754.2	ENSG00000116584.17	883	668.63	0.00	0.00	0.00	0.00
ENST00000487755.1	ENSG00000116584.17	2176	1961.62	84.70	1.91	1.38	3.55
ENST00000495070.2	ENSG00000116584.17	571	357.03	4.99	0.62	0.45	1.15
ENST00000497907.5	ENSG00000116584.17	764	549.67	0.00	0.00	0.00	0.00
ENST00000608543.1	ENSG00000116584.17	820	605.64	17.12	1.25	0.90	2.32
ENST00000609126.1	ENSG00000116584.17	490	276.66	0.00	0.00	0.00	0.00
ENST00000609707.1	ENSG00000116584.17	692	477.73	0.00	0.00	0.00	0.00
ENST00000368302.3	ENSG00000116586.11	587	372.97	6.35	0.75	0.54	11.12
ENST00000368304.9	ENSG00000116586.11	521	307.35	0.00	0.00	0.00	0.00
ENST00000368305.8	ENSG00000116586.11	655	440.79	24.10	2.42	1.75	35.70
ENST00000463371.1	ENSG00000116586.11	462	249.06	0.00	0.00	0.00	0.00
ENST00000487106.5	ENSG00000116586.11	623	408.86	9.49	1.02	0.74	15.15
ENST00000489664.1	ENSG00000116586.11	868	653.63	38.07	2.57	1.86	38.03
ENST00000348159.8	ENSG00000116604.17	5965	5750.62	405.24	3.11	2.25	10.98
ENST00000360595.7	ENSG00000116604.17	3194	2979.62	858.76	12.73	9.21	44.92
ENST00000368240.6	ENSG00000116604.17	1905	1690.62	0.00	0.00	0.00	0.00
ENST00000464356.6	ENSG00000116604.17	5598	5383.62	817.05	6.71	4.85	23.66
ENST00000475587.2	ENSG00000116604.17	1627	1412.62	0.00	0.00	0.00	0.00
ENST00000489057.1	ENSG00000116604.17	593	378.95	0.00	0.00	0.00	0.00
ENST00000493077.1	ENSG00000116604.17	526	312.31	40.95	5.79	4.19	20.44
ENST00000251157.10	ENSG00000116641.17	7084	6869.62	0.00	0.00	0.00	0.00
ENST00000340370.10	ENSG00000116641.17	6731	6516.62	0.00	0.00	0.00	0.00
ENST00000404627.3	ENSG00000116641.17	2678	2463.62	13.67	0.25	0.18	0.55
ENST00000454575.6	ENSG00000116641.17	6985	6770.62	3.20	0.02	0.02	0.05
ENST00000464312.1	ENSG00000116641.17	519	305.36	12.33	1.78	1.29	4.02
ENST00000467758.1	ENSG00000116641.17	855	640.63	30.99	2.14	1.55	4.82
ENST00000479983.1	ENSG00000116641.17	1566	1351.62	40.70	1.33	0.96	3.00
ENST00000489185.1	ENSG00000116641.17	1855	1640.62	82.04	2.21	1.60	4.98
ENST00000614472.5	ENSG00000116641.17	1982	1767.62	26.88	0.67	0.49	1.52
ENST00000634223.1	ENSG00000116641.17	681	466.75	0.00	0.00	0.00	0.00
ENST00000634264.1	ENSG00000116641.17	6303	6088.62	0.00	0.00	0.00	0.00
ENST00000634495.2	ENSG00000116641.17	3678	3463.62	71.60	0.91	0.66	2.06
ENST00000634652.1	ENSG00000116641.17	745	530.68	0.00	0.00	0.00	0.00
ENST00000634912.1	ENSG00000116641.17	1315	1100.62	8.00	0.32	0.23	0.72
ENST00000634929.1	ENSG00000116641.17	765	550.67	0.00	0.00	0.00	0.00
ENST00000635027.1	ENSG00000116641.17	275	74.72	0.00	0.00	0.00	0.00
ENST00000635088.1	ENSG00000116641.17	382	171.40	0.00	0.00	0.00	0.00
ENST00000635123.1	ENSG00000116641.17	6297	6082.62	1764.71	12.82	9.28	28.91
ENST00000635253.1	ENSG00000116641.17	6423	6208.62	298.55	2.12	1.54	4.79
ENST00000635286.1	ENSG00000116641.17	580	366.00	15.77	1.90	1.38	4.29
ENST00000635348.1	ENSG00000116641.17	2221	2006.62	18.66	0.41	0.30	0.93
ENST00000635827.1	ENSG00000116641.17	3335	3120.62	1.21	0.02	0.01	0.04
ENST00000635983.1	ENSG00000116641.17	6506	6291.62	126.96	0.89	0.65	2.01
ENST00000636167.1	ENSG00000116641.17	100	0.00	0.00	0.00	0.00	0.00
ENST00000636370.1	ENSG00000116641.17	117	0.00	0.00	0.00	0.00	0.00
ENST00000636635.1	ENSG00000116641.17	122	0.00	0.00	0.00	0.00	0.00
ENST00000636746.1	ENSG00000116641.17	100	0.00	0.00	0.00	0.00	0.00
ENST00000637144.1	ENSG00000116641.17	100	0.00	0.00	0.00	0.00	0.00
ENST00000637208.1	ENSG00000116641.17	8283	8068.62	55.56	0.30	0.22	0.69
ENST00000637227.1	ENSG00000116641.17	100	0.00	0.00	0.00	0.00	0.00
ENST00000637255.1	ENSG00000116641.17	4071	3856.62	1417.17	16.24	11.75	36.62
ENST00000637306.1	ENSG00000116641.17	100	0.00	0.00	0.00	0.00	0.00
ENST00000637431.1	ENSG00000116641.17	100	0.00	0.00	0.00	0.00	0.00
ENST00000637487.1	ENSG00000116641.17	123	0.00	0.00	0.00	0.00	0.00
ENST00000637735.1	ENSG00000116641.17	100	0.00	0.00	0.00	0.00	0.00
ENST00000637839.1	ENSG00000116641.17	126	0.00	0.00	0.00	0.00	0.00
ENST00000638042.1	ENSG00000116641.17	100	0.00	0.00	0.00	0.00	0.00
ENST00000376957.6	ENSG00000116649.9	1266	1051.62	4249.49	178.53	129.20	72.59
ENST00000459997.1	ENSG00000116649.9	731	516.69	24.79	2.12	1.53	0.86
ENST00000465788.1	ENSG00000116649.9	402	190.58	4.40	1.02	0.74	0.41
ENST00000475189.1	ENSG00000116649.9	545	331.17	218.02	29.09	21.05	11.83
ENST00000487300.1	ENSG00000116649.9	611	396.89	15.36	1.71	1.24	0.70
ENST00000490101.1	ENSG00000116649.9	461	248.08	187.94	33.47	24.22	13.61
ENST00000371086.3	ENSG00000116652.6	3555	3340.62	308.23	4.08	2.95	100.00
ENST00000354287.4	ENSG00000116661.9	1560	1345.62	10.00	0.33	0.24	100.00
ENST00000465901.1	ENSG00000116661.9	434	221.63	0.00	0.00	0.00	0.00
ENST00000466919.1	ENSG00000116661.9	774	559.66	0.00	0.00	0.00	0.00
ENST00000471501.1	ENSG00000116661.9	725	510.70	0.00	0.00	0.00	0.00
ENST00000475961.1	ENSG00000116661.9	237	45.25	0.00	0.00	0.00	0.00
ENST00000376753.8	ENSG00000116663.10	1520	1305.62	21.09	0.71	0.52	37.80
ENST00000449067.1	ENSG00000116663.10	928	713.62	1.45	0.09	0.07	4.76
ENST00000474239.1	ENSG00000116663.10	803	588.65	14.45	1.08	0.78	57.44
ENST00000235307.6	ENSG00000116667.12	10265	10050.62	3579.67	15.74	11.39	78.74
ENST00000367514.7	ENSG00000116667.12	644	429.81	41.33	4.25	3.07	21.26
ENST00000477517.1	ENSG00000116667.12	399	187.69	0.00	0.00	0.00	0.00
ENST00000489143.6	ENSG00000116667.12	426	213.83	0.00	0.00	0.00	0.00
ENST00000367500.8	ENSG00000116668.12	3830	3615.62	439.70	5.37	3.89	83.18
ENST00000367501.7	ENSG00000116668.12	3001	2786.62	0.00	0.00	0.00	0.00
ENST00000450350.1	ENSG00000116668.12	633	418.83	10.30	1.09	0.79	16.82
ENST00000235310.7	ENSG00000116670.14	1860	1645.62	0.00	0.00	0.00	0.00
ENST00000376655.1	ENSG00000116670.14	1095	880.62	14.86	0.75	0.54	3.35
ENST00000376664.10	ENSG00000116670.14	858	643.63	72.87	5.00	3.62	22.51
ENST00000376667.7	ENSG00000116670.14	872	657.63	0.00	0.00	0.00	0.00
ENST00000376669.9	ENSG00000116670.14	864	649.63	44.28	3.01	2.18	13.55
ENST00000376672.5	ENSG00000116670.14	1002	787.62	0.00	0.00	0.00	0.00
ENST00000376692.8	ENSG00000116670.14	1118	903.62	138.44	6.77	4.90	30.46
ENST00000445656.5	ENSG00000116670.14	678	463.75	46.38	4.42	3.20	19.88
ENST00000456915.1	ENSG00000116670.14	1032	817.62	42.17	2.28	1.65	10.25
ENST00000263441.11	ENSG00000116675.15	5916	5701.62	0.00	0.00	0.00	0.00
ENST00000371069.4	ENSG00000116675.15	5365	5150.62	164.30	1.41	1.02	35.67
ENST00000395325.7	ENSG00000116675.15	5743	5528.62	0.00	0.00	0.00	0.00
ENST00000463018.5	ENSG00000116675.15	546	332.17	0.00	0.00	0.00	0.00
ENST00000472787.1	ENSG00000116675.15	519	305.36	1.28	0.18	0.13	4.68
ENST00000483402.1	ENSG00000116675.15	409	197.34	1.00	0.22	0.16	5.67
ENST00000494710.6	ENSG00000116675.15	1621	1406.62	23.57	0.74	0.54	18.73
ENST00000498720.1	ENSG00000116675.15	622	407.86	12.86	1.39	1.01	35.25
ENST00000344610.12	ENSG00000116678.18	2935	2720.62	0.00	0.00	0.00	0.00
ENST00000349533.10	ENSG00000116678.18	8227	8012.62	9.56	0.05	0.04	2.08
ENST00000371058.1	ENSG00000116678.18	2805	2590.62	0.00	0.00	0.00	0.00
ENST00000371059.7	ENSG00000116678.18	3079	2864.62	9.55	0.15	0.11	5.81
ENST00000371060.7	ENSG00000116678.18	5135	4920.62	238.38	2.14	1.55	84.42
ENST00000406510.7	ENSG00000116678.18	1523	1308.62	4.77	0.16	0.12	6.35
ENST00000462765.5	ENSG00000116678.18	2117	1902.62	0.00	0.00	0.00	0.00
ENST00000471762.1	ENSG00000116678.18	669	454.77	0.00	0.00	0.00	0.00
ENST00000616738.4	ENSG00000116678.18	5081	4866.62	3.74	0.03	0.02	1.34
ENST00000367497.1	ENSG00000116679.15	746	531.68	0.00	0.00	0.00	0.00
ENST00000367498.7	ENSG00000116679.15	4199	3984.62	2530.47	28.06	20.30	11.44
ENST00000422754.1	ENSG00000116679.15	564	350.07	26.71	3.37	2.44	1.37
ENST00000459929.5	ENSG00000116679.15	3657	3442.62	2213.74	28.41	20.56	11.59
ENST00000468217.1	ENSG00000116679.15	643	428.81	57.92	5.97	4.32	2.43
ENST00000475046.5	ENSG00000116679.15	1816	1601.62	5045.38	139.18	100.72	56.77
ENST00000480769.5	ENSG00000116679.15	3776	3561.62	1259.83	15.63	11.31	6.37
ENST00000491112.1	ENSG00000116679.15	591	376.95	178.69	20.94	15.16	8.54
ENST00000494880.5	ENSG00000116679.15	2527	2312.62	189.25	3.62	2.62	1.47
ENST00000376572.7	ENSG00000116685.15	2815	2600.62	220.76	3.75	2.71	7.29
ENST00000376576.3	ENSG00000116685.15	2539	2324.62	117.90	2.24	1.62	4.36
ENST00000616327.1	ENSG00000116685.15	2170	1955.62	2011.91	45.45	32.89	88.35
ENST00000235329.9	ENSG00000116688.16	4539	4324.62	1502.30	15.35	11.11	88.10
ENST00000412236.1	ENSG00000116688.16	489	275.67	6.72	1.08	0.78	6.18
ENST00000444836.5	ENSG00000116688.16	4531	4316.62	51.40	0.53	0.38	3.02
ENST00000484391.5	ENSG00000116688.16	294	90.77	0.00	0.00	0.00	0.00
ENST00000490079.5	ENSG00000116688.16	445	232.38	1.18	0.22	0.16	1.28
ENST00000497302.1	ENSG00000116688.16	645	430.81	2.40	0.25	0.18	1.41
ENST00000367482.8	ENSG00000116690.12	2606	2391.62	0.00	0.00	0.00	0.00
ENST00000367483.8	ENSG00000116690.12	4921	4706.62	0.00	0.00	0.00	0.00
ENST00000367485.4	ENSG00000116690.12	4765	4550.62	49.64	0.48	0.35	100.00
ENST00000445192.6	ENSG00000116690.12	5044	4829.62	0.00	0.00	0.00	0.00
ENST00000533951.5	ENSG00000116690.12	531	317.27	0.00	0.00	0.00	0.00
ENST00000635041.1	ENSG00000116690.12	4915	4700.62	0.00	0.00	0.00	0.00
ENST00000235332.5	ENSG00000116691.10	1573	1358.62	73.75	2.40	1.74	51.24
ENST00000460823.1	ENSG00000116691.10	955	740.62	6.75	0.40	0.29	8.60
ENST00000466860.5	ENSG00000116691.10	1709	1494.62	28.63	0.85	0.61	18.08
ENST00000478299.1	ENSG00000116691.10	595	380.94	5.60	0.65	0.47	13.87
ENST00000478749.5	ENSG00000116691.10	779	564.66	0.00	0.00	0.00	0.00
ENST00000492256.1	ENSG00000116691.10	806	591.65	2.00	0.15	0.11	3.19
ENST00000498685.5	ENSG00000116691.10	1392	1177.62	6.28	0.24	0.17	5.03
ENST00000347615.6	ENSG00000116698.20	5788	5573.62	2511.67	19.91	14.41	23.43
ENST00000367537.7	ENSG00000116698.20	5970	5755.62	260.86	2.00	1.45	2.36
ENST00000367538.1	ENSG00000116698.20	328	120.95	2.00	0.73	0.53	0.86
ENST00000419169.5	ENSG00000116698.20	2483	2268.62	2343.84	45.65	33.03	53.72
ENST00000440812.7	ENSG00000116698.20	1190	975.62	2.09	0.09	0.07	0.11
ENST00000444547.6	ENSG00000116698.20	580	366.00	8.10	0.98	0.71	1.15
ENST00000493045.1	ENSG00000116698.20	673	458.76	20.15	1.94	1.40	2.28
ENST00000493609.1	ENSG00000116698.20	624	409.85	1.00	0.11	0.08	0.13
ENST00000495321.1	ENSG00000116698.20	556	342.11	0.00	0.00	0.00	0.00
ENST00000502375.1	ENSG00000116698.20	566	352.06	3.31	0.42	0.30	0.49
ENST00000507406.1	ENSG00000116698.20	582	367.99	0.00	0.00	0.00	0.00
ENST00000507469.5	ENSG00000116698.20	4642	4427.62	144.54	1.44	1.04	1.70
ENST00000507691.6	ENSG00000116698.20	760	545.67	0.00	0.00	0.00	0.00
ENST00000508461.5	ENSG00000116698.20	3985	3770.62	816.46	9.57	6.92	11.26
ENST00000515829.6	ENSG00000116698.20	5629	5414.62	261.99	2.14	1.55	2.52
ENST00000367535.7	ENSG00000116701.14	2226	2011.62	0.00	0.00	0.00	0.00
ENST00000367536.5	ENSG00000116701.14	2203	1988.62	138.91	3.09	2.23	62.89
ENST00000413720.5	ENSG00000116701.14	2276	2061.62	0.00	0.00	0.00	0.00
ENST00000418089.5	ENSG00000116701.14	2168	1953.62	54.98	1.24	0.90	25.33
ENST00000419402.1	ENSG00000116701.14	584	369.98	0.00	0.00	0.00	0.00
ENST00000420553.5	ENSG00000116701.14	376	165.68	0.00	0.00	0.00	0.00
ENST00000469280.1	ENSG00000116701.14	758	543.67	7.11	0.58	0.42	11.78
ENST00000391997.2	ENSG00000116703.13	1242	1027.62	0.00	0.00	0.00	0.00
ENST00000497198.1	ENSG00000116703.13	1174	959.62	51.00	2.35	1.70	100.00
ENST00000235345.5	ENSG00000116704.7	6162	5947.62	262.00	1.95	1.41	100.00
ENST00000367466.3	ENSG00000116711.9	2875	2660.62	2113.00	35.09	25.39	100.00
ENST00000466600.1	ENSG00000116711.9	850	635.63	0.00	0.00	0.00	0.00
ENST00000370985.3	ENSG00000116717.11	803	588.65	100.42	7.54	5.45	40.99
ENST00000370986.8	ENSG00000116717.11	1496	1281.62	256.13	8.83	6.39	48.01
ENST00000460575.1	ENSG00000116717.11	874	659.63	13.34	0.89	0.65	4.86
ENST00000484245.1	ENSG00000116717.11	688	473.74	12.10	1.13	0.82	6.14
ENST00000617962.1	ENSG00000116717.11	1142	927.62	0.00	0.00	0.00	0.00
ENST00000332296.7	ENSG00000116721.9	2160	1945.62	0.00	0.00	0.00	0.00
ENST00000400814.3	ENSG00000116721.9	1327	1112.62	1.00	0.04	0.03	100.00
ENST00000357726.4	ENSG00000116726.4	1786	1571.62	0.00	0.00	0.00	0.00
ENST00000262348.8	ENSG00000116729.13	2748	2533.62	139.69	2.44	1.76	5.25
ENST00000354777.6	ENSG00000116729.13	2037	1822.62	385.35	9.34	6.76	20.14
ENST00000370971.1	ENSG00000116729.13	700	485.72	329.23	29.95	21.67	64.55
ENST00000370973.2	ENSG00000116729.13	572	358.03	0.00	0.00	0.00	0.00
ENST00000370976.7	ENSG00000116729.13	2332	2117.62	0.00	0.00	0.00	0.00
ENST00000471243.2	ENSG00000116729.13	555	341.11	8.01	1.04	0.75	2.24
ENST00000491076.1	ENSG00000116729.13	779	564.66	0.00	0.00	0.00	0.00
ENST00000491811.5	ENSG00000116729.13	1041	826.62	10.23	0.55	0.40	1.18
ENST00000497187.5	ENSG00000116729.13	747	532.68	26.66	2.21	1.60	4.77
ENST00000498615.1	ENSG00000116729.13	745	530.68	8.55	0.71	0.52	1.53
ENST00000527864.1	ENSG00000116729.13	570	356.04	1.28	0.16	0.12	0.34
ENST00000530486.5	ENSG00000116729.13	1056	841.62	0.00	0.00	0.00	0.00
ENST00000533537.5	ENSG00000116729.13	524	310.32	0.00	0.00	0.00	0.00
ENST00000534713.5	ENSG00000116729.13	600	385.92	0.00	0.00	0.00	0.00
ENST00000235372.11	ENSG00000116731.22	7957	7742.62	1372.10	7.83	5.67	18.20
ENST00000311066.9	ENSG00000116731.22	7437	7222.62	0.00	0.00	0.00	0.00
ENST00000343137.8	ENSG00000116731.22	5797	5582.62	3882.23	30.72	22.23	71.42
ENST00000376048.9	ENSG00000116731.22	2688	2473.62	7.84	0.14	0.10	0.33
ENST00000407521.7	ENSG00000116731.22	513	299.42	1.63	0.24	0.17	0.56
ENST00000413440.5	ENSG00000116731.22	6175	5960.62	103.46	0.77	0.55	1.78
ENST00000484063.6	ENSG00000116731.22	628	413.84	0.00	0.00	0.00	0.00
ENST00000487453.1	ENSG00000116731.22	646	431.81	8.03	0.82	0.59	1.91
ENST00000491134.5	ENSG00000116731.22	1100	885.62	1.31	0.07	0.05	0.15
ENST00000491815.1	ENSG00000116731.22	658	443.78	24.39	2.43	1.76	5.64
ENST00000502724.5	ENSG00000116731.22	541	327.20	0.00	0.00	0.00	0.00
ENST00000502727.5	ENSG00000116731.22	582	367.99	0.00	0.00	0.00	0.00
ENST00000503842.5	ENSG00000116731.22	705	490.72	0.00	0.00	0.00	0.00
ENST00000505823.5	ENSG00000116731.22	568	354.05	0.00	0.00	0.00	0.00
ENST00000235382.6	ENSG00000116741.7	1354	1139.62	74.75	2.90	2.10	63.45
ENST00000464302.1	ENSG00000116741.7	665	450.77	1.66	0.16	0.12	3.57
ENST00000483295.1	ENSG00000116741.7	877	662.63	22.59	1.51	1.09	32.98
ENST00000487236.1	ENSG00000116741.7	333	125.51	0.00	0.00	0.00	0.00
ENST00000262340.5	ENSG00000116745.6	2610	2395.62	0.00	0.00	0.00	0.00
ENST00000367441.1	ENSG00000116747.12	1791	1576.62	1245.56	34.90	25.26	34.67
ENST00000367443.5	ENSG00000116747.12	1909	1694.62	0.00	0.00	0.00	0.00
ENST00000367444.7	ENSG00000116747.12	1857	1642.62	0.00	0.00	0.00	0.00
ENST00000367445.7	ENSG00000116747.12	1898	1683.62	0.00	0.00	0.00	0.00
ENST00000367446.7	ENSG00000116747.12	3081	2866.62	601.94	9.28	6.71	9.22
ENST00000400968.6	ENSG00000116747.12	2143	1928.62	104.55	2.39	1.73	2.38
ENST00000415442.2	ENSG00000116747.12	377	166.64	0.17	0.05	0.03	0.05
ENST00000432079.5	ENSG00000116747.12	7848	7633.62	591.70	3.42	2.48	3.40
ENST00000460715.2	ENSG00000116747.12	1474	1259.62	1413.95	49.60	35.89	49.27
ENST00000469214.2	ENSG00000116747.12	592	377.95	4.06	0.47	0.34	0.47
ENST00000506303.1	ENSG00000116747.12	613	398.88	1.97	0.22	0.16	0.22
ENST00000512587.1	ENSG00000116747.12	581	366.99	2.73	0.33	0.24	0.33
ENST00000369538.3	ENSG00000116748.20	2392	2177.62	0.00	0.00	0.00	0.00
ENST00000485564.3	ENSG00000116748.20	441	228.47	0.00	0.00	0.00	0.00
ENST00000520113.6	ENSG00000116748.20	2375	2160.62	0.00	0.00	0.00	0.00
ENST00000637080.1	ENSG00000116748.20	2051	1836.62	0.00	0.00	0.00	0.00
```
