## Supplemental Data 2 for "ProTECT – Prediction of T-cell Epitopes for Cancer Therapy": rsem.isoforms.results (part 1 of 14)

```
transcript_id	gene_id	length	effective_length	expected_count	TPM	FPKM	IsoPct
ENST00000373020.8	ENSG00000000003.14	2206	2019.89	6699.23	55.97	38.95	50.84
ENST00000494424.1	ENSG00000000003.14	820	633.90	0.00	0.00	0.00	0.00
ENST00000496771.5	ENSG00000000003.14	1025	838.89	49.81	1.00	0.70	0.91
ENST00000612152.4	ENSG00000000003.14	3796	3609.89	4.26	0.02	0.01	0.02
ENST00000614008.4	ENSG00000000003.14	900	713.89	2246.69	53.11	36.96	48.24
ENST00000373031.4	ENSG00000000005.5	1339	1152.89	42.00	0.61	0.43	72.18
ENST00000485971.1	ENSG00000000005.5	542	356.03	5.00	0.24	0.16	27.82
ENST00000371582.8	ENSG00000000419.12	1161	974.89	108.05	1.87	1.30	2.54
ENST00000371584.8	ENSG00000000419.12	1073	886.89	38.71	0.74	0.51	1.00
ENST00000371588.9	ENSG00000000419.12	1075	888.89	3023.63	57.40	39.95	78.11
ENST00000413082.1	ENSG00000000419.12	672	485.95	0.00	0.00	0.00	0.00
ENST00000466152.5	ENSG00000000419.12	1097	910.89	263.17	4.88	3.39	6.63
ENST00000494752.1	ENSG00000000419.12	789	602.91	307.42	8.60	5.99	11.71
ENST00000367770.5	ENSG00000000457.13	2916	2729.89	3283.82	20.30	14.13	66.18
ENST00000367771.10	ENSG00000000457.13	6364	6177.89	3186.77	8.70	6.06	28.38
ENST00000367772.8	ENSG00000000457.13	3090	2903.89	0.00	0.00	0.00	0.00
ENST00000423670.1	ENSG00000000457.13	2077	1890.89	3.75	0.03	0.02	0.11
ENST00000470238.1	ENSG00000000457.13	1538	1351.89	131.13	1.64	1.14	5.34
ENST00000286031.10	ENSG00000000460.16	4355	4168.89	0.00	0.00	0.00	0.00
ENST00000359326.8	ENSG00000000460.16	4002	3815.89	3484.55	15.41	10.72	67.92
ENST00000413811.3	ENSG00000000460.16	2661	2474.89	0.00	0.00	0.00	0.00
ENST00000459772.5	ENSG00000000460.16	3727	3540.89	273.21	1.30	0.91	5.74
ENST00000466580.6	ENSG00000000460.16	815	628.90	0.00	0.00	0.00	0.00
ENST00000472795.5	ENSG00000000460.16	925	738.89	19.35	0.44	0.31	1.95
ENST00000481744.5	ENSG00000000460.16	755	568.92	6.52	0.19	0.13	0.85
ENST00000496973.5	ENSG00000000460.16	782	595.91	187.53	5.31	3.70	23.41
ENST00000498289.5	ENSG00000000460.16	3849	3662.89	6.37	0.03	0.02	0.13
ENST00000374003.7	ENSG00000000938.12	2021	1834.89	487.43	4.48	3.12	93.13
ENST00000374004.5	ENSG00000000938.12	2350	2163.89	12.83	0.10	0.07	2.08
ENST00000374005.7	ENSG00000000938.12	2729	2542.89	0.00	0.00	0.00	0.00
ENST00000399173.5	ENSG00000000938.12	2483	2296.89	0.00	0.00	0.00	0.00
ENST00000457296.5	ENSG00000000938.12	1104	917.89	0.00	0.00	0.00	0.00
ENST00000468038.1	ENSG00000000938.12	781	594.91	0.00	0.00	0.00	0.00
ENST00000475472.5	ENSG00000000938.12	679	492.95	6.74	0.23	0.16	4.80
ENST00000359637.2	ENSG00000000971.15	1454	1267.89	1825.10	24.29	16.90	6.57
ENST00000367429.8	ENSG00000000971.15	4127	3940.89	52123.66	223.20	155.32	60.41
ENST00000466229.5	ENSG00000000971.15	6985	6798.89	2100.45	5.21	3.63	1.41
ENST00000470918.1	ENSG00000000971.15	753	566.92	925.51	27.55	19.17	7.46
ENST00000496761.1	ENSG00000000971.15	550	364.02	88.11	4.08	2.84	1.11
ENST00000630130.2	ENSG00000000971.15	1658	1471.89	7427.07	85.15	59.25	23.05
ENST00000002165.10	ENSG00000001036.13	2356	2169.89	10286.11	79.99	55.67	91.83
ENST00000367585.1	ENSG00000001036.13	646	459.96	5.92	0.22	0.15	0.25
ENST00000451668.1	ENSG00000001036.13	737	550.92	225.16	6.90	4.80	7.92
ENST00000229416.10	ENSG00000001084.10	3813	3626.89	3117.29	14.50	10.09	18.44
ENST00000504353.1	ENSG00000001084.10	597	410.99	200.87	8.25	5.74	10.49
ENST00000504525.1	ENSG00000001084.10	1011	824.89	20.62	0.42	0.29	0.54
ENST00000505197.1	ENSG00000001084.10	592	405.99	0.00	0.00	0.00	0.00
ENST00000505294.5	ENSG00000001084.10	847	660.90	127.77	3.26	2.27	4.15
ENST00000509541.5	ENSG00000001084.10	3774	3587.89	90.84	0.43	0.30	0.54
ENST00000510837.5	ENSG00000001084.10	776	589.91	245.62	7.03	4.89	8.93
ENST00000513939.5	ENSG00000001084.10	519	333.05	365.93	18.54	12.90	23.57
ENST00000514004.5	ENSG00000001084.10	2356	2169.89	98.54	0.77	0.53	0.97
ENST00000514373.2	ENSG00000001084.10	329	144.26	36.93	4.32	3.01	5.49
ENST00000514933.1	ENSG00000001084.10	542	356.03	411.70	19.51	13.58	24.81
ENST00000515580.1	ENSG00000001084.10	2132	1945.89	187.87	1.63	1.13	2.07
ENST00000616923.4	ENSG00000001084.10	3694	3507.89	0.00	0.00	0.00	0.00
ENST00000341376.10	ENSG00000001167.14	3811	3624.89	5585.11	26.00	18.09	79.46
ENST00000353205.5	ENSG00000001167.14	1660	1473.89	587.07	6.72	4.68	20.54
ENST00000003583.12	ENSG00000001460.17	2544	2357.89	564.00	4.04	2.81	8.91
ENST00000337248.8	ENSG00000001460.17	2715	2528.89	3567.19	23.80	16.56	52.57
ENST00000374409.5	ENSG00000001460.17	2804	2617.89	14.10	0.09	0.06	0.20
ENST00000435187.1	ENSG00000001460.17	772	585.91	82.02	2.36	1.64	5.22
ENST00000438866.1	ENSG00000001460.17	811	624.90	0.00	0.00	0.00	0.00
ENST00000468303.5	ENSG00000001460.17	6016	5829.89	52.61	0.15	0.11	0.34
ENST00000475760.1	ENSG00000001460.17	455	269.15	80.15	5.02	3.50	11.10
ENST00000483261.1	ENSG00000001460.17	625	438.97	3.55	0.14	0.09	0.30
ENST00000483528.1	ENSG00000001460.17	758	571.92	48.74	1.44	1.00	3.18
ENST00000492753.1	ENSG00000001460.17	307	122.93	0.00	0.00	0.00	0.00
ENST00000497384.1	ENSG00000001460.17	1685	1498.89	117.68	1.32	0.92	2.93
ENST00000498488.5	ENSG00000001460.17	711	524.93	214.97	6.91	4.81	15.26
ENST00000003912.7	ENSG00000001461.16	5481	5294.89	124.62	0.40	0.28	0.37
ENST00000339255.2	ENSG00000001461.16	1676	1489.89	2449.76	27.75	19.31	25.96
ENST00000358028.8	ENSG00000001461.16	1757	1570.89	2.72	0.03	0.02	0.03
ENST00000374399.8	ENSG00000001461.16	1711	1524.89	6436.81	71.23	49.57	66.65
ENST00000432012.1	ENSG00000001461.16	2714	2527.89	584.84	3.90	2.72	3.65
ENST00000475663.2	ENSG00000001461.16	694	507.94	4.51	0.15	0.10	0.14
ENST00000488155.1	ENSG00000001461.16	931	744.89	150.75	3.42	2.38	3.20
ENST00000374804.9	ENSG00000001497.16	2261	2074.89	3.89	0.03	0.02	0.04
ENST00000374807.9	ENSG00000001497.16	2386	2199.89	3146.55	24.14	16.80	30.99
ENST00000374811.7	ENSG00000001497.16	2439	2252.89	3079.37	23.07	16.05	29.61
ENST00000469091.1	ENSG00000001497.16	447	261.17	129.20	8.35	5.81	10.72
ENST00000484069.1	ENSG00000001497.16	5205	5018.89	6634.99	22.31	15.52	28.64
ENST00000321037.4	ENSG00000001561.6	4651	4464.89	945.00	3.57	2.49	100.00
ENST00000002829.7	ENSG00000001617.11	3802	3615.89	124.82	0.58	0.41	19.48
ENST00000413852.5	ENSG00000001617.11	3212	3025.89	329.93	1.84	1.28	61.53
ENST00000414301.5	ENSG00000001617.11	936	749.89	0.00	0.00	0.00	0.00
ENST00000420831.1	ENSG00000001617.11	442	256.19	1.37	0.09	0.06	3.02
ENST00000426511.5	ENSG00000001617.11	757	570.92	0.00	0.00	0.00	0.00
ENST00000434342.5	ENSG00000001617.11	3541	3354.89	0.00	0.00	0.00	0.00
ENST00000450338.5	ENSG00000001617.11	1693	1506.89	0.00	0.00	0.00	0.00
ENST00000470737.1	ENSG00000001617.11	566	380.01	3.57	0.16	0.11	5.30
ENST00000493743.1	ENSG00000001617.11	520	334.05	6.31	0.32	0.22	10.67
ENST00000003084.10	ENSG00000001626.14	6132	5945.89	5.89	0.02	0.01	27.16
ENST00000426809.5	ENSG00000001626.14	4316	4129.89	0.00	0.00	0.00	0.00
ENST00000429014.1	ENSG00000001626.14	423	237.25	0.00	0.00	0.00	0.00
ENST00000446805.1	ENSG00000001626.14	575	389.00	0.00	0.00	0.00	0.00
ENST00000468795.1	ENSG00000001626.14	682	495.94	0.48	0.02	0.01	26.28
ENST00000472848.1	ENSG00000001626.14	148	4.80	0.00	0.00	0.00	0.00
ENST00000546407.1	ENSG00000001626.14	222	46.63	0.00	0.00	0.00	0.00
ENST00000600166.1	ENSG00000001626.14	559	373.01	0.63	0.03	0.02	46.56
ENST00000608965.5	ENSG00000001626.14	896	709.89	0.00	0.00	0.00	0.00
ENST00000610149.1	ENSG00000001626.14	519	333.05	0.00	0.00	0.00	0.00
ENST00000621535.1	ENSG00000001626.14	657	470.96	0.00	0.00	0.00	0.00
ENST00000265742.7	ENSG00000001629.9	6081	5894.89	6995.97	20.03	13.94	26.34
ENST00000413588.1	ENSG00000001629.9	642	455.96	527.19	19.51	13.58	25.66
ENST00000422095.1	ENSG00000001629.9	2036	1849.89	3612.62	32.96	22.93	43.35
ENST00000439883.1	ENSG00000001629.9	774	587.91	10.25	0.29	0.20	0.39
ENST00000442183.1	ENSG00000001629.9	547	361.02	0.00	0.00	0.00	0.00
ENST00000465883.1	ENSG00000001629.9	723	536.93	102.97	3.24	2.25	4.26
ENST00000486698.1	ENSG00000001629.9	438	252.20	0.00	0.00	0.00	0.00
ENST00000003100.12	ENSG00000001630.15	3210	3023.89	1229.19	6.86	4.77	4.35
ENST00000422867.1	ENSG00000001630.15	747	560.92	0.00	0.00	0.00	0.00
ENST00000435873.1	ENSG00000001630.15	556	370.02	4.67	0.21	0.15	0.13
ENST00000450723.5	ENSG00000001630.15	1729	1542.89	12585.88	137.66	95.79	87.25
ENST00000482924.1	ENSG00000001630.15	555	369.02	285.41	13.05	9.08	8.27
ENST00000340022.6	ENSG00000001631.15	4553	4366.89	4191.06	16.20	11.27	11.29
ENST00000394503.6	ENSG00000001631.15	2827	2640.89	1850.08	11.82	8.23	8.24
ENST00000394505.6	ENSG00000001631.15	3143	2956.89	625.13	3.57	2.48	2.49
ENST00000394507.5	ENSG00000001631.15	4762	4575.89	44.00	0.16	0.11	0.11
ENST00000412043.6	ENSG00000001631.15	3378	3191.89	0.00	0.00	0.00	0.00
ENST00000413688.5	ENSG00000001631.15	551	365.02	0.00	0.00	0.00	0.00
ENST00000422347.5	ENSG00000001631.15	483	297.10	0.00	0.00	0.00	0.00
ENST00000425073.1	ENSG00000001631.15	546	360.02	0.00	0.00	0.00	0.00
ENST00000425919.5	ENSG00000001631.15	572	386.00	0.00	0.00	0.00	0.00
ENST00000430102.5	ENSG00000001631.15	702	515.94	62.16	2.03	1.41	1.42
ENST00000433016.5	ENSG00000001631.15	855	668.90	437.32	11.03	7.68	7.69
ENST00000440209.5	ENSG00000001631.15	557	371.02	322.25	14.66	10.20	10.22
ENST00000444960.5	ENSG00000001631.15	783	596.91	0.00	0.00	0.00	0.00
ENST00000445516.1	ENSG00000001631.15	561	375.01	321.43	14.46	10.07	10.08
ENST00000452773.5	ENSG00000001631.15	665	478.95	17.19	0.61	0.42	0.42
ENST00000454017.5	ENSG00000001631.15	978	791.89	0.00	0.00	0.00	0.00
ENST00000458177.5	ENSG00000001631.15	1472	1285.89	0.00	0.00	0.00	0.00
ENST00000458493.5	ENSG00000001631.15	507	321.06	0.00	0.00	0.00	0.00
ENST00000466166.1	ENSG00000001631.15	545	359.03	1.03	0.05	0.03	0.03
ENST00000470309.5	ENSG00000001631.15	580	394.00	545.46	23.36	16.26	16.28
ENST00000475770.5	ENSG00000001631.15	2411	2224.89	4032.80	30.59	21.29	21.32
ENST00000486261.5	ENSG00000001631.15	4057	3870.89	1941.63	8.46	5.89	5.90
ENST00000487168.1	ENSG00000001631.15	600	413.99	158.80	6.47	4.50	4.51
ENST00000489087.1	ENSG00000001631.15	512	326.06	0.00	0.00	0.00	0.00
ENST00000228345.9	ENSG00000002016.17	2826	2639.89	33.85	0.22	0.15	0.58
ENST00000358495.7	ENSG00000002016.17	2710	2523.89	0.00	0.00	0.00	0.00
ENST00000397230.6	ENSG00000002016.17	530	344.04	3.17	0.16	0.11	0.41
ENST00000430095.6	ENSG00000002016.17	2366	2179.89	58.14	0.45	0.31	1.20
ENST00000461568.5	ENSG00000002016.17	1531	1344.89	0.00	0.00	0.00	0.00
ENST00000463750.5	ENSG00000002016.17	1510	1323.89	197.65	2.52	1.75	6.71
ENST00000468231.5	ENSG00000002016.17	2499	2312.89	0.00	0.00	0.00	0.00
ENST00000481052.5	ENSG00000002016.17	2464	2277.89	133.09	0.99	0.69	2.63
ENST00000488642.6	ENSG00000002016.17	2413	2226.89	155.96	1.18	0.82	3.15
ENST00000535376.5	ENSG00000002016.17	808	621.90	152.64	4.14	2.88	11.03
ENST00000536177.5	ENSG00000002016.17	1139	952.89	73.55	1.30	0.91	3.47
ENST00000541619.1	ENSG00000002016.17	560	374.01	0.00	0.00	0.00	0.00
ENST00000542297.1	ENSG00000002016.17	399	213.36	274.09	21.68	15.09	57.74
ENST00000542584.5	ENSG00000002016.17	541	355.03	0.00	0.00	0.00	0.00
ENST00000542785.5	ENSG00000002016.17	633	446.97	0.00	0.00	0.00	0.00
ENST00000543912.5	ENSG00000002016.17	1243	1056.89	273.38	4.37	3.04	11.63
ENST00000544742.5	ENSG00000002016.17	463	277.13	4.56	0.28	0.19	0.74
ENST00000545564.5	ENSG00000002016.17	681	494.95	7.92	0.27	0.19	0.72
ENST00000545967.1	ENSG00000002016.17	577	391.00	0.00	0.00	0.00	0.00
ENST00000413734.1	ENSG00000002079.12	535	349.03	2.44	0.12	0.08	33.11
ENST00000425880.1	ENSG00000002079.12	460	274.14	0.00	0.00	0.00	0.00
ENST00000429079.1	ENSG00000002079.12	416	230.28	0.61	0.04	0.03	12.54
ENST00000439784.5	ENSG00000002079.12	6294	6107.89	8.23	0.02	0.02	6.39
ENST00000452010.1	ENSG00000002079.12	481	295.10	0.00	0.00	0.00	0.00
ENST00000453194.1	ENSG00000002079.12	1024	837.89	0.00	0.00	0.00	0.00
ENST00000453378.1	ENSG00000002079.12	355	169.78	1.72	0.17	0.12	47.96
ENST00000309032.7	ENSG00000002330.13	929	742.89	394.90	8.97	6.24	64.46
ENST00000394531.3	ENSG00000002330.13	631	444.97	0.00	0.00	0.00	0.00
ENST00000394532.7	ENSG00000002330.13	1157	970.89	19.74	0.34	0.24	2.47
ENST00000492141.1	ENSG00000002330.13	359	173.72	0.00	0.00	0.00	0.00
ENST00000493798.1	ENSG00000002330.13	325	140.36	14.59	1.75	1.22	12.61
ENST00000544271.1	ENSG00000002330.13	552	366.02	61.76	2.85	1.98	20.46
ENST00000544785.1	ENSG00000002330.13	525	339.04	0.00	0.00	0.00	0.00
ENST00000226299.8	ENSG00000002549.12	2213	2026.89	0.00	0.00	0.00	0.00
ENST00000503467.1	ENSG00000002549.12	1709	1522.89	0.00	0.00	0.00	0.00
ENST00000504614.5	ENSG00000002549.12	813	626.90	1305.30	35.14	24.45	24.57
ENST00000507960.1	ENSG00000002549.12	435	249.21	0.00	0.00	0.00	0.00
ENST00000508014.5	ENSG00000002549.12	494	308.08	64.01	3.51	2.44	2.45
ENST00000508497.5	ENSG00000002549.12	651	464.96	103.62	3.76	2.62	2.63
ENST00000509583.1	ENSG00000002549.12	887	700.89	46.54	1.12	0.78	0.78
ENST00000512397.1	ENSG00000002549.12	689	502.94	122.20	4.10	2.85	2.87
ENST00000513105.1	ENSG00000002549.12	626	439.97	4.29	0.16	0.11	0.12
ENST00000606142.5	ENSG00000002549.12	1876	1689.89	9421.79	94.09	65.47	65.79
ENST00000618908.4	ENSG00000002549.12	2100	1913.89	128.23	1.13	0.79	0.79
ENST00000381177.6	ENSG00000002586.18	756	569.92	1553.65	46.00	32.01	16.29
ENST00000381180.8	ENSG00000002586.18	530	344.04	3.00	0.15	0.10	0.05
ENST00000381184.6	ENSG00000002586.18	918	731.89	14.18	0.33	0.23	0.12
ENST00000381187.8	ENSG00000002586.18	892	705.89	3820.23	91.33	63.55	32.34
ENST00000381192.8	ENSG00000002586.18	1245	1058.89	5624.71	89.64	62.38	31.74
ENST00000449611.6	ENSG00000002586.18	604	417.98	134.21	5.42	3.77	1.92
ENST00000482293.6	ENSG00000002586.18	466	280.13	2.08	0.13	0.09	0.04
ENST00000482405.7	ENSG00000002586.18	842	655.90	636.17	16.37	11.39	5.80
ENST00000497752.6	ENSG00000002586.18	806	619.91	228.71	6.23	4.33	2.20
ENST00000611428.5	ENSG00000002586.18	1243	1056.89	0.00	0.00	0.00	0.00
ENST00000623253.4	ENSG00000002586.18	573	387.00	0.00	0.00	0.00	0.00
ENST00000624481.4	ENSG00000002586.18	1089	902.89	1436.05	26.84	18.68	9.50
ENST00000002596.5	ENSG00000002587.9	8031	7844.89	916.69	1.97	1.37	71.35
ENST00000510712.1	ENSG00000002587.9	496	310.08	0.00	0.00	0.00	0.00
ENST00000514690.5	ENSG00000002587.9	491	305.09	14.31	0.79	0.55	28.65
ENST00000360937.8	ENSG00000002726.20	2649	2462.89	59.78	0.41	0.29	41.20
ENST00000416793.6	ENSG00000002726.20	2453	2266.89	0.00	0.00	0.00	0.00
ENST00000460213.1	ENSG00000002726.20	945	758.89	0.00	0.00	0.00	0.00
ENST00000467291.5	ENSG00000002726.20	2857	2670.89	0.00	0.00	0.00	0.00
ENST00000480582.1	ENSG00000002726.20	943	756.89	26.22	0.58	0.41	58.80
ENST00000483043.1	ENSG00000002726.20	1314	1127.89	0.00	0.00	0.00	0.00
ENST00000493429.5	ENSG00000002726.20	3135	2948.89	0.00	0.00	0.00	0.00
ENST00000222462.2	ENSG00000002745.12	3147	2960.89	16.95	0.10	0.07	14.93
ENST00000361301.6	ENSG00000002745.12	1230	1043.89	34.05	0.55	0.38	85.07
ENST00000395891.6	ENSG00000002746.14	9501	9314.89	212.86	0.39	0.27	11.34
ENST00000429529.1	ENSG00000002746.14	415	229.28	0.00	0.00	0.00	0.00
ENST00000453890.5	ENSG00000002746.14	5169	4982.89	702.55	2.38	1.66	69.94
ENST00000461842.1	ENSG00000002746.14	609	422.98	0.00	0.00	0.00	0.00
ENST00000464944.1	ENSG00000002746.14	574	388.00	7.49	0.33	0.23	9.57
ENST00000471043.1	ENSG00000002746.14	2888	2701.89	1.97	0.01	0.01	0.36
ENST00000471527.1	ENSG00000002746.14	497	311.08	1.16	0.06	0.04	1.85
ENST00000481031.5	ENSG00000002746.14	412	226.29	0.00	0.00	0.00	0.00
ENST00000490954.2	ENSG00000002746.14	531	345.04	0.00	0.00	0.00	0.00
ENST00000492310.5	ENSG00000002746.14	2186	1999.89	27.95	0.24	0.16	6.93
ENST00000493057.1	ENSG00000002746.14	750	563.92	0.00	0.00	0.00	0.00
ENST00000265854.11	ENSG00000002822.15	2718	2531.89	125.14	0.83	0.58	1.20
ENST00000399654.6	ENSG00000002822.15	2762	2575.89	898.82	5.89	4.10	8.48
ENST00000402746.5	ENSG00000002822.15	2355	2168.89	30.89	0.24	0.17	0.35
ENST00000406869.5	ENSG00000002822.15	2991	2804.89	0.00	0.00	0.00	0.00
ENST00000421113.5	ENSG00000002822.15	564	378.01	1.63	0.07	0.05	0.10
ENST00000429625.5	ENSG00000002822.15	750	563.92	3.27	0.10	0.07	0.14
ENST00000429779.1	ENSG00000002822.15	555	369.02	0.00	0.00	0.00	0.00
ENST00000437877.1	ENSG00000002822.15	864	677.89	74.22	1.85	1.29	2.66
ENST00000438959.5	ENSG00000002822.15	839	652.90	0.00	0.00	0.00	0.00
ENST00000444373.6	ENSG00000002822.15	535	349.03	0.00	0.00	0.00	0.00
ENST00000445959.5	ENSG00000002822.15	831	644.90	0.00	0.00	0.00	0.00
ENST00000450235.5	ENSG00000002822.15	850	663.90	267.40	6.80	4.73	9.78
ENST00000455998.5	ENSG00000002822.15	557	371.02	2.71	0.12	0.09	0.18
ENST00000459731.1	ENSG00000002822.15	371	185.58	1.00	0.09	0.06	0.13
ENST00000464742.5	ENSG00000002822.15	449	263.17	0.00	0.00	0.00	0.00
ENST00000468372.5	ENSG00000002822.15	533	347.04	163.04	7.93	5.52	11.41
ENST00000469871.1	ENSG00000002822.15	477	291.11	0.00	0.00	0.00	0.00
ENST00000477172.1	ENSG00000002822.15	454	268.15	521.22	32.80	22.83	47.21
ENST00000481633.1	ENSG00000002822.15	548	362.02	273.65	12.76	8.88	18.36
ENST00000483165.5	ENSG00000002822.15	603	416.98	0.00	0.00	0.00	0.00
ENST00000486340.5	ENSG00000002822.15	646	459.96	0.00	0.00	0.00	0.00
ENST00000491858.5	ENSG00000002822.15	494	308.08	0.00	0.00	0.00	0.00
ENST00000496548.1	ENSG00000002822.15	639	452.96	0.00	0.00	0.00	0.00
ENST00000318008.10	ENSG00000002834.17	4109	3922.89	5844.35	25.14	17.49	39.65
ENST00000419929.1	ENSG00000002834.17	762	575.92	0.00	0.00	0.00	0.00
ENST00000433206.6	ENSG00000002834.17	4023	3836.89	0.00	0.00	0.00	0.00
ENST00000435347.7	ENSG00000002834.17	3492	3305.89	5341.07	27.26	18.97	43.00
ENST00000443937.7	ENSG00000002834.17	1482	1295.89	0.00	0.00	0.00	0.00
ENST00000579123.1	ENSG00000002834.17	1874	1687.89	88.95	0.89	0.62	1.40
ENST00000581485.1	ENSG00000002834.17	617	430.98	12.13	0.48	0.33	0.75
ENST00000584106.1	ENSG00000002834.17	1167	980.89	68.60	1.18	0.82	1.86
ENST00000585841.5	ENSG00000002834.17	1408	1221.89	611.94	8.45	5.88	13.33
ENST00000359238.6	ENSG00000002919.14	2315	2128.89	252.76	2.00	1.39	13.60
ENST00000393405.6	ENSG00000002919.14	2733	2546.89	13.43	0.09	0.06	0.60
ENST00000452859.6	ENSG00000002919.14	1601	1414.89	197.07	2.35	1.64	15.96
ENST00000577310.1	ENSG00000002919.14	358	172.74	15.24	1.49	1.04	10.11
ENST00000578861.5	ENSG00000002919.14	571	385.01	0.00	0.00	0.00	0.00
ENST00000580219.5	ENSG00000002919.14	1200	1013.89	334.42	5.57	3.87	37.79
ENST00000580875.1	ENSG00000002919.14	704	517.94	2.04	0.07	0.05	0.45
ENST00000581298.5	ENSG00000002919.14	563	377.01	17.78	0.80	0.55	5.40
ENST00000581705.5	ENSG00000002919.14	1426	1239.89	0.00	0.00	0.00	0.00
ENST00000582104.5	ENSG00000002919.14	1282	1095.89	14.51	0.22	0.16	1.52
ENST00000582481.1	ENSG00000002919.14	627	440.97	43.25	1.66	1.15	11.24
ENST00000583320.5	ENSG00000002919.14	965	778.89	2.26	0.05	0.03	0.33
ENST00000584335.5	ENSG00000002919.14	922	735.89	19.25	0.44	0.31	3.00
ENST00000004103.7	ENSG00000002933.7	1261	1074.89	1343.38	21.09	14.68	20.88
ENST00000461345.5	ENSG00000002933.7	635	448.97	1436.52	53.99	37.57	53.47
ENST00000462826.1	ENSG00000002933.7	2065	1878.89	68.06	0.61	0.43	0.61
ENST00000468689.1	ENSG00000002933.7	469	283.12	0.00	0.00	0.00	0.00
ENST00000474166.1	ENSG00000002933.7	534	348.04	63.90	3.10	2.16	3.07
ENST00000475007.5	ENSG00000002933.7	862	675.90	274.84	6.86	4.78	6.80
ENST00000475536.5	ENSG00000002933.7	827	640.90	297.23	7.83	5.45	7.75
ENST00000475710.1	ENSG00000002933.7	925	738.89	3.66	0.08	0.06	0.08
ENST00000481305.1	ENSG00000002933.7	652	465.96	55.80	2.02	1.41	2.00
ENST00000484928.5	ENSG00000002933.7	1530	1343.89	264.25	3.32	2.31	3.29
ENST00000494349.5	ENSG00000002933.7	1504	1317.89	162.35	2.08	1.45	2.06
ENST00000000412.7	ENSG00000003056.7	2756	2569.89	4732.82	31.08	21.63	29.01
ENST00000536844.5	ENSG00000003056.7	2305	2118.89	0.00	0.00	0.00	0.00
ENST00000537621.1	ENSG00000003056.7	581	395.00	267.15	11.41	7.94	10.65
ENST00000539143.5	ENSG00000003056.7	650	463.96	143.91	5.23	3.64	4.89
ENST00000540837.1	ENSG00000003056.7	648	461.96	144.70	5.29	3.68	4.93
ENST00000541507.5	ENSG00000003056.7	2198	2011.89	3803.80	31.91	22.20	29.78
ENST00000543159.1	ENSG00000003056.7	720	533.93	123.69	3.91	2.72	3.65
ENST00000543258.1	ENSG00000003056.7	561	375.01	65.85	2.96	2.06	2.77
ENST00000543704.5	ENSG00000003056.7	616	429.98	267.73	10.51	7.31	9.81
ENST00000543834.1	ENSG00000003056.7	412	226.29	45.23	3.37	2.35	3.15
ENST00000543845.1	ENSG00000003056.7	596	409.99	1.44	0.06	0.04	0.06
ENST00000544193.1	ENSG00000003056.7	255	74.48	5.77	1.31	0.91	1.22
ENST00000544245.1	ENSG00000003056.7	660	473.95	2.64	0.09	0.07	0.09
ENST00000262820.7	ENSG00000003096.13	3972	3785.89	6.29	0.03	0.02	0.28
ENST00000371876.5	ENSG00000003096.13	5331	5144.89	6.82	0.02	0.02	0.22
ENST00000371878.5	ENSG00000003096.13	3234	3047.89	0.00	0.00	0.00	0.00
ENST00000371882.5	ENSG00000003096.13	3256	3069.89	231.81	1.27	0.89	12.73
ENST00000447671.6	ENSG00000003096.13	3972	3785.89	6.29	0.03	0.02	0.28
ENST00000453826.1	ENSG00000003096.13	306	121.97	0.00	0.00	0.00	0.00
ENST00000469946.5	ENSG00000003096.13	2353	2166.89	27.44	0.21	0.15	2.13
ENST00000539496.5	ENSG00000003096.13	3071	2884.89	1350.50	7.90	5.50	78.92
ENST00000540167.5	ENSG00000003096.13	3396	3209.89	0.00	0.00	0.00	0.00
ENST00000541812.5	ENSG00000003096.13	3102	2915.89	93.84	0.54	0.38	5.43
ENST00000545703.5	ENSG00000003096.13	3322	3135.89	0.00	0.00	0.00	0.00
ENST00000001146.6	ENSG00000003137.8	4732	4545.89	162.96	0.60	0.42	4.94
ENST00000412253.1	ENSG00000003137.8	4025	3838.89	0.00	0.00	0.00	0.00
ENST00000461519.1	ENSG00000003137.8	567	381.01	74.10	3.28	2.28	26.81
ENST00000474509.1	ENSG00000003137.8	574	388.00	0.00	0.00	0.00	0.00
ENST00000546307.5	ENSG00000003137.8	4331	4144.89	2051.94	8.35	5.81	68.25
ENST00000265577.11	ENSG00000003147.17	2309	2122.89	95.55	0.76	0.53	1.45
ENST00000317367.9	ENSG00000003147.17	946	759.89	0.00	0.00	0.00	0.00
ENST00000339809.10	ENSG00000003147.17	1415	1228.89	571.64	7.85	5.46	14.94
ENST00000396675.7	ENSG00000003147.17	2133	1946.89	740.01	6.41	4.46	12.21
ENST00000401396.5	ENSG00000003147.17	1742	1555.89	1464.08	15.88	11.05	30.23
ENST00000402384.7	ENSG00000003147.17	2458	2271.89	0.00	0.00	0.00	0.00
ENST00000406470.6	ENSG00000003147.17	2440	2253.89	0.00	0.00	0.00	0.00
ENST00000407906.5	ENSG00000003147.17	1615	1428.89	234.78	2.77	1.93	5.28
ENST00000422063.6	ENSG00000003147.17	1539	1352.89	0.00	0.00	0.00	0.00
ENST00000430867.5	ENSG00000003147.17	551	365.02	61.39	2.84	1.98	5.40
ENST00000446305.1	ENSG00000003147.17	539	353.03	0.00	0.00	0.00	0.00
ENST00000447326.5	ENSG00000003147.17	604	417.98	0.00	0.00	0.00	0.00
ENST00000455539.5	ENSG00000003147.17	1956	1769.89	173.07	1.65	1.15	3.14
ENST00000457755.5	ENSG00000003147.17	530	344.04	10.44	0.51	0.36	0.98
ENST00000470696.1	ENSG00000003147.17	800	613.91	64.69	1.78	1.24	3.38
ENST00000476942.1	ENSG00000003147.17	411	225.30	0.00	0.00	0.00	0.00
ENST00000486677.1	ENSG00000003147.17	322	137.44	0.00	0.00	0.00	0.00
ENST00000490041.1	ENSG00000003147.17	477	291.11	208.35	12.08	8.40	22.99
ENST00000002501.10	ENSG00000003249.13	2079	1892.89	4167.77	37.16	25.86	30.93
ENST00000304733.7	ENSG00000003249.13	2081	1894.89	1013.29	9.02	6.28	7.51
ENST00000392973.7	ENSG00000003249.13	2689	2502.89	88.85	0.60	0.42	0.50
ENST00000568330.2	ENSG00000003249.13	567	381.01	0.00	0.00	0.00	0.00
ENST00000568662.1	ENSG00000003249.13	563	377.01	1560.70	69.86	48.61	58.15
ENST00000568838.1	ENSG00000003249.13	993	806.89	12.00	0.25	0.17	0.21
ENST00000623401.1	ENSG00000003249.13	2889	2702.89	518.38	3.24	2.25	2.69
ENST00000264276.10	ENSG00000003393.14	6644	6457.89	4836.32	12.64	8.79	44.31
ENST00000409632.6	ENSG00000003393.14	571	385.01	0.00	0.00	0.00	0.00
ENST00000410052.1	ENSG00000003393.14	559	373.01	0.00	0.00	0.00	0.00
ENST00000439495.5	ENSG00000003393.14	3242	3055.89	85.72	0.47	0.33	1.66
ENST00000462747.1	ENSG00000003393.14	491	305.09	0.00	0.00	0.00	0.00
ENST00000467448.5	ENSG00000003393.14	2677	2490.89	351.27	2.38	1.66	8.34
ENST00000482789.5	ENSG00000003393.14	2981	2794.89	354.58	2.14	1.49	7.51
ENST00000482891.5	ENSG00000003393.14	4895	4708.89	688.13	2.47	1.72	8.65
ENST00000483703.1	ENSG00000003393.14	505	319.07	1.15	0.06	0.04	0.21
ENST00000489440.5	ENSG00000003393.14	727	540.93	252.00	7.86	5.47	27.57
ENST00000494017.5	ENSG00000003393.14	537	351.03	6.71	0.32	0.22	1.13
ENST00000496244.5	ENSG00000003393.14	768	581.91	6.10	0.18	0.12	0.62
ENST00000272879.9	ENSG00000003400.14	2073	1886.89	50.67	0.45	0.32	4.88
ENST00000286186.10	ENSG00000003400.14	5928	5741.89	13.01	0.04	0.03	0.41
ENST00000313728.11	ENSG00000003400.14	1521	1334.89	87.38	1.10	0.77	11.90
ENST00000346817.9	ENSG00000003400.14	3926	3739.89	48.30	0.22	0.15	2.35
ENST00000360132.7	ENSG00000003400.14	5814	5627.89	0.00	0.00	0.00	0.00
ENST00000374650.7	ENSG00000003400.14	1126	939.89	65.40	1.17	0.82	12.65
ENST00000438843.5	ENSG00000003400.14	888	701.89	0.00	0.00	0.00	0.00
ENST00000448480.1	ENSG00000003400.14	1603	1416.89	12.35	0.15	0.10	1.58
ENST00000460140.5	ENSG00000003400.14	1294	1107.89	31.67	0.48	0.34	5.20
ENST00000471191.1	ENSG00000003400.14	430	244.22	6.92	0.48	0.33	5.15
ENST00000484926.1	ENSG00000003400.14	703	516.94	62.22	2.03	1.41	21.87
ENST00000485408.1	ENSG00000003400.14	474	288.11	1.01	0.06	0.04	0.64
ENST00000492363.5	ENSG00000003400.14	1477	1290.89	237.08	3.10	2.16	33.38
ENST00000309955.7	ENSG00000003402.19	14672	14485.89	67.36	0.08	0.05	0.06
ENST00000340870.6	ENSG00000003402.19	963	776.89	306.09	6.65	4.63	4.76
ENST00000341222.10	ENSG00000003402.19	1283	1096.89	471.26	7.25	5.05	5.19
ENST00000341582.10	ENSG00000003402.19	2056	1869.89	89.06	0.80	0.56	0.58
ENST00000342795.9	ENSG00000003402.19	1613	1426.89	0.00	0.00	0.00	0.00
ENST00000395148.6	ENSG00000003402.19	4415	4228.89	605.94	2.42	1.68	1.73
ENST00000417748.1	ENSG00000003402.19	684	497.94	0.00	0.00	0.00	0.00
ENST00000423241.6	ENSG00000003402.19	2128	1941.89	225.91	1.96	1.37	1.41
ENST00000425030.1	ENSG00000003402.19	596	409.99	0.00	0.00	0.00	0.00
ENST00000433445.1	ENSG00000003402.19	435	249.21	0.00	0.00	0.00	0.00
ENST00000439154.6	ENSG00000003402.19	1310	1123.89	0.00	0.00	0.00	0.00
ENST00000440180.5	ENSG00000003402.19	1198	1011.89	362.89	6.05	4.21	4.33
ENST00000441224.5	ENSG00000003402.19	655	468.96	807.88	29.07	20.23	20.82
ENST00000443227.5	ENSG00000003402.19	1679	1492.89	61.61	0.70	0.48	0.50
ENST00000457277.5	ENSG00000003402.19	1868	1681.89	691.03	6.93	4.82	4.96
ENST00000460961.1	ENSG00000003402.19	548	362.02	200.10	9.33	6.49	6.68
ENST00000461422.1	ENSG00000003402.19	717	530.93	119.73	3.81	2.65	2.72
ENST00000461820.5	ENSG00000003402.19	830	643.90	1300.26	34.08	23.71	24.40
ENST00000462763.5	ENSG00000003402.19	588	401.99	0.00	0.00	0.00	0.00
ENST00000470178.6	ENSG00000003402.19	516	330.05	77.42	3.96	2.75	2.83
ENST00000470664.1	ENSG00000003402.19	704	517.94	3.00	0.10	0.07	0.07
ENST00000474842.1	ENSG00000003402.19	1091	904.89	943.59	17.60	12.25	12.60
ENST00000479953.6	ENSG00000003402.19	1230	1043.89	549.70	8.89	6.18	6.36
ENST00000490965.1	ENSG00000003402.19	529	343.04	0.00	0.00	0.00	0.00
ENST00000494258.5	ENSG00000003402.19	693	506.94	0.00	0.00	0.00	0.00
ENST00000233156.7	ENSG00000003436.14	3913	3726.89	0.00	0.00	0.00	0.00
ENST00000339091.8	ENSG00000003436.14	1088	901.89	118.27	2.21	1.54	15.51
ENST00000392365.5	ENSG00000003436.14	3649	3462.89	605.48	2.95	2.05	20.68
ENST00000409676.5	ENSG00000003436.14	1119	932.89	51.19	0.93	0.64	6.49
ENST00000417013.5	ENSG00000003436.14	554	368.02	0.00	0.00	0.00	0.00
ENST00000420747.1	ENSG00000003436.14	685	498.94	1.07	0.04	0.03	0.25
ENST00000421427.5	ENSG00000003436.14	804	617.91	0.00	0.00	0.00	0.00
ENST00000426055.5	ENSG00000003436.14	1161	974.89	351.80	6.09	4.24	42.68
ENST00000435414.5	ENSG00000003436.14	687	500.94	12.84	0.43	0.30	3.03
ENST00000437725.5	ENSG00000003436.14	545	359.03	2.52	0.12	0.08	0.83
ENST00000453013.5	ENSG00000003436.14	733	546.93	27.14	0.84	0.58	5.87
ENST00000481132.5	ENSG00000003436.14	7690	7503.89	31.14	0.07	0.05	0.49
ENST00000481389.1	ENSG00000003436.14	599	412.99	14.55	0.59	0.41	4.17
ENST00000002125.8	ENSG00000003509.15	2176	1989.89	736.68	6.25	4.35	10.49
ENST00000336237.10	ENSG00000003509.15	1869	1682.89	247.37	2.48	1.73	4.17
ENST00000416653.5	ENSG00000003509.15	473	287.11	0.00	0.00	0.00	0.00
ENST00000419278.2	ENSG00000003509.15	680	493.95	105.40	3.60	2.51	6.05
ENST00000431821.5	ENSG00000003509.15	783	596.91	238.25	6.74	4.69	11.31
ENST00000432075.1	ENSG00000003509.15	663	476.95	0.00	0.00	0.00	0.00
ENST00000439218.5	ENSG00000003509.15	934	747.89	0.00	0.00	0.00	0.00
ENST00000441905.1	ENSG00000003509.15	661	474.95	427.94	15.20	10.58	25.54
ENST00000455230.5	ENSG00000003509.15	946	759.89	51.69	1.15	0.80	1.93
ENST00000469831.1	ENSG00000003509.15	845	658.90	243.51	6.24	4.34	10.48
ENST00000474154.5	ENSG00000003509.15	2974	2787.89	40.51	0.25	0.17	0.41
ENST00000474257.5	ENSG00000003509.15	1470	1283.89	1341.93	17.64	12.27	29.63
ENST00000483999.5	ENSG00000003509.15	711	524.93	0.00	0.00	0.00	0.00
ENST00000347869.7	ENSG00000003756.16	3188	3001.89	9382.10	52.74	36.70	39.73
ENST00000395174.6	ENSG00000003756.16	938	751.89	284.93	6.39	4.45	4.82
ENST00000404526.6	ENSG00000003756.16	580	394.00	0.00	0.00	0.00	0.00
ENST00000417905.1	ENSG00000003756.16	427	241.23	35.70	2.50	1.74	1.88
ENST00000433556.6	ENSG00000003756.16	567	381.01	6.32	0.28	0.19	0.21
ENST00000437500.5	ENSG00000003756.16	582	396.00	0.00	0.00	0.00	0.00
ENST00000438369.5	ENSG00000003756.16	560	374.01	1.22	0.06	0.04	0.04
ENST00000441305.5	ENSG00000003756.16	569	383.01	0.00	0.00	0.00	0.00
ENST00000441812.6	ENSG00000003756.16	583	397.00	0.00	0.00	0.00	0.00
ENST00000461242.1	ENSG00000003756.16	275	92.66	0.00	0.00	0.00	0.00
ENST00000462025.1	ENSG00000003756.16	573	387.00	46.44	2.03	1.41	1.53
ENST00000464087.6	ENSG00000003756.16	5616	5429.89	135.25	0.42	0.29	0.32
ENST00000464988.1	ENSG00000003756.16	877	690.89	559.72	13.67	9.51	10.30
ENST00000469838.5	ENSG00000003756.16	2716	2529.89	1179.85	7.87	5.48	5.93
ENST00000471995.5	ENSG00000003756.16	762	575.92	86.31	2.53	1.76	1.91
ENST00000474470.1	ENSG00000003756.16	434	248.21	9.46	0.64	0.45	0.48
ENST00000474818.5	ENSG00000003756.16	832	645.90	243.62	6.36	4.43	4.80
ENST00000475128.5	ENSG00000003756.16	1371	1184.89	24.93	0.36	0.25	0.27
ENST00000475590.5	ENSG00000003756.16	704	517.94	0.00	0.00	0.00	0.00
ENST00000479275.1	ENSG00000003756.16	1683	1496.89	14.96	0.17	0.12	0.13
ENST00000489437.1	ENSG00000003756.16	625	438.97	263.73	10.14	7.06	7.64
ENST00000492430.1	ENSG00000003756.16	580	394.00	45.56	1.95	1.36	1.47
ENST00000492472.1	ENSG00000003756.16	902	715.89	234.21	5.52	3.84	4.16
ENST00000493993.1	ENSG00000003756.16	476	290.11	13.53	0.79	0.55	0.59
ENST00000494360.5	ENSG00000003756.16	585	399.00	143.91	6.09	4.24	4.59
ENST00000496179.5	ENSG00000003756.16	1406	1219.89	884.30	12.23	8.51	9.22
ENST00000180173.9	ENSG00000003987.13	3850	3663.89	806.97	3.72	2.59	85.15
ENST00000517317.5	ENSG00000003987.13	739	552.92	0.00	0.00	0.00	0.00
ENST00000518272.5	ENSG00000003987.13	562	376.01	0.00	0.00	0.00	0.00
ENST00000519122.5	ENSG00000003987.13	570	384.01	0.00	0.00	0.00	0.00
ENST00000519590.5	ENSG00000003987.13	584	398.00	1.18	0.05	0.03	1.15
ENST00000519763.1	ENSG00000003987.13	569	383.01	0.00	0.00	0.00	0.00
ENST00000521177.1	ENSG00000003987.13	506	320.07	0.00	0.00	0.00	0.00
ENST00000521857.5	ENSG00000003987.13	2158	1971.89	69.88	0.60	0.42	13.70
ENST00000523571.1	ENSG00000003987.13	719	532.93	0.00	0.00	0.00	0.00
ENST00000004531.14	ENSG00000003989.16	7560	7373.89	2412.14	5.52	3.84	17.73
ENST00000398090.3	ENSG00000003989.16	7557	7370.89	66.73	0.15	0.11	0.49
ENST00000470360.5	ENSG00000003989.16	7638	7451.89	0.00	0.00	0.00	0.00
ENST00000494857.5	ENSG00000003989.16	7622	7435.89	479.81	1.09	0.76	3.50
ENST00000522656.5	ENSG00000003989.16	2274	2087.89	3016.26	24.38	16.96	78.29
ENST00000000233.9	ENSG00000004059.10	1103	916.89	922.31	16.97	11.81	83.21
ENST00000415666.1	ENSG00000004059.10	546	360.02	0.00	0.00	0.00	0.00
ENST00000459680.1	ENSG00000004059.10	466	280.13	9.25	0.56	0.39	2.73
ENST00000463733.5	ENSG00000004059.10	1509	1322.89	68.44	0.87	0.61	4.28
ENST00000467281.5	ENSG00000004059.10	567	381.01	10.44	0.46	0.32	2.27
ENST00000489673.1	ENSG00000004059.10	566	380.01	34.53	1.53	1.07	7.52
ENST00000379061.8	ENSG00000004139.13	1921	1734.89	18.66	0.18	0.13	3.35
ENST00000577870.2	ENSG00000004139.13	566	380.01	20.56	0.91	0.64	16.86
ENST00000578128.5	ENSG00000004139.13	897	710.89	59.34	1.41	0.98	26.02
ENST00000579593.1	ENSG00000004139.13	1113	926.89	64.25	1.17	0.81	21.61
ENST00000580711.1	ENSG00000004139.13	533	347.04	15.88	0.77	0.54	14.26
ENST00000582323.1	ENSG00000004139.13	563	377.01	15.28	0.68	0.48	12.63
ENST00000585453.5	ENSG00000004139.13	2919	2732.89	5.87	0.04	0.03	0.67
ENST00000585482.5	ENSG00000004139.13	10309	10122.89	149.35	0.25	0.17	4.60
ENST00000540200.5	ENSG00000004142.11	2121	1934.89	2298.11	20.04	13.95	51.74
ENST00000618887.2	ENSG00000004142.11	1524	1337.89	1481.89	18.69	13.01	48.26
ENST00000324093.8	ENSG00000004399.12	7094	6907.89	6138.07	14.99	10.43	8.69
ENST00000501038.6	ENSG00000004399.12	1633	1446.89	552.00	6.44	4.48	3.73
ENST00000503166.1	ENSG00000004399.12	626	439.97	17.52	0.67	0.47	0.39
ENST00000504524.5	ENSG00000004399.12	1701	1514.89	668.76	7.45	5.18	4.32
ENST00000504689.1	ENSG00000004399.12	546	360.02	1495.68	70.11	48.79	40.63
ENST00000504767.5	ENSG00000004399.12	654	467.96	173.47	6.26	4.35	3.63
ENST00000504979.1	ENSG00000004399.12	591	404.99	16.55	0.69	0.48	0.40
ENST00000505237.2	ENSG00000004399.12	507	321.06	52.91	2.78	1.94	1.61
ENST00000505505.1	ENSG00000004399.12	559	373.01	2.86	0.13	0.09	0.08
ENST00000505665.5	ENSG00000004399.12	477	291.11	0.00	0.00	0.00	0.00
ENST00000506979.1	ENSG00000004399.12	691	504.94	0.00	0.00	0.00	0.00
ENST00000508630.1	ENSG00000004399.12	563	377.01	66.62	2.98	2.08	1.73
ENST00000511018.1	ENSG00000004399.12	601	414.99	428.33	17.42	12.12	10.09
ENST00000512744.5	ENSG00000004399.12	2662	2475.89	649.36	4.43	3.08	2.56
ENST00000512807.1	ENSG00000004399.12	704	517.94	111.62	3.64	2.53	2.11
ENST00000514990.1	ENSG00000004399.12	1084	897.89	70.24	1.32	0.92	0.76
ENST00000515191.1	ENSG00000004399.12	602	415.98	820.00	33.26	23.15	19.28
ENST00000354858.10	ENSG00000004455.16	1021	834.89	10117.82	204.51	142.31	55.19
ENST00000373449.6	ENSG00000004455.16	3586	3399.89	1733.07	8.60	5.99	2.32
ENST00000466029.1	ENSG00000004455.16	223	47.42	2.57	0.91	0.64	0.25
ENST00000467905.5	ENSG00000004455.16	880	693.89	114.64	2.79	1.94	0.75
ENST00000469238.1	ENSG00000004455.16	423	237.25	724.72	51.55	35.87	13.91
ENST00000480134.5	ENSG00000004455.16	811	624.90	225.70	6.09	4.24	1.64
ENST00000482191.1	ENSG00000004455.16	599	412.99	108.56	4.44	3.09	1.20
ENST00000487289.1	ENSG00000004455.16	920	733.89	7.12	0.16	0.11	0.04
ENST00000491241.1	ENSG00000004455.16	596	409.99	3.50	0.14	0.10	0.04
ENST00000548033.5	ENSG00000004455.16	936	749.89	2059.44	46.34	32.25	12.51
ENST00000548559.1	ENSG00000004455.16	530	344.04	0.00	0.00	0.00	0.00
ENST00000550338.5	ENSG00000004455.16	886	699.89	959.88	23.14	16.11	6.25
ENST00000551979.1	ENSG00000004455.16	581	395.00	144.70	6.18	4.30	1.67
ENST00000626911.1	ENSG00000004455.16	160	8.71	8.08	15.65	10.89	4.22
ENST00000629371.2	ENSG00000004455.16	3576	3389.89	0.00	0.00	0.00	0.00
ENST00000226279.7	ENSG00000004468.12	5668	5481.89	8.65	0.03	0.02	1.27
ENST00000502843.5	ENSG00000004468.12	1560	1373.89	61.15	0.75	0.52	35.70
ENST00000506191.1	ENSG00000004468.12	594	407.99	27.09	1.12	0.78	53.26
ENST00000510674.1	ENSG00000004468.12	455	269.15	0.00	0.00	0.00	0.00
ENST00000511430.1	ENSG00000004468.12	1672	1485.89	18.11	0.21	0.14	9.77
ENST00000001008.5	ENSG00000004478.7	3732	3545.89	14402.44	68.54	47.70	86.12
ENST00000538622.1	ENSG00000004478.7	572	386.00	0.00	0.00	0.00	0.00
ENST00000539181.1	ENSG00000004478.7	370	184.59	0.00	0.00	0.00	0.00
ENST00000540260.1	ENSG00000004478.7	777	590.91	0.00	0.00	0.00	0.00
ENST00000543037.1	ENSG00000004478.7	727	540.93	353.99	11.04	7.68	13.88
ENST00000543769.1	ENSG00000004478.7	425	239.24	0.00	0.00	0.00	0.00
ENST00000544366.1	ENSG00000004478.7	287	103.87	0.00	0.00	0.00	0.00
ENST00000630279.1	ENSG00000004478.7	156	7.26	0.00	0.00	0.00	0.00
ENST00000356634.7	ENSG00000004487.15	3033	2846.89	5503.34	32.62	22.70	41.61
ENST00000400181.8	ENSG00000004487.15	3059	2872.89	1839.84	10.81	7.52	13.79
ENST00000465864.1	ENSG00000004487.15	568	382.01	88.74	3.92	2.73	5.00
ENST00000481879.1	ENSG00000004487.15	525	339.04	25.49	1.27	0.88	1.62
ENST00000494920.1	ENSG00000004487.15	905	718.89	1013.47	23.79	16.56	30.35
ENST00000602503.1	ENSG00000004487.15	2810	2623.89	931.12	5.99	4.17	7.64
ENST00000266022.8	ENSG00000004534.14	3750	3563.89	1681.54	7.96	5.54	7.42
ENST00000419610.5	ENSG00000004534.14	2128	1941.89	6.15	0.05	0.04	0.05
ENST00000421682.1	ENSG00000004534.14	684	497.94	1825.29	61.86	43.05	57.67
ENST00000422955.5	ENSG00000004534.14	2324	2137.89	97.77	0.77	0.54	0.72
ENST00000425608.5	ENSG00000004534.14	1886	1699.89	848.24	8.42	5.86	7.85
ENST00000433811.1	ENSG00000004534.14	582	396.00	1.51	0.06	0.04	0.06
ENST00000434592.5	ENSG00000004534.14	2342	2155.89	34.51	0.27	0.19	0.25
ENST00000438912.1	ENSG00000004534.14	473	287.11	53.14	3.12	2.17	2.91
ENST00000441115.5	ENSG00000004534.14	1876	1689.89	18.56	0.19	0.13	0.17
ENST00000442092.5	ENSG00000004534.14	2260	2073.89	67.35	0.55	0.38	0.51
ENST00000443081.5	ENSG00000004534.14	4010	3823.89	0.00	0.00	0.00	0.00
ENST00000446471.1	ENSG00000004534.14	695	508.94	24.38	0.81	0.56	0.75
ENST00000454079.5	ENSG00000004534.14	4324	4137.89	3250.60	13.26	9.23	12.36
ENST00000464013.5	ENSG00000004534.14	397	211.38	0.00	0.00	0.00	0.00
ENST00000466247.1	ENSG00000004534.14	500	314.07	17.45	0.94	0.65	0.87
ENST00000478026.1	ENSG00000004534.14	480	294.10	145.91	8.37	5.83	7.80
ENST00000483350.1	ENSG00000004534.14	988	801.89	13.70	0.29	0.20	0.27
ENST00000488807.2	ENSG00000004534.14	675	488.95	0.00	0.00	0.00	0.00
ENST00000491874.5	ENSG00000004534.14	480	294.10	0.00	0.00	0.00	0.00
ENST00000493652.1	ENSG00000004534.14	581	395.00	8.15	0.35	0.24	0.32
ENST00000158166.5	ENSG00000004660.14	2459	2272.89	57.82	0.43	0.30	32.81
ENST00000348335.6	ENSG00000004660.14	3563	3376.89	142.91	0.71	0.50	54.59
ENST00000381769.6	ENSG00000004660.14	3508	3321.89	0.00	0.00	0.00	0.00
ENST00000573483.1	ENSG00000004660.14	3898	3711.89	36.27	0.16	0.11	12.60
ENST00000314748.10	ENSG00000004700.15	1054	867.89	50.43	0.98	0.68	1.56
ENST00000396093.7	ENSG00000004700.15	932	745.89	20.83	0.47	0.33	0.75
ENST00000421138.6	ENSG00000004700.15	2572	2385.89	8142.00	57.59	40.07	91.49
ENST00000444129.6	ENSG00000004700.15	3702	3515.89	15.94	0.08	0.05	0.12
ENST00000536240.5	ENSG00000004700.15	565	379.01	3.91	0.17	0.12	0.28
ENST00000536964.5	ENSG00000004700.15	578	392.00	5.38	0.23	0.16	0.37
ENST00000539672.1	ENSG00000004700.15	579	393.00	77.17	3.31	2.31	5.26
ENST00000542432.5	ENSG00000004700.15	600	413.99	2.70	0.11	0.08	0.17
ENST00000251739.9	ENSG00000004766.15	1193	1006.89	63.93	1.07	0.75	2.46
ENST00000305866.9	ENSG00000004766.15	3613	3426.89	4537.57	22.34	15.55	51.33
ENST00000436177.5	ENSG00000004766.15	603	416.98	6.60	0.27	0.19	0.61
ENST00000438395.5	ENSG00000004766.15	538	352.03	0.99	0.05	0.03	0.11
ENST00000441602.5	ENSG00000004766.15	3474	3287.89	0.00	0.00	0.00	0.00
ENST00000443443.1	ENSG00000004766.15	554	368.02	222.75	10.21	7.11	23.46
ENST00000458530.1	ENSG00000004766.15	667	480.95	0.00	0.00	0.00	0.00
ENST00000458707.1	ENSG00000004766.15	1898	1711.89	108.79	1.07	0.75	2.46
ENST00000467326.5	ENSG00000004766.15	574	388.00	0.00	0.00	0.00	0.00
ENST00000471188.5	ENSG00000004766.15	3254	3067.89	253.51	1.39	0.97	3.20
ENST00000474412.1	ENSG00000004766.15	819	632.90	0.00	0.00	0.00	0.00
ENST00000476413.1	ENSG00000004766.15	381	195.49	20.22	1.75	1.21	4.01
ENST00000477572.1	ENSG00000004766.15	504	318.07	1.53	0.08	0.06	0.19
ENST00000477935.1	ENSG00000004766.15	760	573.92	17.84	0.52	0.36	1.20
ENST00000480943.5	ENSG00000004766.15	801	614.91	40.95	1.12	0.78	2.58
ENST00000484954.1	ENSG00000004766.15	594	407.99	33.36	1.38	0.96	3.17
ENST00000485140.1	ENSG00000004766.15	558	372.02	28.13	1.28	0.89	2.93
ENST00000485994.5	ENSG00000004766.15	573	387.00	7.15	0.31	0.22	0.72
ENST00000495039.1	ENSG00000004766.15	1115	928.89	36.73	0.67	0.46	1.53
ENST00000544910.5	ENSG00000004766.15	5736	5549.89	2.96	0.01	0.01	0.02
ENST00000004982.4	ENSG00000004776.11	1458	1271.89	754.71	10.01	6.97	90.64
ENST00000587965.1	ENSG00000004776.11	711	524.93	29.15	0.94	0.65	8.48
ENST00000592984.5	ENSG00000004776.11	1634	1447.89	8.27	0.10	0.07	0.87
ENST00000007510.8	ENSG00000004777.18	2545	2358.89	0.00	0.00	0.00	0.00
ENST00000221905.1	ENSG00000004777.18	741	554.92	0.00	0.00	0.00	0.00
ENST00000314737.9	ENSG00000004777.18	3858	3671.89	15.09	0.07	0.05	1.34
ENST00000378944.9	ENSG00000004777.18	4219	4032.89	189.16	0.79	0.55	15.26
ENST00000586918.1	ENSG00000004777.18	206	34.58	2.00	0.98	0.68	18.82
ENST00000587447.3	ENSG00000004777.18	2983	2796.89	13.40	0.08	0.06	1.56
ENST00000587984.1	ENSG00000004777.18	613	426.98	0.00	0.00	0.00	0.00
ENST00000588248.6	ENSG00000004777.18	2004	1817.89	2.57	0.02	0.02	0.46
ENST00000589133.5	ENSG00000004777.18	635	448.97	0.00	0.00	0.00	0.00
ENST00000590893.5	ENSG00000004777.18	528	342.04	0.00	0.00	0.00	0.00
ENST00000591438.1	ENSG00000004777.18	425	239.24	41.14	2.90	2.02	55.96
ENST00000593034.5	ENSG00000004777.18	682	495.94	4.23	0.14	0.10	2.77
ENST00000601474.5	ENSG00000004777.18	641	454.96	5.36	0.20	0.14	3.83
ENST00000007516.7	ENSG00000004779.9	717	530.93	2678.55	85.13	59.24	95.55
ENST00000484769.1	ENSG00000004779.9	843	656.90	11.07	0.28	0.20	0.32
ENST00000562133.5	ENSG00000004779.9	503	317.07	5.43	0.29	0.20	0.32
ENST00000567761.1	ENSG00000004779.9	520	334.05	1.50	0.08	0.05	0.08
ENST00000570319.5	ENSG00000004779.9	885	698.89	137.45	3.32	2.31	3.72
ENST00000005178.5	ENSG00000004799.7	3576	3389.89	3591.97	17.88	12.44	59.24
ENST00000468445.1	ENSG00000004799.7	572	386.00	36.12	1.58	1.10	5.23
ENST00000473301.1	ENSG00000004799.7	691	504.94	197.12	6.59	4.58	21.83
ENST00000473796.1	ENSG00000004799.7	2136	1949.89	215.23	1.86	1.30	6.17
ENST00000498190.1	ENSG00000004799.7	420	234.26	31.56	2.27	1.58	7.53
ENST00000330550.8	ENSG00000004809.13	2033	1846.89	0.00	0.00	0.00	0.00
ENST00000368919.7	ENSG00000004809.13	1987	1800.89	24.75	0.23	0.16	52.11
ENST00000424139.1	ENSG00000004809.13	737	550.92	0.00	0.00	0.00	0.00
ENST00000434949.5	ENSG00000004809.13	1021	834.89	0.00	0.00	0.00	0.00
ENST00000437378.5	ENSG00000004809.13	1213	1026.89	0.00	0.00	0.00	0.00
ENST00000451557.5	ENSG00000004809.13	1968	1781.89	10.34	0.10	0.07	22.00
ENST00000460159.1	ENSG00000004809.13	466	280.13	1.91	0.12	0.08	25.89
ENST00000461487.1	ENSG00000004809.13	1709	1522.89	0.00	0.00	0.00	0.00
ENST00000231749.7	ENSG00000004838.13	2896	2709.89	0.00	0.00	0.00	0.00
ENST00000360165.7	ENSG00000004838.13	1757	1570.89	29.01	0.31	0.22	17.49
ENST00000431869.1	ENSG00000004838.13	562	376.01	0.00	0.00	0.00	0.00
ENST00000442887.1	ENSG00000004838.13	1072	885.89	9.45	0.18	0.13	10.10
ENST00000443080.5	ENSG00000004838.13	707	520.93	1.52	0.05	0.03	2.76
ENST00000468182.1	ENSG00000004838.13	423	237.25	0.00	0.00	0.00	0.00
ENST00000475688.1	ENSG00000004838.13	1773	1586.89	12.98	0.14	0.10	7.74
ENST00000478269.5	ENSG00000004838.13	633	446.97	0.00	0.00	0.00	0.00
ENST00000490675.5	ENSG00000004838.13	676	489.95	32.04	1.10	0.77	61.92
ENST00000258738.10	ENSG00000004846.16	2906	2719.89	0.00	0.00	0.00	0.00
ENST00000404938.6	ENSG00000004846.16	5811	5624.89	1.57	0.00	0.00	7.88
ENST00000406935.5	ENSG00000004846.16	1483	1296.89	0.00	0.00	0.00	0.00
ENST00000441315.1	ENSG00000004846.16	2204	2017.89	2.43	0.02	0.01	34.07
ENST00000443026.6	ENSG00000004846.16	2247	2060.89	0.00	0.00	0.00	0.00
ENST00000477094.5	ENSG00000004846.16	673	486.95	1.00	0.03	0.02	58.05
ENST00000379044.4	ENSG00000004848.7	2876	2689.89	0.00	0.00	0.00	0.00
ENST00000636609.1	ENSG00000004848.7	100	0.00	0.00	0.00	0.00	0.00
ENST00000636885.1	ENSG00000004848.7	87	0.00	0.00	0.00	0.00	0.00
ENST00000637394.1	ENSG00000004848.7	100	0.00	0.00	0.00	0.00	0.00
ENST00000637993.1	ENSG00000004848.7	144	3.79	0.00	0.00	0.00	0.00
ENST00000265631.9	ENSG00000004864.13	3136	2949.89	12349.25	70.64	49.16	67.57
ENST00000416240.6	ENSG00000004864.13	3192	3005.89	535.38	3.01	2.09	2.87
ENST00000472162.2	ENSG00000004864.13	568	382.01	34.65	1.53	1.07	1.46
ENST00000484495.5	ENSG00000004864.13	540	354.03	15.70	0.75	0.52	0.72
ENST00000487710.1	ENSG00000004864.13	201	31.07	0.00	0.00	0.00	0.00
ENST00000490072.5	ENSG00000004864.13	578	392.00	10.01	0.43	0.30	0.41
ENST00000492869.1	ENSG00000004864.13	433	247.21	82.16	5.61	3.90	5.36
ENST00000494085.1	ENSG00000004864.13	766	579.92	775.85	22.58	15.71	21.60
ENST00000265437.9	ENSG00000004866.19	2899	2712.89	164.50	1.02	0.71	1.15
ENST00000323984.7	ENSG00000004866.19	2142	1955.89	4039.20	34.85	24.25	39.01
ENST00000393443.5	ENSG00000004866.19	2360	2173.89	12.56	0.10	0.07	0.11
ENST00000393444.7	ENSG00000004866.19	2113	1926.89	0.00	0.00	0.00	0.00
ENST00000393446.6	ENSG00000004866.19	2114	1927.89	0.00	0.00	0.00	0.00
ENST00000393447.8	ENSG00000004866.19	2182	1995.89	0.00	0.00	0.00	0.00
ENST00000393449.5	ENSG00000004866.19	2127	1940.89	43.72	0.38	0.26	0.43
ENST00000393451.7	ENSG00000004866.19	2110	1923.89	0.00	0.00	0.00	0.00
ENST00000417919.5	ENSG00000004866.19	577	391.00	23.87	1.03	0.72	1.15
ENST00000420755.5	ENSG00000004866.19	549	363.02	0.00	0.00	0.00	0.00
ENST00000421345.5	ENSG00000004866.19	531	345.04	0.00	0.00	0.00	0.00
ENST00000422922.5	ENSG00000004866.19	1887	1700.89	163.17	1.62	1.13	1.81
ENST00000432298.5	ENSG00000004866.19	1956	1769.89	350.79	3.34	2.33	3.74
ENST00000434836.5	ENSG00000004866.19	579	393.00	0.00	0.00	0.00	0.00
ENST00000438863.5	ENSG00000004866.19	1005	818.89	45.66	0.94	0.65	1.05
ENST00000443979.5	ENSG00000004866.19	805	618.91	13.46	0.37	0.26	0.41
ENST00000446490.5	ENSG00000004866.19	1694	1507.89	23.26	0.26	0.18	0.29
ENST00000449366.5	ENSG00000004866.19	542	356.03	0.00	0.00	0.00	0.00
ENST00000462544.1	ENSG00000004866.19	550	364.02	0.00	0.00	0.00	0.00
ENST00000464020.1	ENSG00000004866.19	565	379.01	966.06	43.01	29.93	48.15
ENST00000465133.5	ENSG00000004866.19	2155	1968.89	25.15	0.22	0.15	0.24
ENST00000465641.5	ENSG00000004866.19	764	577.92	0.00	0.00	0.00	0.00
ENST00000467538.5	ENSG00000004866.19	565	379.01	0.00	0.00	0.00	0.00
ENST00000477742.5	ENSG00000004866.19	780	593.91	0.00	0.00	0.00	0.00
ENST00000485394.6	ENSG00000004866.19	485	299.09	0.00	0.00	0.00	0.00
ENST00000487459.5	ENSG00000004866.19	1681	1494.89	74.69	0.84	0.59	0.94
ENST00000489293.5	ENSG00000004866.19	904	717.89	45.81	1.08	0.75	1.21
ENST00000490039.1	ENSG00000004866.19	1689	1502.89	24.12	0.27	0.19	0.30
ENST00000543837.5	ENSG00000004866.19	1031	844.89	0.00	0.00	0.00	0.00
ENST00000619382.1	ENSG00000004866.19	73	0.00	0.00	0.00	0.00	0.00
ENST00000622083.1	ENSG00000004866.19	109	0.00	0.00	0.00	0.00	0.00
ENST00000066544.7	ENSG00000004897.11	5801	5614.89	785.44	2.36	1.64	4.49
ENST00000525495.6	ENSG00000004897.11	1459	1272.89	123.01	1.63	1.13	3.10
ENST00000526866.5	ENSG00000004897.11	1420	1233.89	0.00	0.00	0.00	0.00
ENST00000527547.5	ENSG00000004897.11	2579	2392.89	2296.90	16.20	11.27	30.82
ENST00000528147.1	ENSG00000004897.11	463	277.13	7.14	0.43	0.30	0.83
ENST00000528748.5	ENSG00000004897.11	859	672.90	101.02	2.53	1.76	4.82
ENST00000531206.5	ENSG00000004897.11	3177	2990.89	2072.61	11.69	8.14	22.25
ENST00000532575.1	ENSG00000004897.11	765	578.92	8.21	0.24	0.17	0.46
ENST00000532893.5	ENSG00000004897.11	515	329.06	39.58	2.03	1.41	3.86
ENST00000533415.5	ENSG00000004897.11	2570	2383.89	183.28	1.30	0.90	2.47
ENST00000570740.1	ENSG00000004897.11	594	407.99	7.37	0.30	0.21	0.58
ENST00000570818.5	ENSG00000004897.11	656	469.96	99.48	3.57	2.49	6.80
ENST00000571643.5	ENSG00000004897.11	716	529.93	2.40	0.08	0.05	0.15
ENST00000573502.1	ENSG00000004897.11	888	701.89	5.18	0.12	0.09	0.24
ENST00000573550.5	ENSG00000004897.11	583	397.00	33.41	1.42	0.99	2.70
ENST00000574304.5	ENSG00000004897.11	514	328.06	0.00	0.00	0.00	0.00
ENST00000575483.5	ENSG00000004897.11	781	594.91	82.61	2.34	1.63	4.46
ENST00000575830.2	ENSG00000004897.11	397	211.38	0.00	0.00	0.00	0.00
ENST00000576484.1	ENSG00000004897.11	548	362.02	135.27	6.31	4.39	12.00
ENST00000262418.10	ENSG00000004939.13	4965	4778.89	0.00	0.00	0.00	0.00
ENST00000399246.3	ENSG00000004939.13	3855	3668.89	0.00	0.00	0.00	0.00
ENST00000471005.5	ENSG00000004939.13	419	233.26	0.00	0.00	0.00	0.00
ENST00000497360.5	ENSG00000004939.13	1922	1735.89	3.00	0.03	0.02	100.00
ENST00000498270.1	ENSG00000004939.13	460	274.14	0.00	0.00	0.00	0.00
ENST00000631130.1	ENSG00000004939.13	1433	1246.89	0.00	0.00	0.00	0.00
ENST00000359558.6	ENSG00000004948.13	3696	3509.89	0.00	0.00	0.00	0.00
ENST00000360249.8	ENSG00000004948.13	1502	1315.89	2.59	0.03	0.02	1.92
ENST00000394441.5	ENSG00000004948.13	1774	1587.89	3.62	0.04	0.03	2.22
ENST00000415529.2	ENSG00000004948.13	1475	1288.89	0.00	0.00	0.00	0.00
ENST00000421592.5	ENSG00000004948.13	3626	3439.89	265.93	1.30	0.91	75.28
ENST00000423724.5	ENSG00000004948.13	1523	1336.89	0.00	0.00	0.00	0.00
ENST00000426151.5	ENSG00000004948.13	1741	1554.89	32.86	0.36	0.25	20.58
ENST00000321143.8	ENSG00000004961.14	2277	2090.89	1542.54	12.45	8.66	15.10
ENST00000380762.4	ENSG00000004961.14	1072	885.89	2947.18	56.14	39.07	68.09
ENST00000380763.7	ENSG00000004961.14	1000	813.89	668.28	13.86	9.64	16.81
ENST00000005340.9	ENSG00000004975.11	3018	2831.89	1992.78	11.87	8.26	58.92
ENST00000571745.1	ENSG00000004975.11	560	374.01	26.84	1.21	0.84	6.01
ENST00000572285.5	ENSG00000004975.11	1240	1053.89	66.15	1.06	0.74	5.26
ENST00000573354.1	ENSG00000004975.11	392	206.41	12.20	1.00	0.69	4.95
ENST00000574143.1	ENSG00000004975.11	992	805.89	18.70	0.39	0.27	1.94
ENST00000574591.1	ENSG00000004975.11	615	428.98	0.00	0.00	0.00	0.00
ENST00000574642.5	ENSG00000004975.11	664	477.95	0.00	0.00	0.00	0.00
ENST00000575086.1	ENSG00000004975.11	900	713.89	0.00	0.00	0.00	0.00
ENST00000575458.5	ENSG00000004975.11	2659	2472.89	0.00	0.00	0.00	0.00
ENST00000575756.5	ENSG00000004975.11	1136	949.89	80.29	1.43	0.99	7.08
ENST00000576285.1	ENSG00000004975.11	701	514.94	11.39	0.37	0.26	1.85
ENST00000576439.1	ENSG00000004975.11	579	393.00	3.31	0.14	0.10	0.71
ENST00000576840.5	ENSG00000004975.11	941	754.89	24.80	0.55	0.39	2.75
ENST00000576949.1	ENSG00000004975.11	995	808.89	49.67	1.04	0.72	5.14
ENST00000577154.1	ENSG00000004975.11	541	355.03	22.85	1.09	0.76	5.39
ENST00000161006.7	ENSG00000005001.9	1386	1199.89	0.00	0.00	0.00	0.00
ENST00000570950.1	ENSG00000005001.9	785	598.91	0.00	0.00	0.00	0.00
ENST00000571228.1	ENSG00000005001.9	1037	850.89	0.00	0.00	0.00	0.00
ENST00000572061.1	ENSG00000005001.9	553	367.02	0.00	0.00	0.00	0.00
ENST00000574768.5	ENSG00000005001.9	509	323.06	0.00	0.00	0.00	0.00
ENST00000575164.1	ENSG00000005001.9	1157	970.89	0.00	0.00	0.00	0.00
ENST00000576381.1	ENSG00000005001.9	850	663.90	0.00	0.00	0.00	0.00
ENST00000577177.1	ENSG00000005001.9	405	219.33	0.00	0.00	0.00	0.00
ENST00000262803.9	ENSG00000005007.12	5348	5161.89	1503.03	4.91	3.42	33.24
ENST00000594243.1	ENSG00000005007.12	683	496.94	6.29	0.21	0.15	1.45
ENST00000594504.5	ENSG00000005007.12	559	373.01	0.00	0.00	0.00	0.00
ENST00000596842.5	ENSG00000005007.12	3825	3638.89	46.50	0.22	0.15	1.46
ENST00000598209.5	ENSG00000005007.12	551	365.02	0.00	0.00	0.00	0.00
ENST00000598471.1	ENSG00000005007.12	582	396.00	0.00	0.00	0.00	0.00
ENST00000599848.5	ENSG00000005007.12	5311	5124.89	785.37	2.59	1.80	17.50
ENST00000600012.5	ENSG00000005007.12	501	315.07	0.00	0.00	0.00	0.00
ENST00000600310.5	ENSG00000005007.12	750	563.92	0.00	0.00	0.00	0.00
ENST00000600689.1	ENSG00000005007.12	3084	2897.89	82.09	0.48	0.33	3.23
ENST00000600868.5	ENSG00000005007.12	580	394.00	126.25	5.41	3.76	36.59
ENST00000601689.1	ENSG00000005007.12	561	375.01	21.47	0.97	0.67	6.54
ENST00000601981.5	ENSG00000005007.12	556	370.02	0.00	0.00	0.00	0.00
ENST00000345317.6	ENSG00000005020.12	3998	3811.89	5844.76	25.87	18.01	79.42
ENST00000432747.1	ENSG00000005020.12	577	391.00	0.00	0.00	0.00	0.00
ENST00000468712.5	ENSG00000005020.12	955	768.89	103.86	2.28	1.59	7.00
ENST00000481204.5	ENSG00000005020.12	513	327.06	0.00	0.00	0.00	0.00
ENST00000487720.1	ENSG00000005020.12	536	350.03	0.00	0.00	0.00	0.00
ENST00000489977.5	ENSG00000005020.12	679	492.95	50.77	1.74	1.21	5.33
ENST00000490456.6	ENSG00000005020.12	558	372.02	0.00	0.00	0.00	0.00
ENST00000495802.5	ENSG00000005020.12	554	368.02	58.61	2.69	1.87	8.25
ENST00000497511.5	ENSG00000005020.12	585	399.00	0.00	0.00	0.00	0.00
ENST00000317881.8	ENSG00000005022.5	1274	1087.89	24132.01	374.33	260.49	86.72
ENST00000460013.1	ENSG00000005022.5	775	588.91	0.00	0.00	0.00	0.00
ENST00000463551.1	ENSG00000005022.5	433	247.21	653.57	44.61	31.05	10.34
ENST00000475354.1	ENSG00000005022.5	483	297.10	223.59	12.70	8.84	2.94
ENST00000394650.6	ENSG00000005059.15	2278	2091.89	556.25	4.49	3.12	74.51
ENST00000452915.3	ENSG00000005059.15	581	395.00	0.00	0.00	0.00	0.00
ENST00000472310.5	ENSG00000005059.15	1193	1006.89	29.91	0.50	0.35	8.32
ENST00000494604.1	ENSG00000005059.15	1130	943.89	57.84	1.03	0.72	17.17
ENST00000515114.3	ENSG00000005059.15	453	267.16	0.00	0.00	0.00	0.00
ENST00000006015.3	ENSG00000005073.5	2295	2108.89	200.10	1.60	1.11	42.84
ENST00000517402.1	ENSG00000005073.5	2137	1950.89	247.03	2.14	1.49	57.16
ENST00000292614.9	ENSG00000005075.15	932	745.89	5316.28	120.28	83.70	92.38
ENST00000393794.4	ENSG00000005075.15	784	597.91	351.42	9.92	6.90	7.62
ENST00000225296.7	ENSG00000005100.12	5618	5431.89	709.69	2.20	1.53	8.00
ENST00000433302.7	ENSG00000005100.12	2225	2038.89	22.27	0.18	0.13	0.67
ENST00000572490.1	ENSG00000005100.12	2564	2377.89	0.00	0.00	0.00	0.00
ENST00000574023.1	ENSG00000005100.12	2040	1853.89	2527.77	23.01	16.01	83.50
ENST00000575153.5	ENSG00000005100.12	2416	2229.89	285.27	2.16	1.50	7.83
ENST00000318579.8	ENSG00000005102.12	2707	2520.89	4.26	0.03	0.02	2.94
ENST00000329168.3	ENSG00000005102.12	2129	1942.89	0.00	0.00	0.00	0.00
ENST00000393661.2	ENSG00000005102.12	1206	1019.89	55.39	0.92	0.64	94.61
ENST00000549132.1	ENSG00000005102.12	1152	965.89	1.36	0.02	0.02	2.45
ENST00000408005.2	ENSG00000005108.15	1684	1497.89	207.62	2.34	1.63	60.05
ENST00000423059.8	ENSG00000005108.15	10663	10476.89	966.16	1.56	1.08	39.95
ENST00000480061.1	ENSG00000005108.15	567	381.01	0.00	0.00	0.00	0.00
ENST00000497575.1	ENSG00000005108.15	529	343.04	0.00	0.00	0.00	0.00
ENST00000617773.1	ENSG00000005108.15	10583	10396.89	0.00	0.00	0.00	0.00
ENST00000262327.9	ENSG00000005156.11	3055	2868.89	96.30	0.57	0.39	2.20
ENST00000378526.8	ENSG00000005156.11	8400	8213.89	1750.88	3.60	2.50	13.98
ENST00000585370.1	ENSG00000005156.11	235	57.20	0.00	0.00	0.00	0.00
ENST00000585740.5	ENSG00000005156.11	887	700.89	18.94	0.46	0.32	1.77
ENST00000585941.5	ENSG00000005156.11	1699	1512.89	72.98	0.81	0.57	3.16
ENST00000586058.1	ENSG00000005156.11	581	395.00	30.53	1.30	0.91	5.07
ENST00000586119.1	ENSG00000005156.11	565	379.01	82.88	3.69	2.57	14.34
ENST00000586407.1	ENSG00000005156.11	815	628.90	0.00	0.00	0.00	0.00
ENST00000586435.1	ENSG00000005156.11	588	401.99	16.37	0.69	0.48	2.67
ENST00000588109.5	ENSG00000005156.11	592	405.99	27.64	1.15	0.80	4.47
ENST00000588713.1	ENSG00000005156.11	467	281.13	12.09	0.73	0.50	2.82
ENST00000590181.5	ENSG00000005156.11	1156	969.89	397.33	6.91	4.81	26.87
ENST00000590630.5	ENSG00000005156.11	904	717.89	16.45	0.39	0.27	1.50
ENST00000592244.1	ENSG00000005156.11	440	254.19	0.00	0.00	0.00	0.00
ENST00000592690.1	ENSG00000005156.11	722	535.93	123.43	3.89	2.70	15.11
ENST00000593099.5	ENSG00000005156.11	4664	4477.89	411.35	1.55	1.08	6.03
ENST00000005386.7	ENSG00000005175.9	4370	4183.89	115.05	0.46	0.32	0.66
ENST00000380650.4	ENSG00000005175.9	2149	1962.89	2194.77	18.87	13.13	27.01
ENST00000432584.7	ENSG00000005175.9	2133	1946.89	4416.00	38.28	26.64	54.80
ENST00000547706.1	ENSG00000005175.9	420	234.26	43.43	3.13	2.18	4.48
ENST00000548211.1	ENSG00000005175.9	555	369.02	27.96	1.28	0.89	1.83
ENST00000548296.1	ENSG00000005175.9	567	381.01	71.21	3.15	2.19	4.52
ENST00000551293.1	ENSG00000005175.9	621	434.97	120.58	4.68	3.26	6.70
ENST00000289416.9	ENSG00000005187.11	2845	2658.89	0.00	0.00	0.00	0.00
ENST00000440284.6	ENSG00000005187.11	1517	1330.89	17.95	0.23	0.16	8.31
ENST00000501740.6	ENSG00000005187.11	839	652.90	0.00	0.00	0.00	0.00
ENST00000561499.1	ENSG00000005187.11	527	341.04	0.00	0.00	0.00	0.00
ENST00000561584.5	ENSG00000005187.11	561	375.01	0.00	0.00	0.00	0.00
ENST00000561795.5	ENSG00000005187.11	580	394.00	7.04	0.30	0.21	11.01
ENST00000562251.5	ENSG00000005187.11	1931	1744.89	21.48	0.21	0.14	7.59
ENST00000563914.1	ENSG00000005187.11	771	584.91	1.78	0.05	0.04	1.88
ENST00000564701.1	ENSG00000005187.11	756	569.92	0.00	0.00	0.00	0.00
ENST00000567006.1	ENSG00000005187.11	520	334.05	25.30	1.28	0.89	46.66
ENST00000567387.5	ENSG00000005187.11	843	656.90	26.18	0.67	0.47	24.55
ENST00000567711.1	ENSG00000005187.11	438	252.20	0.00	0.00	0.00	0.00
ENST00000568235.5	ENSG00000005187.11	558	372.02	0.00	0.00	0.00	0.00
ENST00000569141.1	ENSG00000005187.11	405	219.33	0.00	0.00	0.00	0.00
ENST00000614721.1	ENSG00000005187.11	3311	3124.89	0.00	0.00	0.00	0.00
ENST00000261377.10	ENSG00000005189.19	2722	2535.89	435.53	2.90	2.02	23.22
ENST00000348433.10	ENSG00000005189.19	2604	2417.89	423.60	2.96	2.06	23.69
ENST00000561474.1	ENSG00000005189.19	617	430.98	0.00	0.00	0.00	0.00
ENST00000563045.1	ENSG00000005189.19	516	330.05	14.64	0.75	0.52	6.00
ENST00000563068.1	ENSG00000005189.19	563	377.01	20.13	0.90	0.63	7.22
ENST00000563617.1	ENSG00000005189.19	813	626.90	0.00	0.00	0.00	0.00
ENST00000564200.1	ENSG00000005189.19	715	528.93	0.00	0.00	0.00	0.00
ENST00000564274.5	ENSG00000005189.19	2447	2260.89	0.00	0.00	0.00	0.00
ENST00000565340.5	ENSG00000005189.19	720	533.93	0.00	0.00	0.00	0.00
ENST00000566276.5	ENSG00000005189.19	924	737.89	1.93	0.04	0.03	0.35
ENST00000566518.5	ENSG00000005189.19	993	806.89	2.84	0.06	0.04	0.48
ENST00000566993.5	ENSG00000005189.19	2549	2362.89	221.91	1.58	1.10	12.70
ENST00000567297.5	ENSG00000005189.19	753	566.92	8.97	0.27	0.19	2.14
ENST00000568046.5	ENSG00000005189.19	586	399.99	3.19	0.13	0.09	1.08
ENST00000568334.1	ENSG00000005189.19	743	556.92	9.31	0.28	0.20	2.26
ENST00000568476.5	ENSG00000005189.19	574	388.00	2.81	0.12	0.09	0.98
ENST00000568501.5	ENSG00000005189.19	624	437.97	0.00	0.00	0.00	0.00
ENST00000568647.5	ENSG00000005189.19	566	380.01	0.00	0.00	0.00	0.00
ENST00000568894.5	ENSG00000005189.19	580	394.00	57.93	2.48	1.73	19.88
ENST00000394391.8	ENSG00000005194.14	2182	1995.89	91.83	0.78	0.54	1.85
ENST00000563341.1	ENSG00000005194.14	505	319.07	115.81	6.13	4.26	14.57
ENST00000563561.1	ENSG00000005194.14	597	410.99	20.40	0.84	0.58	1.99
ENST00000564885.1	ENSG00000005194.14	493	307.08	30.00	1.65	1.15	3.92
ENST00000565368.5	ENSG00000005194.14	851	664.90	3.24	0.08	0.06	0.20
ENST00000565786.5	ENSG00000005194.14	641	454.96	36.81	1.37	0.95	3.25
ENST00000565961.5	ENSG00000005194.14	1814	1627.89	0.00	0.00	0.00	0.00
ENST00000566284.1	ENSG00000005194.14	1165	978.89	68.47	1.18	0.82	2.81
ENST00000567518.5	ENSG00000005194.14	2016	1829.89	754.53	6.96	4.84	16.55
ENST00000567751.5	ENSG00000005194.14	328	143.29	8.03	0.95	0.66	2.25
ENST00000568940.5	ENSG00000005194.14	1137	950.89	868.89	15.42	10.73	36.69
ENST00000569246.5	ENSG00000005194.14	910	723.89	19.22	0.45	0.31	1.07
ENST00000569370.5	ENSG00000005194.14	1559	1372.89	41.95	0.52	0.36	1.23
ENST00000569979.5	ENSG00000005194.14	896	709.89	18.10	0.43	0.30	1.02
ENST00000570000.5	ENSG00000005194.14	994	807.89	253.72	5.30	3.69	12.61
ENST00000585725.2	ENSG00000005206.16	583	397.00	1.00	0.04	0.03	0.14
ENST00000586111.3	ENSG00000005206.16	390	204.42	0.00	0.00	0.00	0.00
ENST00000586332.5	ENSG00000005206.16	496	310.08	0.00	0.00	0.00	0.00
ENST00000587851.1	ENSG00000005206.16	586	399.99	13.15	0.55	0.39	1.86
ENST00000589515.2	ENSG00000005206.16	1733	1546.89	919.86	10.03	6.98	33.72
ENST00000593243.5	ENSG00000005206.16	551	365.02	6.06	0.28	0.19	0.94
ENST00000610743.4	ENSG00000005206.16	2583	2396.89	636.97	4.48	3.12	15.07
ENST00000612623.1	ENSG00000005206.16	495	309.08	21.47	1.17	0.82	3.94
ENST00000613503.4	ENSG00000005206.16	3456	3269.89	228.22	1.18	0.82	3.96
ENST00000614784.1	ENSG00000005206.16	1411	1224.89	408.86	5.63	3.92	18.93
ENST00000614794.4	ENSG00000005206.16	1559	1372.89	181.04	2.23	1.55	7.48
ENST00000618220.4	ENSG00000005206.16	2459	2272.89	11.43	0.08	0.06	0.29
ENST00000621568.4	ENSG00000005206.16	1017	830.89	114.88	2.33	1.62	7.84
ENST00000622308.4	ENSG00000005206.16	749	562.92	57.85	1.73	1.21	5.83
ENST00000322813.9	ENSG00000005238.19	3028	2841.89	196.04	1.16	0.81	4.94
ENST00000378557.1	ENSG00000005238.19	3070	2883.89	7.40	0.04	0.03	0.18
ENST00000378561.5	ENSG00000005238.19	5771	5584.89	2.12	0.01	0.00	0.03
ENST00000378566.5	ENSG00000005238.19	2566	2379.89	379.82	2.69	1.87	11.44
ENST00000488109.6	ENSG00000005238.19	2999	2812.89	3224.77	19.35	13.46	82.17
ENST00000603301.5	ENSG00000005238.19	3256	3069.89	19.83	0.11	0.08	0.46
ENST00000605104.1	ENSG00000005238.19	561	375.01	4.01	0.18	0.13	0.77
ENST00000605244.5	ENSG00000005238.19	3016	2829.89	0.00	0.00	0.00	0.00
ENST00000605392.1	ENSG00000005238.19	585	399.00	0.00	0.00	0.00	0.00
ENST00000579263.1	ENSG00000005243.9	746	559.92	90.68	2.73	1.90	3.88
ENST00000580174.1	ENSG00000005243.9	157	7.61	0.00	0.00	0.00	0.00
ENST00000580409.5	ENSG00000005243.9	763	576.92	47.84	1.40	0.97	1.99
ENST00000581637.5	ENSG00000005243.9	590	403.99	6.34	0.26	0.18	0.38
ENST00000581756.5	ENSG00000005243.9	686	499.94	34.67	1.17	0.81	1.66
ENST00000583414.5	ENSG00000005243.9	520	334.05	469.96	23.74	16.52	33.70
ENST00000584955.5	ENSG00000005243.9	713	526.93	112.78	3.61	2.51	5.13
ENST00000585182.1	ENSG00000005243.9	394	208.40	341.42	27.65	19.24	39.25
ENST00000612370.4	ENSG00000005243.9	528	342.04	7.16	0.35	0.25	0.50
ENST00000621465.4	ENSG00000005243.9	895	708.89	400.16	9.53	6.63	13.52
ENST00000265717.4	ENSG00000005249.12	3745	3558.89	8119.47	38.50	26.79	97.82
ENST00000393613.6	ENSG00000005249.12	642	455.96	0.00	0.00	0.00	0.00
ENST00000488792.1	ENSG00000005249.12	609	422.98	21.53	0.86	0.60	2.18
ENST00000312196.8	ENSG00000005302.17	2345	2158.89	107.77	0.84	0.59	1.17
ENST00000337339.6	ENSG00000005302.17	3446	3259.89	379.71	1.97	1.37	2.73
ENST00000361672.6	ENSG00000005302.17	2256	2069.89	0.00	0.00	0.00	0.00
ENST00000380691.2	ENSG00000005302.17	589	402.99	0.00	0.00	0.00	0.00
ENST00000380692.6	ENSG00000005302.17	1071	884.89	277.07	5.28	3.68	7.35
ENST00000380693.7	ENSG00000005302.17	2377	2190.89	828.87	6.38	4.44	8.87
ENST00000398527.6	ENSG00000005302.17	2324	2137.89	102.13	0.81	0.56	1.12
ENST00000421368.2	ENSG00000005302.17	795	608.91	44.72	1.24	0.86	1.72
ENST00000467141.1	ENSG00000005302.17	599	412.99	42.22	1.73	1.20	2.40
ENST00000468149.5	ENSG00000005302.17	1646	1459.89	1840.75	21.28	14.81	29.58
ENST00000473380.1	ENSG00000005302.17	433	247.21	111.36	7.60	5.29	10.57
ENST00000473806.5	ENSG00000005302.17	452	266.16	0.00	0.00	0.00	0.00
ENST00000476743.5	ENSG00000005302.17	560	374.01	0.00	0.00	0.00	0.00
ENST00000478462.5	ENSG00000005302.17	549	363.02	300.70	13.98	9.73	19.43
ENST00000482871.5	ENSG00000005302.17	834	647.90	54.37	1.42	0.99	1.97
ENST00000483645.5	ENSG00000005302.17	549	363.02	0.00	0.00	0.00	0.00
ENST00000494268.1	ENSG00000005302.17	1124	937.89	523.33	9.42	6.55	13.09
ENST00000262367.9	ENSG00000005339.14	10803	10616.89	13903.77	22.10	15.38	9.87
ENST00000382070.7	ENSG00000005339.14	7598	7411.89	13921.70	31.70	22.06	14.15
ENST00000570939.2	ENSG00000005339.14	3316	3129.89	5938.91	32.02	22.28	14.29
ENST00000571763.5	ENSG00000005339.14	548	362.02	652.89	30.43	21.18	13.59
ENST00000571826.5	ENSG00000005339.14	627	440.97	0.00	0.00	0.00	0.00
ENST00000572134.1	ENSG00000005339.14	846	659.90	738.47	18.88	13.14	8.43
ENST00000572569.1	ENSG00000005339.14	553	367.02	101.45	4.66	3.25	2.08
ENST00000573517.6	ENSG00000005339.14	718	531.93	128.10	4.06	2.83	1.81
ENST00000573672.1	ENSG00000005339.14	922	735.89	430.55	9.87	6.87	4.41
ENST00000574740.1	ENSG00000005339.14	523	337.05	132.01	6.61	4.60	2.95
ENST00000575237.2	ENSG00000005339.14	403	217.34	647.74	50.29	35.00	22.45
ENST00000576720.1	ENSG00000005339.14	3578	3391.89	129.31	0.64	0.45	0.29
ENST00000634839.1	ENSG00000005339.14	339	154.04	116.10	12.72	8.85	5.68
ENST00000635753.1	ENSG00000005339.14	100	0.00	0.00	0.00	0.00	0.00
ENST00000635899.1	ENSG00000005339.14	100	0.00	0.00	0.00	0.00	0.00
ENST00000635919.1	ENSG00000005339.14	100	0.00	0.00	0.00	0.00	0.00
ENST00000636002.1	ENSG00000005339.14	84	0.00	0.00	0.00	0.00	0.00
ENST00000636895.1	ENSG00000005339.14	100	0.00	0.00	0.00	0.00	0.00
ENST00000637492.1	ENSG00000005339.14	100	0.00	0.00	0.00	0.00	0.00
ENST00000638158.1	ENSG00000005339.14	97	0.00	0.00	0.00	0.00	0.00
ENST00000268893.10	ENSG00000005379.15	7483	7296.89	16.81	0.04	0.03	0.48
ENST00000343736.8	ENSG00000005379.15	5947	5760.89	566.05	1.66	1.15	20.67
ENST00000577871.1	ENSG00000005379.15	746	559.92	1.10	0.03	0.02	0.41
ENST00000578486.1	ENSG00000005379.15	471	285.12	7.85	0.46	0.32	5.79
ENST00000578511.5	ENSG00000005379.15	1504	1317.89	19.29	0.25	0.17	3.08
ENST00000580669.5	ENSG00000005379.15	809	622.90	0.00	0.00	0.00	0.00
ENST00000581675.5	ENSG00000005379.15	1553	1366.89	259.80	3.21	2.23	39.98
ENST00000581692.2	ENSG00000005379.15	4161	3974.89	25.06	0.11	0.07	1.33
ENST00000582679.1	ENSG00000005379.15	887	700.89	0.00	0.00	0.00	0.00
ENST00000583624.1	ENSG00000005379.15	409	223.31	22.36	1.69	1.18	21.06
ENST00000585149.1	ENSG00000005379.15	381	195.49	6.69	0.58	0.40	7.20
ENST00000225275.3	ENSG00000005381.7	3215	3028.89	12.27	0.07	0.05	41.01
ENST00000577220.1	ENSG00000005381.7	260	78.95	0.00	0.00	0.00	0.00
ENST00000578493.1	ENSG00000005381.7	483	297.10	1.73	0.10	0.07	58.99
ENST00000580005.1	ENSG00000005381.7	398	212.37	0.00	0.00	0.00	0.00
ENST00000581022.1	ENSG00000005381.7	481	295.10	0.00	0.00	0.00	0.00
ENST00000222381.7	ENSG00000005421.8	2568	2381.89	20.33	0.14	0.10	6.07
ENST00000433729.1	ENSG00000005421.8	1058	871.89	14.97	0.29	0.20	12.21
ENST00000462594.1	ENSG00000005421.8	553	367.02	34.08	1.57	1.09	66.06
ENST00000470502.1	ENSG00000005421.8	578	392.00	8.62	0.37	0.26	15.65
ENST00000321027.7	ENSG00000005436.13	4440	4253.89	0.00	0.00	0.00	0.00
ENST00000409857.7	ENSG00000005436.13	2516	2329.89	574.31	4.16	2.89	5.90
ENST00000427862.1	ENSG00000005436.13	632	445.97	554.60	20.99	14.60	29.78
ENST00000442309.5	ENSG00000005436.13	642	455.96	13.97	0.52	0.36	0.73
ENST00000470197.5	ENSG00000005436.13	3648	3461.89	219.36	1.07	0.74	1.52
ENST00000470285.1	ENSG00000005436.13	423	237.25	1.64	0.12	0.08	0.17
ENST00000470503.1	ENSG00000005436.13	1066	879.89	294.40	5.65	3.93	8.01
ENST00000472230.5	ENSG00000005436.13	2265	2078.89	1844.93	14.98	10.42	21.25
ENST00000486016.1	ENSG00000005436.13	595	408.99	27.11	1.12	0.78	1.59
ENST00000492826.1	ENSG00000005436.13	443	257.18	333.35	21.87	15.22	31.04
ENST00000541687.5	ENSG00000005436.13	4318	4131.89	0.00	0.00	0.00	0.00
ENST00000348227.4	ENSG00000005448.16	1147	960.89	332.22	5.83	4.06	22.22
ENST00000409791.5	ENSG00000005448.16	854	667.90	101.11	2.55	1.78	9.73
ENST00000426787.5	ENSG00000005448.16	576	390.00	3.55	0.15	0.11	0.59
ENST00000461531.5	ENSG00000005448.16	901	714.89	28.39	0.67	0.47	2.55
ENST00000465134.5	ENSG00000005448.16	1862	1675.89	84.93	0.86	0.60	3.26
ENST00000468778.5	ENSG00000005448.16	2356	2169.89	161.70	1.26	0.88	4.79
ENST00000469321.5	ENSG00000005448.16	864	677.89	8.13	0.20	0.14	0.77
ENST00000469932.5	ENSG00000005448.16	552	366.02	3.37	0.16	0.11	0.59
ENST00000475328.5	ENSG00000005448.16	545	359.03	9.77	0.46	0.32	1.75
ENST00000480089.5	ENSG00000005448.16	1046	859.89	0.00	0.00	0.00	0.00
ENST00000482605.1	ENSG00000005448.16	626	439.97	360.44	13.82	9.62	52.64
ENST00000482880.5	ENSG00000005448.16	1026	839.89	10.56	0.21	0.15	0.81
ENST00000493982.5	ENSG00000005448.16	563	377.01	1.83	0.08	0.06	0.31
ENST00000331536.7	ENSG00000005469.11	3175	2988.89	1000.02	5.65	3.93	14.93
ENST00000412227.6	ENSG00000005469.11	1213	1026.89	89.83	1.48	1.03	3.90
ENST00000419147.6	ENSG00000005469.11	2959	2772.89	813.24	4.95	3.44	13.09
ENST00000442291.1	ENSG00000005469.11	1993	1806.89	85.86	0.80	0.56	2.12
ENST00000469785.1	ENSG00000005469.11	553	367.02	72.82	3.35	2.33	8.85
ENST00000479014.1	ENSG00000005469.11	523	337.05	42.70	2.14	1.49	5.65
ENST00000488850.1	ENSG00000005469.11	575	389.00	448.54	19.46	13.54	51.45
ENST00000265723.8	ENSG00000005471.15	4020	3833.89	522.36	2.30	1.60	2.55
ENST00000358400.7	ENSG00000005471.15	3826	3639.89	1933.28	8.96	6.24	9.94
ENST00000359206.7	ENSG00000005471.15	3923	3736.89	3687.46	16.65	11.59	18.47
ENST00000417608.1	ENSG00000005471.15	2007	1820.89	0.00	0.00	0.00	0.00
ENST00000440025.1	ENSG00000005471.15	523	337.05	118.33	5.92	4.12	6.57
ENST00000453593.5	ENSG00000005471.15	3699	3512.89	0.00	0.00	0.00	0.00
ENST00000467079.1	ENSG00000005471.15	794	607.91	212.49	5.90	4.10	6.54
ENST00000467983.1	ENSG00000005471.15	414	228.29	638.92	47.23	32.87	52.40
ENST00000469770.1	ENSG00000005471.15	746	559.92	92.19	2.78	1.93	3.08
ENST00000473795.1	ENSG00000005471.15	1115	928.89	21.57	0.39	0.27	0.43
ENST00000257745.8	ENSG00000005483.20	6714	6527.89	9566.50	24.73	17.21	27.55
ENST00000311117.7	ENSG00000005483.20	6874	6687.89	3052.66	7.70	5.36	8.58
ENST00000334884.9	ENSG00000005483.20	6840	6653.89	6983.03	17.71	12.32	19.73
ENST00000468607.1	ENSG00000005483.20	558	372.02	206.53	9.37	6.52	10.44
ENST00000473063.1	ENSG00000005483.20	375	189.55	22.92	2.04	1.42	2.27
ENST00000474203.5	ENSG00000005483.20	617	430.98	5.52	0.22	0.15	0.24
ENST00000476671.5	ENSG00000005483.20	2523	2336.89	1176.62	8.50	5.91	9.47
ENST00000478079.1	ENSG00000005483.20	597	410.99	84.99	3.49	2.43	3.89
ENST00000478990.5	ENSG00000005483.20	1500	1313.89	9.44	0.12	0.08	0.14
ENST00000479838.2	ENSG00000005483.20	883	696.89	160.18	3.88	2.70	4.32
ENST00000480368.5	ENSG00000005483.20	679	492.95	0.00	0.00	0.00	0.00
ENST00000482560.6	ENSG00000005483.20	1759	1572.89	37.30	0.40	0.28	0.45
ENST00000485619.1	ENSG00000005483.20	397	211.38	15.10	1.21	0.84	1.34
ENST00000495267.5	ENSG00000005483.20	1133	946.89	520.30	9.27	6.45	10.33
ENST00000496191.1	ENSG00000005483.20	584	398.00	26.79	1.14	0.79	1.27
ENST00000622386.1	ENSG00000005483.20	1588	1401.89	0.00	0.00	0.00	0.00
ENST00000006777.10	ENSG00000005486.16	1802	1615.89	10737.40	112.13	78.03	58.73
ENST00000318622.8	ENSG00000005486.16	1878	1691.89	4366.49	43.55	30.31	22.81
ENST00000428119.1	ENSG00000005486.16	1274	1087.89	0.00	0.00	0.00	0.00
ENST00000454791.1	ENSG00000005486.16	1831	1644.89	0.00	0.00	0.00	0.00
ENST00000466232.5	ENSG00000005486.16	566	380.01	0.00	0.00	0.00	0.00
ENST00000467406.2	ENSG00000005486.16	636	449.97	902.95	33.86	23.56	17.74
ENST00000468304.1	ENSG00000005486.16	803	616.91	50.15	1.37	0.95	0.72
ENST00000468644.5	ENSG00000005486.16	555	369.02	0.00	0.00	0.00	0.00
ENST00000476218.1	ENSG00000005486.16	181	18.59	0.00	0.00	0.00	0.00
ENST00000293894.3	ENSG00000005513.9	3049	2862.89	1761.56	10.38	7.23	89.99
ENST00000566034.1	ENSG00000005513.9	4153	3966.89	271.44	1.15	0.80	10.01
ENST00000306270.11	ENSG00000005700.14	6054	5867.89	0.00	0.00	0.00	0.00
ENST00000369751.2	ENSG00000005700.14	4437	4250.89	2163.88	8.59	5.98	11.24
ENST00000445419.6	ENSG00000005700.14	3663	3476.89	261.84	1.27	0.88	1.66
ENST00000471036.1	ENSG00000005700.14	721	534.93	0.00	0.00	0.00	0.00
ENST00000503400.5	ENSG00000005700.14	5239	5052.89	7083.33	23.66	16.46	30.94
ENST00000503631.5	ENSG00000005700.14	3560	3373.89	1315.83	6.58	4.58	8.61
ENST00000505222.5	ENSG00000005700.14	5547	5360.89	631.20	1.99	1.38	2.60
ENST00000508381.1	ENSG00000005700.14	2520	2333.89	112.24	0.81	0.56	1.06
ENST00000510291.5	ENSG00000005700.14	4109	3922.89	7800.81	33.56	23.35	43.89
ENST00000610980.4	ENSG00000005700.14	5195	5008.89	0.00	0.00	0.00	0.00
ENST00000005082.13	ENSG00000005801.16	2021	1834.89	1549.34	14.25	9.92	62.61
ENST00000330692.11	ENSG00000005801.16	486	300.09	0.00	0.00	0.00	0.00
ENST00000343338.11	ENSG00000005801.16	3145	2958.89	0.00	0.00	0.00	0.00
ENST00000354599.10	ENSG00000005801.16	2970	2783.89	12.28	0.07	0.05	0.33
ENST00000399602.8	ENSG00000005801.16	2369	2182.89	491.27	3.80	2.64	16.69
ENST00000427810.6	ENSG00000005801.16	560	374.01	4.10	0.18	0.13	0.81
ENST00000429541.6	ENSG00000005801.16	2389	2202.89	249.09	1.91	1.33	8.38
ENST00000438262.6	ENSG00000005801.16	1018	831.89	0.00	0.00	0.00	0.00
ENST00000524857.5	ENSG00000005801.16	542	356.03	0.00	0.00	0.00	0.00
ENST00000525313.6	ENSG00000005801.16	720	533.93	9.68	0.31	0.21	1.34
ENST00000525502.5	ENSG00000005801.16	546	360.02	0.00	0.00	0.00	0.00
ENST00000526501.5	ENSG00000005801.16	610	423.98	0.00	0.00	0.00	0.00
ENST00000526540.5	ENSG00000005801.16	585	399.00	0.00	0.00	0.00	0.00
ENST00000526598.1	ENSG00000005801.16	583	397.00	1.13	0.05	0.03	0.21
ENST00000526601.5	ENSG00000005801.16	2008	1821.89	137.55	1.27	0.89	5.60
ENST00000527386.1	ENSG00000005801.16	581	395.00	0.00	0.00	0.00	0.00
ENST00000528218.5	ENSG00000005801.16	891	704.89	0.00	0.00	0.00	0.00
ENST00000528410.5	ENSG00000005801.16	1001	814.89	0.00	0.00	0.00	0.00
ENST00000528636.1	ENSG00000005801.16	542	356.03	0.00	0.00	0.00	0.00
ENST00000528796.5	ENSG00000005801.16	881	694.89	0.00	0.00	0.00	0.00
ENST00000529085.5	ENSG00000005801.16	582	396.00	0.00	0.00	0.00	0.00
ENST00000529228.5	ENSG00000005801.16	558	372.02	1.39	0.06	0.04	0.28
ENST00000529678.5	ENSG00000005801.16	579	393.00	3.11	0.13	0.09	0.59
ENST00000529789.5	ENSG00000005801.16	570	384.01	5.00	0.22	0.15	0.97
ENST00000530643.5	ENSG00000005801.16	575	389.00	1.33	0.06	0.04	0.25
ENST00000532539.1	ENSG00000005801.16	519	333.05	8.73	0.44	0.31	1.94
ENST00000533036.5	ENSG00000005801.16	764	577.92	0.00	0.00	0.00	0.00
ENST00000534569.5	ENSG00000005801.16	682	495.94	0.00	0.00	0.00	0.00
ENST00000618467.4	ENSG00000005801.16	440	254.19	0.00	0.00	0.00	0.00
ENST00000620374.4	ENSG00000005801.16	3342	3155.89	0.00	0.00	0.00	0.00
ENST00000357337.10	ENSG00000005810.17	14736	14549.89	0.00	0.00	0.00	0.00
ENST00000429715.1	ENSG00000005810.17	3660	3473.89	7694.74	37.38	26.01	27.00
ENST00000462987.2	ENSG00000005810.17	463	277.13	35.83	2.18	1.52	1.58
ENST00000466564.2	ENSG00000005810.17	364	178.66	27.97	2.64	1.84	1.91
ENST00000474882.2	ENSG00000005810.17	393	207.40	0.00	0.00	0.00	0.00
ENST00000482517.5	ENSG00000005810.17	1581	1394.89	3900.09	47.18	32.83	34.09
ENST00000485061.2	ENSG00000005810.17	566	380.01	142.90	6.35	4.42	4.58
ENST00000486679.2	ENSG00000005810.17	545	359.03	8.05	0.38	0.26	0.27
ENST00000491491.1	ENSG00000005810.17	649	462.96	15.33	0.56	0.39	0.40
ENST00000498073.2	ENSG00000005810.17	1041	854.89	163.44	3.23	2.25	2.33
ENST00000544440.6	ENSG00000005810.17	14664	14477.89	29238.17	34.08	23.72	24.62
ENST00000612956.4	ENSG00000005810.17	1542	1355.89	357.20	4.45	3.09	3.21
ENST00000355619.9	ENSG00000005812.10	3503	3316.89	8664.12	44.08	30.67	78.11
ENST00000417323.1	ENSG00000005812.10	1093	906.89	43.23	0.80	0.56	1.43
ENST00000470210.1	ENSG00000005812.10	561	375.01	216.65	9.75	6.78	17.27
ENST00000472949.1	ENSG00000005812.10	329	144.26	0.00	0.00	0.00	0.00
ENST00000477982.2	ENSG00000005812.10	3172	2985.89	318.85	1.80	1.25	3.19
ENST00000485797.2	ENSG00000005812.10	527	341.04	0.00	0.00	0.00	0.00
ENST00000356798.10	ENSG00000005844.17	5213	5026.89	144.88	0.49	0.34	9.31
ENST00000358164.9	ENSG00000005844.17	4673	4486.89	216.79	0.82	0.57	15.61
ENST00000433423.2	ENSG00000005844.17	1416	1229.89	0.00	0.00	0.00	0.00
ENST00000562020.1	ENSG00000005844.17	561	375.01	0.00	0.00	0.00	0.00
ENST00000562652.1	ENSG00000005844.17	561	375.01	0.00	0.00	0.00	0.00
ENST00000562857.5	ENSG00000005844.17	821	634.90	0.00	0.00	0.00	0.00
ENST00000563615.5	ENSG00000005844.17	575	389.00	21.53	0.93	0.65	17.88
ENST00000564118.1	ENSG00000005844.17	699	512.94	0.00	0.00	0.00	0.00
ENST00000564632.1	ENSG00000005844.17	964	777.89	3.60	0.08	0.05	1.50
ENST00000564935.1	ENSG00000005844.17	585	399.00	7.59	0.32	0.22	6.14
ENST00000565348.5	ENSG00000005844.17	557	371.02	0.00	0.00	0.00	0.00
ENST00000565864.5	ENSG00000005844.17	536	350.03	1.00	0.05	0.03	0.92
ENST00000566149.1	ENSG00000005844.17	443	257.18	8.05	0.53	0.37	10.11
ENST00000566267.1	ENSG00000005844.17	537	351.03	37.34	1.80	1.25	34.36
ENST00000568012.5	ENSG00000005844.17	575	389.00	0.00	0.00	0.00	0.00
ENST00000568926.5	ENSG00000005844.17	559	373.01	0.00	0.00	0.00	0.00
ENST00000568987.1	ENSG00000005844.17	549	363.02	3.31	0.15	0.11	2.95
ENST00000569570.5	ENSG00000005844.17	496	310.08	0.00	0.00	0.00	0.00
ENST00000569725.1	ENSG00000005844.17	545	359.03	1.36	0.06	0.04	1.22
ENST00000007708.7	ENSG00000005882.11	2384	2197.89	63.47	0.49	0.34	2.45
ENST00000503076.1	ENSG00000005882.11	560	374.01	1.00	0.05	0.03	0.23
ENST00000503176.5	ENSG00000005882.11	3440	3253.89	94.15	0.49	0.34	2.46
ENST00000503614.5	ENSG00000005882.11	947	760.89	46.96	1.04	0.72	5.24
ENST00000505440.5	ENSG00000005882.11	615	428.98	0.00	0.00	0.00	0.00
ENST00000505897.5	ENSG00000005882.11	865	678.89	296.57	7.37	5.13	37.06
ENST00000506242.5	ENSG00000005882.11	517	331.05	34.30	1.75	1.22	8.79
ENST00000506647.1	ENSG00000005882.11	660	473.95	14.78	0.53	0.37	2.65
ENST00000508030.5	ENSG00000005882.11	578	392.00	0.00	0.00	0.00	0.00
ENST00000508960.1	ENSG00000005882.11	553	367.02	58.13	2.67	1.86	13.44
ENST00000510219.2	ENSG00000005882.11	576	390.00	0.00	0.00	0.00	0.00
ENST00000511026.1	ENSG00000005882.11	577	391.00	0.00	0.00	0.00	0.00
ENST00000512204.5	ENSG00000005882.11	806	619.91	109.69	2.99	2.08	15.01
ENST00000512238.1	ENSG00000005882.11	590	403.99	0.00	0.00	0.00	0.00
ENST00000515040.5	ENSG00000005882.11	567	381.01	56.94	2.52	1.75	12.68
ENST00000614357.4	ENSG00000005882.11	2493	2306.89	0.00	0.00	0.00	0.00
ENST00000007722.11	ENSG00000005884.17	3665	3478.89	51.77	0.25	0.17	0.50
ENST00000320031.12	ENSG00000005884.17	4888	4701.89	3411.88	12.25	8.52	24.62
ENST00000504417.1	ENSG00000005884.17	227	50.62	0.00	0.00	0.00	0.00
ENST00000505306.5	ENSG00000005884.17	5479	5292.89	300.68	0.96	0.67	1.93
ENST00000505552.1	ENSG00000005884.17	600	413.99	27.13	1.11	0.77	2.22
ENST00000505612.1	ENSG00000005884.17	576	390.00	4.46	0.19	0.13	0.39
ENST00000506401.6	ENSG00000005884.17	1817	1630.89	62.07	0.64	0.45	1.29
ENST00000506437.1	ENSG00000005884.17	3055	2868.89	135.98	0.80	0.56	1.61
ENST00000506827.1	ENSG00000005884.17	827	640.90	42.00	1.11	0.77	2.22
ENST00000507771.5	ENSG00000005884.17	399	213.36	53.42	4.22	2.94	8.49
ENST00000508100.1	ENSG00000005884.17	549	363.02	12.17	0.57	0.39	1.14
ENST00000510809.1	ENSG00000005884.17	518	332.05	85.63	4.35	3.03	8.75
ENST00000512553.5	ENSG00000005884.17	351	165.84	200.74	20.43	14.21	41.07
ENST00000514834.1	ENSG00000005884.17	860	673.90	34.50	0.86	0.60	1.74
ENST00000515147.1	ENSG00000005884.17	535	349.03	40.48	1.96	1.36	3.93
ENST00000570989.1	ENSG00000005884.17	2495	2308.89	6.08	0.04	0.03	0.09
ENST00000304543.9	ENSG00000005889.15	2996	2809.89	6014.67	36.12	25.14	50.98
ENST00000338565.3	ENSG00000005889.15	2906	2719.89	0.00	0.00	0.00	0.00
ENST00000379177.5	ENSG00000005889.15	7558	7371.89	2462.98	5.64	3.92	7.96
ENST00000379188.7	ENSG00000005889.15	7513	7326.89	11546.99	26.59	18.51	37.53
ENST00000419690.5	ENSG00000005889.15	300	116.22	1.04	0.15	0.11	0.21
ENST00000428571.5	ENSG00000005889.15	600	413.99	5.59	0.23	0.16	0.32
ENST00000459724.1	ENSG00000005889.15	673	486.95	0.00	0.00	0.00	0.00
ENST00000474385.1	ENSG00000005889.15	651	464.96	12.19	0.44	0.31	0.62
ENST00000480195.1	ENSG00000005889.15	367	181.63	18.15	1.69	1.17	2.38
ENST00000497813.1	ENSG00000005889.15	475	289.11	0.00	0.00	0.00	0.00
ENST00000539115.5	ENSG00000005889.15	6801	6614.89	0.00	0.00	0.00	0.00
ENST00000200639.8	ENSG00000005893.15	1867	1680.89	29104.01	292.19	203.33	57.91
ENST00000371335.4	ENSG00000005893.15	4030	3843.89	43076.89	189.11	131.60	37.48
ENST00000434600.6	ENSG00000005893.15	2089	1902.89	546.21	4.84	3.37	0.96
ENST00000486593.5	ENSG00000005893.15	1069	882.89	964.80	18.44	12.83	3.65
ENST00000262407.5	ENSG00000005961.17	3333	3146.89	67.48	0.36	0.25	16.16
ENST00000587295.5	ENSG00000005961.17	496	310.08	0.00	0.00	0.00	0.00
ENST00000588098.1	ENSG00000005961.17	281	98.24	6.17	1.06	0.74	47.34
ENST00000589645.5	ENSG00000005961.17	579	393.00	0.00	0.00	0.00	0.00
ENST00000591990.5	ENSG00000005961.17	565	379.01	1.11	0.05	0.03	2.20
ENST00000592075.5	ENSG00000005961.17	461	275.14	0.00	0.00	0.00	0.00
ENST00000592226.5	ENSG00000005961.17	1170	983.89	34.32	0.59	0.41	26.28
ENST00000592253.5	ENSG00000005961.17	462	276.14	0.00	0.00	0.00	0.00
ENST00000592462.5	ENSG00000005961.17	3189	3002.89	31.92	0.18	0.12	8.01
ENST00000592944.1	ENSG00000005961.17	563	377.01	0.00	0.00	0.00	0.00
ENST00000257621.4	ENSG00000005981.12	582	396.00	14.58	0.62	0.43	70.06
ENST00000325885.5	ENSG00000005981.12	3825	3638.89	0.00	0.00	0.00	0.00
ENST00000428113.5	ENSG00000005981.12	1547	1360.89	21.42	0.27	0.18	29.94
ENST00000353258.7	ENSG00000006007.11	2958	2771.89	3016.47	18.36	12.78	16.52
ENST00000563645.1	ENSG00000006007.11	769	582.91	2328.25	67.40	46.90	60.65
ENST00000564172.1	ENSG00000006007.11	2238	2051.89	2188.33	18.00	12.52	16.19
ENST00000569773.1	ENSG00000006007.11	739	552.92	191.89	5.86	4.08	5.27
ENST00000569899.5	ENSG00000006007.11	1618	1431.89	129.06	1.52	1.06	1.37
ENST00000358607.10	ENSG00000006015.17	839	652.90	17.85	0.46	0.32	1.47
ENST00000450195.6	ENSG00000006015.17	702	515.94	20.33	0.66	0.46	2.12
ENST00000595077.1	ENSG00000006015.17	2465	2278.89	85.84	0.64	0.44	2.03
ENST00000595490.1	ENSG00000006015.17	410	224.30	84.96	6.39	4.45	20.41
ENST00000597371.1	ENSG00000006015.17	1081	894.89	1137.58	21.45	14.93	68.49
ENST00000598375.5	ENSG00000006015.17	1792	1605.89	52.13	0.55	0.38	1.75
ENST00000600997.5	ENSG00000006015.17	2275	2088.89	144.30	1.17	0.81	3.72
ENST00000601736.1	ENSG00000006015.17	491	305.09	0.00	0.00	0.00	0.00
ENST00000392386.7	ENSG00000006016.10	1792	1605.89	40.00	0.42	0.29	100.00
ENST00000593286.1	ENSG00000006016.10	514	328.06	0.00	0.00	0.00	0.00
ENST00000594325.1	ENSG00000006016.10	1020	833.89	0.00	0.00	0.00	0.00
ENST00000596360.1	ENSG00000006016.10	413	227.29	0.00	0.00	0.00	0.00
ENST00000597131.1	ENSG00000006016.10	520	334.05	0.00	0.00	0.00	0.00
ENST00000007414.7	ENSG00000006025.11	3640	3453.89	19.61	0.10	0.07	4.27
ENST00000392507.7	ENSG00000006025.11	3349	3162.89	192.75	1.03	0.72	45.87
ENST00000578461.1	ENSG00000006025.11	430	244.22	0.00	0.00	0.00	0.00
ENST00000579728.5	ENSG00000006025.11	4104	3917.89	13.19	0.06	0.04	2.53
ENST00000580140.5	ENSG00000006025.11	1594	1407.89	1.61	0.02	0.01	0.86
ENST00000580226.5	ENSG00000006025.11	854	667.90	7.55	0.19	0.13	8.51
ENST00000580808.1	ENSG00000006025.11	495	309.08	0.00	0.00	0.00	0.00
ENST00000583167.5	ENSG00000006025.11	4497	4310.89	82.42	0.32	0.22	14.39
ENST00000584698.1	ENSG00000006025.11	688	501.94	10.07	0.34	0.24	15.09
ENST00000585051.1	ENSG00000006025.11	614	427.98	4.81	0.19	0.13	8.46
ENST00000613735.4	ENSG00000006025.11	2836	2649.89	0.00	0.00	0.00	0.00
ENST00000261713.8	ENSG00000006042.11	826	639.90	0.00	0.00	0.00	0.00
ENST00000394642.7	ENSG00000006042.11	1683	1496.89	1747.90	19.70	13.71	35.20
ENST00000395149.6	ENSG00000006042.11	808	621.90	64.16	1.74	1.21	3.11
ENST00000439138.5	ENSG00000006042.11	896	709.89	794.15	18.88	13.14	33.72
ENST00000578289.5	ENSG00000006042.11	806	619.91	6.00	0.16	0.11	0.29
ENST00000579849.5	ENSG00000006042.11	4434	4247.89	7.27	0.03	0.02	0.05
ENST00000582227.5	ENSG00000006042.11	424	238.24	62.62	4.44	3.09	7.92
ENST00000583120.1	ENSG00000006042.11	504	318.07	207.90	11.03	7.68	19.70
ENST00000583437.2	ENSG00000006042.11	776	589.91	0.00	0.00	0.00	0.00
ENST00000007699.9	ENSG00000006047.12	1590	1403.89	6.09	0.07	0.05	9.10
ENST00000570627.1	ENSG00000006047.12	653	466.96	0.00	0.00	0.00	0.00
ENST00000570720.1	ENSG00000006047.12	606	419.98	16.16	0.65	0.45	80.70
ENST00000571127.1	ENSG00000006047.12	791	604.91	0.00	0.00	0.00	0.00
ENST00000571464.1	ENSG00000006047.12	640	453.96	0.00	0.00	0.00	0.00
ENST00000571485.5	ENSG00000006047.12	4553	4366.89	18.50	0.07	0.05	8.89
ENST00000571834.5	ENSG00000006047.12	2195	2008.89	1.25	0.01	0.01	1.30
ENST00000007735.3	ENSG00000006059.3	1287	1100.89	6.00	0.09	0.06	100.00
ENST00000344686.6	ENSG00000006062.13	4460	4273.89	927.97	3.66	2.55	64.77
ENST00000376926.8	ENSG00000006062.13	4583	4396.89	263.49	1.01	0.70	17.88
ENST00000586644.1	ENSG00000006062.13	570	384.01	12.85	0.56	0.39	9.98
ENST00000592267.1	ENSG00000006062.13	3152	2965.89	73.34	0.42	0.29	7.38
ENST00000617331.1	ENSG00000006062.13	1049	862.89	0.00	0.00	0.00	0.00
ENST00000302539.8	ENSG00000006071.12	4923	4736.89	0.71	0.00	0.00	0.18
ENST00000389817.7	ENSG00000006071.12	4921	4734.89	9.17	0.03	0.02	2.33
ENST00000524561.1	ENSG00000006071.12	708	521.93	17.21	0.56	0.39	39.62
ENST00000525022.1	ENSG00000006071.12	675	488.95	1.00	0.03	0.02	2.46
ENST00000526002.1	ENSG00000006071.12	598	411.99	0.00	0.00	0.00	0.00
ENST00000526037.5	ENSG00000006071.12	612	425.98	3.13	0.12	0.09	8.82
ENST00000526168.5	ENSG00000006071.12	537	351.03	0.00	0.00	0.00	0.00
ENST00000526921.5	ENSG00000006071.12	958	771.89	0.00	0.00	0.00	0.00
ENST00000527905.5	ENSG00000006071.12	4283	4096.89	17.08	0.07	0.05	5.01
ENST00000528202.5	ENSG00000006071.12	549	363.02	2.00	0.09	0.06	6.62
ENST00000528374.1	ENSG00000006071.12	611	424.98	0.00	0.00	0.00	0.00
ENST00000529967.5	ENSG00000006071.12	836	649.90	7.75	0.20	0.14	14.33
ENST00000530147.5	ENSG00000006071.12	547	361.02	1.14	0.05	0.04	3.78
ENST00000531137.1	ENSG00000006071.12	665	478.95	0.00	0.00	0.00	0.00
ENST00000531642.5	ENSG00000006071.12	883	696.89	0.00	0.00	0.00	0.00
ENST00000531891.1	ENSG00000006071.12	440	254.19	0.00	0.00	0.00	0.00
ENST00000531911.1	ENSG00000006071.12	727	540.93	3.94	0.12	0.09	8.76
ENST00000532220.1	ENSG00000006071.12	611	424.98	2.87	0.11	0.08	8.11
ENST00000532728.5	ENSG00000006071.12	2098	1911.89	0.00	0.00	0.00	0.00
ENST00000612903.1	ENSG00000006071.12	183	19.71	0.00	0.00	0.00	0.00
ENST00000635881.1	ENSG00000006071.12	2011	1824.89	0.00	0.00	0.00	0.00
ENST00000005284.3	ENSG00000006116.3	3088	2901.89	3.00	0.02	0.01	100.00
ENST00000005286.8	ENSG00000006118.14	3480	3293.89	960.60	4.92	3.42	7.68
ENST00000453848.6	ENSG00000006118.14	3346	3159.89	0.00	0.00	0.00	0.00
ENST00000534983.5	ENSG00000006118.14	2477	2290.89	51.49	0.38	0.26	0.59
ENST00000535480.1	ENSG00000006118.14	692	505.94	1430.44	47.71	33.20	74.47
ENST00000536409.1	ENSG00000006118.14	454	268.15	0.00	0.00	0.00	0.00
ENST00000536928.1	ENSG00000006118.14	582	396.00	0.00	0.00	0.00	0.00
ENST00000537065.1	ENSG00000006118.14	324	139.39	0.00	0.00	0.00	0.00
ENST00000537110.1	ENSG00000006118.14	446	260.17	0.00	0.00	0.00	0.00
ENST00000538090.1	ENSG00000006118.14	591	404.99	0.00	0.00	0.00	0.00
ENST00000540112.1	ENSG00000006118.14	2013	1826.89	706.46	6.53	4.54	10.19
ENST00000540276.1	ENSG00000006118.14	514	328.06	0.00	0.00	0.00	0.00
ENST00000543732.1	ENSG00000006118.14	742	555.92	0.00	0.00	0.00	0.00
ENST00000544065.5	ENSG00000006118.14	990	803.89	196.68	4.13	2.87	6.44
ENST00000544098.1	ENSG00000006118.14	3981	3794.89	90.32	0.40	0.28	0.63
ENST00000587805.1	ENSG00000006125.16	690	503.94	34.20	1.15	0.80	1.19
ENST00000588093.1	ENSG00000006125.16	334	149.15	0.00	0.00	0.00	0.00
ENST00000588116.1	ENSG00000006125.16	779	592.91	1.74	0.05	0.03	0.05
ENST00000589774.5	ENSG00000006125.16	552	366.02	0.00	0.00	0.00	0.00
ENST00000590432.5	ENSG00000006125.16	554	368.02	0.00	0.00	0.00	0.00
ENST00000590538.5	ENSG00000006125.16	568	382.01	1.03	0.05	0.03	0.05
ENST00000591561.5	ENSG00000006125.16	756	569.92	0.00	0.00	0.00	0.00
ENST00000591610.5	ENSG00000006125.16	559	373.01	0.00	0.00	0.00	0.00
ENST00000592167.5	ENSG00000006125.16	461	275.14	0.00	0.00	0.00	0.00
ENST00000593014.3	ENSG00000006125.16	577	391.00	0.00	0.00	0.00	0.00
ENST00000610402.4	ENSG00000006125.16	3204	3017.89	2079.05	11.63	8.09	12.12
ENST00000612035.4	ENSG00000006125.16	2161	1974.89	0.00	0.00	0.00	0.00
ENST00000612116.4	ENSG00000006125.16	2266	2079.89	0.00	0.00	0.00	0.00
ENST00000614600.4	ENSG00000006125.16	2285	2098.89	70.44	0.57	0.39	0.59
ENST00000616681.4	ENSG00000006125.16	3267	3080.89	0.00	0.00	0.00	0.00
ENST00000616784.4	ENSG00000006125.16	2542	2355.89	0.00	0.00	0.00	0.00
ENST00000618940.4	ENSG00000006125.16	3415	3228.89	7928.87	41.44	28.84	43.21
ENST00000619183.1	ENSG00000006125.16	1595	1408.89	0.00	0.00	0.00	0.00
ENST00000620039.4	ENSG00000006125.16	3428	3241.89	3616.82	18.83	13.10	19.63
ENST00000621668.4	ENSG00000006125.16	2055	1868.89	0.00	0.00	0.00	0.00
ENST00000621914.4	ENSG00000006125.16	5702	5515.89	7258.85	22.21	15.45	23.16
ENST00000628168.1	ENSG00000006125.16	192	25.12	0.00	0.00	0.00	0.00
ENST00000319273.9	ENSG00000006128.11	1239	1052.89	0.00	0.00	0.00	0.00
ENST00000346867.4	ENSG00000006128.11	1011	824.89	3.00	0.06	0.04	100.00
ENST00000350485.8	ENSG00000006128.11	975	788.89	0.00	0.00	0.00	0.00
ENST00000491437.1	ENSG00000006128.11	607	420.98	0.00	0.00	0.00	0.00
ENST00000495916.1	ENSG00000006128.11	522	336.05	0.00	0.00	0.00	0.00
ENST00000219069.5	ENSG00000006194.9	3830	3643.89	967.79	4.48	3.12	9.64
ENST00000538765.2	ENSG00000006194.9	1721	1534.89	1042.33	11.46	7.97	24.65
ENST00000572748.1	ENSG00000006194.9	759	572.92	0.00	0.00	0.00	0.00
ENST00000573578.1	ENSG00000006194.9	1636	1449.89	154.38	1.80	1.25	3.86
ENST00000574253.1	ENSG00000006194.9	1139	952.89	84.69	1.50	1.04	3.23
ENST00000574674.1	ENSG00000006194.9	691	504.94	109.57	3.66	2.55	7.88
ENST00000575332.1	ENSG00000006194.9	2637	2450.89	2046.43	14.09	9.81	30.30
ENST00000575823.1	ENSG00000006194.9	851	664.90	374.59	9.51	6.62	20.45
ENST00000006053.6	ENSG00000006210.6	3321	3134.89	786.70	4.23	2.95	86.44
ENST00000563383.1	ENSG00000006210.6	3313	3126.89	88.06	0.48	0.33	9.70
ENST00000564948.1	ENSG00000006210.6	563	377.01	4.08	0.18	0.13	3.73
ENST00000565912.1	ENSG00000006210.6	5796	5609.89	2.16	0.01	0.00	0.13
ENST00000006658.10	ENSG00000006282.20	2719	2532.89	104.43	0.70	0.48	0.82
ENST00000356488.8	ENSG00000006282.20	2634	2447.89	86.57	0.60	0.42	0.70
ENST00000502911.5	ENSG00000006282.20	879	692.89	1.16	0.03	0.02	0.03
ENST00000503063.5	ENSG00000006282.20	3232	3045.89	1377.30	7.63	5.31	8.98
ENST00000503127.5	ENSG00000006282.20	2734	2547.89	909.67	6.02	4.19	7.09
ENST00000504265.5	ENSG00000006282.20	877	690.89	0.00	0.00	0.00	0.00
ENST00000504271.1	ENSG00000006282.20	806	619.91	32.23	0.88	0.61	1.03
ENST00000504334.5	ENSG00000006282.20	3539	3352.89	0.00	0.00	0.00	0.00
ENST00000505085.5	ENSG00000006282.20	628	441.97	0.00	0.00	0.00	0.00
ENST00000505336.1	ENSG00000006282.20	534	348.04	6.16	0.30	0.21	0.35
ENST00000505456.6	ENSG00000006282.20	878	691.89	0.00	0.00	0.00	0.00
ENST00000505559.5	ENSG00000006282.20	1590	1403.89	59.34	0.71	0.50	0.84
ENST00000505656.5	ENSG00000006282.20	975	788.89	2.54	0.05	0.04	0.06
ENST00000508528.1	ENSG00000006282.20	512	326.06	0.00	0.00	0.00	0.00
ENST00000508598.5	ENSG00000006282.20	570	384.01	0.00	0.00	0.00	0.00
ENST00000510917.5	ENSG00000006282.20	453	267.16	0.00	0.00	0.00	0.00
ENST00000511347.5	ENSG00000006282.20	1035	848.89	5.02	0.10	0.07	0.12
ENST00000511605.1	ENSG00000006282.20	559	373.01	0.00	0.00	0.00	0.00
ENST00000511845.5	ENSG00000006282.20	554	368.02	0.00	0.00	0.00	0.00
ENST00000511937.5	ENSG00000006282.20	2669	2482.89	183.25	1.25	0.87	1.47
ENST00000512181.5	ENSG00000006282.20	1456	1269.89	116.72	1.55	1.08	1.83
ENST00000512416.5	ENSG00000006282.20	845	658.90	17.69	0.45	0.32	0.53
ENST00000513618.1	ENSG00000006282.20	629	442.97	15.64	0.60	0.41	0.70
ENST00000515526.5	ENSG00000006282.20	498	312.08	2.09	0.11	0.08	0.13
ENST00000515619.1	ENSG00000006282.20	818	631.90	102.35	2.73	1.90	3.22
ENST00000619622.4	ENSG00000006282.20	2769	2582.89	111.95	0.73	0.51	0.86
ENST00000634597.1	ENSG00000006282.20	2587	2400.89	8609.68	60.51	42.11	71.23
ENST00000635113.1	ENSG00000006282.20	1706	1519.89	0.00	0.00	0.00	0.00
ENST00000352832.9	ENSG00000006283.17	7848	7661.89	0.00	0.00	0.00	0.00
ENST00000354983.8	ENSG00000006283.17	8138	7951.89	0.00	0.00	0.00	0.00
ENST00000358244.9	ENSG00000006283.17	7030	6843.89	0.00	0.00	0.00	0.00
ENST00000359106.9	ENSG00000006283.17	7648	7461.89	0.00	0.00	0.00	0.00
ENST00000360761.8	ENSG00000006283.17	7497	7310.89	9.14	0.02	0.01	45.10
ENST00000416767.8	ENSG00000006283.17	4899	4712.89	0.00	0.00	0.00	0.00
ENST00000429973.6	ENSG00000006283.17	7120	6933.89	0.00	0.00	0.00	0.00
ENST00000442258.6	ENSG00000006283.17	7226	7039.89	0.00	0.00	0.00	0.00
ENST00000502264.5	ENSG00000006283.17	6921	6734.89	0.00	0.00	0.00	0.00
ENST00000503436.5	ENSG00000006283.17	6752	6565.89	0.00	0.00	0.00	0.00
ENST00000503485.5	ENSG00000006283.17	6768	6581.89	0.00	0.00	0.00	0.00
ENST00000503607.5	ENSG00000006283.17	6698	6511.89	0.00	0.00	0.00	0.00
ENST00000504076.5	ENSG00000006283.17	6788	6601.89	0.00	0.00	0.00	0.00
ENST00000505165.5	ENSG00000006283.17	6633	6446.89	0.00	0.00	0.00	0.00
ENST00000506406.5	ENSG00000006283.17	6821	6634.89	0.00	0.00	0.00	0.00
ENST00000506520.1	ENSG00000006283.17	1478	1291.89	1.00	0.01	0.01	27.94
ENST00000507336.5	ENSG00000006283.17	7116	6929.89	0.00	0.00	0.00	0.00
ENST00000507510.6	ENSG00000006283.17	7014	6827.89	0.00	0.00	0.00	0.00
ENST00000507609.5	ENSG00000006283.17	6849	6662.89	0.00	0.00	0.00	0.00
ENST00000507896.5	ENSG00000006283.17	6600	6413.89	0.00	0.00	0.00	0.00
ENST00000510115.5	ENSG00000006283.17	6912	6725.89	0.00	0.00	0.00	0.00
ENST00000510366.5	ENSG00000006283.17	6714	6527.89	0.00	0.00	0.00	0.00
ENST00000511765.5	ENSG00000006283.17	6767	6580.89	0.00	0.00	0.00	0.00
ENST00000511768.5	ENSG00000006283.17	6731	6544.89	0.00	0.00	0.00	0.00
ENST00000512389.5	ENSG00000006283.17	6837	6650.89	0.00	0.00	0.00	0.00
ENST00000513689.6	ENSG00000006283.17	6879	6692.89	0.00	0.00	0.00	0.00
ENST00000513964.5	ENSG00000006283.17	6735	6548.89	0.00	0.00	0.00	0.00
ENST00000514079.5	ENSG00000006283.17	6891	6704.89	0.00	0.00	0.00	0.00
ENST00000514181.5	ENSG00000006283.17	6795	6608.89	0.00	0.00	0.00	0.00
ENST00000514717.5	ENSG00000006283.17	6699	6512.89	4.86	0.01	0.01	26.96
ENST00000515165.5	ENSG00000006283.17	6870	6683.89	0.00	0.00	0.00	0.00
ENST00000515411.5	ENSG00000006283.17	6960	6773.89	0.00	0.00	0.00	0.00
ENST00000515765.5	ENSG00000006283.17	6981	6794.89	0.00	0.00	0.00	0.00
ENST00000570567.1	ENSG00000006283.17	1255	1068.89	0.00	0.00	0.00	0.00
ENST00000326577.8	ENSG00000006327.13	1033	846.89	733.44	14.61	10.17	70.16
ENST00000341627.5	ENSG00000006327.13	881	694.89	0.00	0.00	0.00	0.00
ENST00000571351.1	ENSG00000006327.13	1678	1491.89	30.24	0.34	0.24	1.64
ENST00000573001.5	ENSG00000006327.13	648	461.96	123.86	4.52	3.15	21.72
ENST00000574699.1	ENSG00000006327.13	583	397.00	28.32	1.20	0.84	5.78
ENST00000575124.1	ENSG00000006327.13	1133	946.89	8.14	0.15	0.10	0.70
ENST00000575836.1	ENSG00000006327.13	161	9.10	0.00	0.00	0.00	0.00
ENST00000493273.2	ENSG00000006377.10	1612	1425.89	0.00	0.00	0.00	0.00
ENST00000518156.2	ENSG00000006377.10	2304	2117.89	10.00	0.08	0.06	100.00
ENST00000555308.1	ENSG00000006377.10	666	479.95	0.00	0.00	0.00	0.00
ENST00000381250.8	ENSG00000006432.15	4025	3838.89	20.83	0.09	0.06	89.36
ENST00000553414.5	ENSG00000006432.15	3544	3357.89	1.20	0.01	0.00	5.90
ENST00000554024.1	ENSG00000006432.15	548	362.02	0.00	0.00	0.00	0.00
ENST00000554146.1	ENSG00000006432.15	2982	2795.89	0.00	0.00	0.00	0.00
ENST00000554752.6	ENSG00000006432.15	11169	10982.89	0.00	0.00	0.00	0.00
ENST00000555993.6	ENSG00000006432.15	4449	4262.89	0.00	0.00	0.00	0.00
ENST00000611979.4	ENSG00000006432.15	10497	10310.89	2.97	0.00	0.00	4.74
ENST00000005257.6	ENSG00000006451.7	2880	2693.89	6176.94	38.69	26.93	99.30
ENST00000434466.1	ENSG00000006451.7	768	581.91	6.25	0.18	0.13	0.47
ENST00000436179.1	ENSG00000006451.7	882	695.89	3.81	0.09	0.06	0.24
ENST00000466491.1	ENSG00000006451.7	320	135.50	0.00	0.00	0.00	0.00
ENST00000468201.1	ENSG00000006451.7	705	518.94	0.00	0.00	0.00	0.00
ENST00000005260.8	ENSG00000006453.13	3622	3435.89	190.60	0.94	0.65	48.95
ENST00000462558.5	ENSG00000006453.13	1250	1063.89	0.00	0.00	0.00	0.00
ENST00000473569.1	ENSG00000006453.13	639	452.96	0.00	0.00	0.00	0.00
ENST00000479789.1	ENSG00000006453.13	521	335.05	0.00	0.00	0.00	0.00
ENST00000480580.1	ENSG00000006453.13	689	502.94	29.10	0.98	0.68	51.05
ENST00000397560.6	ENSG00000006459.10	9272	9085.89	4773.63	8.87	6.17	21.69
ENST00000472616.1	ENSG00000006459.10	7943	7756.89	3.91	0.01	0.01	0.02
ENST00000478996.1	ENSG00000006459.10	624	437.97	830.46	32.00	22.27	78.29
ENST00000242066.9	ENSG00000006468.13	6348	6161.89	0.00	0.00	0.00	0.00
ENST00000399357.7	ENSG00000006468.13	6096	5909.89	0.00	0.00	0.00	0.00
ENST00000403527.5	ENSG00000006468.13	3363	3176.89	5083.34	27.00	18.79	10.42
ENST00000403685.5	ENSG00000006468.13	1603	1416.89	49.93	0.59	0.41	0.23
ENST00000405192.6	ENSG00000006468.13	4402	4215.89	1937.62	7.76	5.40	2.99
ENST00000405218.6	ENSG00000006468.13	3391	3204.89	3113.36	16.39	11.41	6.33
ENST00000405358.8	ENSG00000006468.13	4181	3994.89	1041.16	4.40	3.06	1.70
ENST00000420159.6	ENSG00000006468.13	6231	6044.89	0.00	0.00	0.00	0.00
ENST00000421381.5	ENSG00000006468.13	554	368.02	3550.79	162.82	113.30	62.85
ENST00000430479.5	ENSG00000006468.13	6740	6553.89	135.22	0.35	0.24	0.13
ENST00000431887.5	ENSG00000006468.13	580	394.00	32.64	1.40	0.97	0.54
ENST00000433547.1	ENSG00000006468.13	546	360.02	107.56	5.04	3.51	1.95
ENST00000438956.5	ENSG00000006468.13	1141	954.89	0.00	0.00	0.00	0.00
ENST00000443137.5	ENSG00000006468.13	2050	1863.89	731.60	6.62	4.61	2.56
ENST00000443608.5	ENSG00000006468.13	784	597.91	0.00	0.00	0.00	0.00
ENST00000460438.5	ENSG00000006468.13	570	384.01	0.00	0.00	0.00	0.00
ENST00000472931.6	ENSG00000006468.13	1296	1109.89	75.24	1.14	0.80	0.44
ENST00000476355.5	ENSG00000006468.13	846	659.90	374.99	9.59	6.67	3.70
ENST00000476720.6	ENSG00000006468.13	848	661.90	0.00	0.00	0.00	0.00
ENST00000483075.1	ENSG00000006468.13	622	435.97	181.01	7.01	4.88	2.70
ENST00000485475.1	ENSG00000006468.13	550	364.02	21.24	0.98	0.69	0.38
ENST00000493831.1	ENSG00000006468.13	536	350.03	165.31	7.97	5.55	3.08
ENST00000497115.5	ENSG00000006468.13	584	398.00	0.00	0.00	0.00	0.00
ENST00000355413.8	ENSG00000006530.15	3849	3662.89	22.18	0.10	0.07	0.14
ENST00000465241.5	ENSG00000006530.15	988	801.89	428.66	9.02	6.28	11.96
ENST00000473247.5	ENSG00000006530.15	1550	1363.89	4674.78	57.84	40.25	76.71
ENST00000473884.5	ENSG00000006530.15	568	382.01	38.63	1.71	1.19	2.26
ENST00000492693.5	ENSG00000006530.15	1046	859.89	12.40	0.24	0.17	0.32
ENST00000494053.1	ENSG00000006530.15	567	381.01	41.60	1.84	1.28	2.44
ENST00000494688.1	ENSG00000006530.15	951	764.89	87.61	1.93	1.34	2.56
ENST00000495028.5	ENSG00000006530.15	567	381.01	0.00	0.00	0.00	0.00
ENST00000496273.1	ENSG00000006530.15	491	305.09	0.00	0.00	0.00	0.00
ENST00000496784.1	ENSG00000006530.15	921	734.89	54.98	1.26	0.88	1.67
ENST00000629555.2	ENSG00000006530.15	2765	2578.89	222.17	1.45	1.01	1.93
ENST00000342456.10	ENSG00000006534.15	2786	2599.89	0.00	0.00	0.00	0.00
ENST00000527514.1	ENSG00000006534.15	603	416.98	4.17	0.17	0.12	1.33
ENST00000612297.4	ENSG00000006534.15	1231	1044.89	0.00	0.00	0.00	0.00
ENST00000614849.4	ENSG00000006534.15	2280	2093.89	0.00	0.00	0.00	0.00
ENST00000615368.4	ENSG00000006534.15	5884	5697.89	87.62	0.26	0.18	2.04
ENST00000615463.4	ENSG00000006534.15	1300	1113.89	0.00	0.00	0.00	0.00
ENST00000616697.1	ENSG00000006534.15	818	631.90	3.43	0.09	0.06	0.72
ENST00000617288.4	ENSG00000006534.15	2078	1891.89	716.16	6.39	4.45	50.14
ENST00000617449.4	ENSG00000006534.15	709	522.93	0.00	0.00	0.00	0.00
ENST00000619675.4	ENSG00000006534.15	1594	1407.89	486.61	5.83	4.06	45.78
ENST00000371274.8	ENSG00000006555.10	2149	1962.89	5.00	0.04	0.03	25.56
ENST00000371276.8	ENSG00000006555.10	3345	3158.89	2.00	0.01	0.01	6.35
ENST00000448308.2	ENSG00000006555.10	686	499.94	0.00	0.00	0.00	0.00
ENST00000474654.1	ENSG00000006555.10	628	441.97	3.00	0.11	0.08	68.09
ENST00000488771.1	ENSG00000006555.10	2350	2163.89	0.00	0.00	0.00	0.00
ENST00000248550.7	ENSG00000006576.16	4778	4591.89	0.00	0.00	0.00	0.00
ENST00000275575.11	ENSG00000006576.16	4541	4354.89	95.45	0.37	0.26	1.51
ENST00000307305.12	ENSG00000006576.16	4793	4606.89	2552.19	9.35	6.51	38.10
ENST00000415251.6	ENSG00000006576.16	1738	1551.89	27.16	0.30	0.21	1.20
ENST00000416283.6	ENSG00000006576.16	5198	5011.89	21.40	0.07	0.05	0.29
ENST00000422959.6	ENSG00000006576.16	3525	3338.89	0.00	0.00	0.00	0.00
ENST00000424760.5	ENSG00000006576.16	1977	1790.89	896.69	8.45	5.88	34.44
ENST00000450574.5	ENSG00000006576.16	2516	2329.89	2.77	0.02	0.01	0.08
ENST00000454592.5	ENSG00000006576.16	1563	1376.89	77.26	0.95	0.66	3.86
ENST00000468351.1	ENSG00000006576.16	305	121.01	19.19	2.68	1.86	10.91
ENST00000470215.1	ENSG00000006576.16	606	419.98	48.43	1.95	1.35	7.93
ENST00000479515.1	ENSG00000006576.16	2467	2280.89	55.47	0.41	0.29	1.67
ENST00000005180.8	ENSG00000006606.8	526	340.04	43.05	2.14	1.49	91.66
ENST00000394905.2	ENSG00000006606.8	703	516.94	5.95	0.19	0.14	8.34
ENST00000264042.7	ENSG00000006607.13	4051	3864.89	2744.77	11.98	8.34	9.08
ENST00000373287.8	ENSG00000006607.13	2580	2393.89	1790.43	12.62	8.78	9.57
ENST00000412332.1	ENSG00000006607.13	550	364.02	0.00	0.00	0.00	0.00
ENST00000413432.2	ENSG00000006607.13	6065	5878.89	6147.08	17.64	12.28	13.37
ENST00000418082.1	ENSG00000006607.13	456	270.15	40.26	2.51	1.75	1.91
ENST00000422951.1	ENSG00000006607.13	578	392.00	75.72	3.26	2.27	2.47
ENST00000444371.1	ENSG00000006607.13	587	400.99	308.49	12.98	9.03	9.84
ENST00000445489.1	ENSG00000006607.13	538	352.03	63.95	3.07	2.13	2.32
ENST00000464142.5	ENSG00000006607.13	442	256.19	1.57	0.10	0.07	0.08
ENST00000467260.1	ENSG00000006607.13	471	285.12	0.00	0.00	0.00	0.00
ENST00000470617.1	ENSG00000006607.13	3273	3086.89	780.69	4.27	2.97	3.23
ENST00000471447.5	ENSG00000006607.13	580	394.00	35.78	1.53	1.07	1.16
ENST00000473082.5	ENSG00000006607.13	397	211.38	0.00	0.00	0.00	0.00
ENST00000473510.1	ENSG00000006607.13	272	89.89	34.55	6.49	4.51	4.92
ENST00000476799.1	ENSG00000006607.13	702	515.94	36.12	1.18	0.82	0.90
ENST00000478489.5	ENSG00000006607.13	617	430.98	1.40	0.05	0.04	0.04
ENST00000479427.5	ENSG00000006607.13	839	652.90	0.00	0.00	0.00	0.00
ENST00000485051.1	ENSG00000006607.13	575	389.00	724.45	31.43	21.87	23.82
ENST00000486736.5	ENSG00000006607.13	578	392.00	112.76	4.85	3.38	3.68
ENST00000491425.1	ENSG00000006607.13	484	298.10	0.00	0.00	0.00	0.00
ENST00000492868.1	ENSG00000006607.13	556	370.02	22.09	1.01	0.70	0.76
ENST00000496470.1	ENSG00000006607.13	582	396.00	72.72	3.10	2.16	2.35
ENST00000627550.2	ENSG00000006607.13	2122	1935.89	1588.10	13.84	9.63	10.49
ENST00000005226.11	ENSG00000006611.15	2700	2513.89	0.00	0.00	0.00	0.00
ENST00000318024.8	ENSG00000006611.15	2237	2050.89	0.00	0.00	0.00	0.00
ENST00000526181.1	ENSG00000006611.15	1040	853.89	0.00	0.00	0.00	0.00
ENST00000526313.5	ENSG00000006611.15	2149	1962.89	0.00	0.00	0.00	0.00
ENST00000527020.5	ENSG00000006611.15	2159	1972.89	7.00	0.06	0.04	100.00
ENST00000527551.1	ENSG00000006611.15	371	185.58	0.00	0.00	0.00	0.00
ENST00000527720.5	ENSG00000006611.15	2278	2091.89	0.00	0.00	0.00	0.00
ENST00000529563.5	ENSG00000006611.15	942	755.89	0.00	0.00	0.00	0.00
ENST00000530700.1	ENSG00000006611.15	403	217.34	0.00	0.00	0.00	0.00
ENST00000534556.1	ENSG00000006611.15	244	64.84	0.00	0.00	0.00	0.00
ENST00000624811.1	ENSG00000006611.15	1194	1007.89	0.00	0.00	0.00	0.00
ENST00000005374.10	ENSG00000006625.17	1032	845.89	45.91	0.92	0.64	0.45
ENST00000275428.8	ENSG00000006625.17	1173	986.89	5641.45	96.46	67.13	47.74
ENST00000409144.5	ENSG00000006625.17	836	649.90	100.11	2.60	1.81	1.29
ENST00000409390.5	ENSG00000006625.17	767	580.92	0.00	0.00	0.00	0.00
ENST00000409436.2	ENSG00000006625.17	954	767.89	788.57	17.33	12.06	8.58
ENST00000426081.5	ENSG00000006625.17	889	702.89	1.90	0.05	0.03	0.02
ENST00000440082.5	ENSG00000006625.17	1012	825.89	3307.45	67.58	47.03	33.45
ENST00000447901.1	ENSG00000006625.17	784	597.91	606.82	17.13	11.92	8.48
ENST00000265728.5	ENSG00000006634.7	3907	3720.89	52.79	0.24	0.17	0.68
ENST00000413643.5	ENSG00000006634.7	2694	2507.89	207.85	1.40	0.97	3.99
ENST00000430279.5	ENSG00000006634.7	1274	1087.89	148.73	2.31	1.61	6.59
ENST00000431138.5	ENSG00000006634.7	2342	2155.89	1722.59	13.48	9.38	38.50
ENST00000486925.1	ENSG00000006634.7	574	388.00	326.87	14.22	9.89	40.59
ENST00000495067.1	ENSG00000006634.7	797	610.91	19.97	0.55	0.38	1.58
ENST00000498144.5	ENSG00000006634.7	576	390.00	59.43	2.57	1.79	7.34
ENST00000498726.1	ENSG00000006634.7	552	366.02	5.58	0.26	0.18	0.73
ENST00000375190.8	ENSG00000006638.11	2608	2421.89	174.52	1.22	0.85	69.61
ENST00000411851.3	ENSG00000006638.11	1494	1307.89	24.76	0.32	0.22	18.29
ENST00000587717.1	ENSG00000006638.11	470	284.12	3.52	0.21	0.15	11.98
ENST00000589966.1	ENSG00000006638.11	1814	1627.89	0.20	0.00	0.00	0.12
ENST00000005558.8	ENSG00000006652.13	1834	1647.89	3084.97	31.59	21.98	38.07
ENST00000403825.7	ENSG00000006652.13	2290	2103.89	3065.76	24.59	17.11	29.63
ENST00000417662.1	ENSG00000006652.13	429	243.23	0.00	0.00	0.00	0.00
ENST00000421296.1	ENSG00000006652.13	1034	847.89	84.61	1.68	1.17	2.03
ENST00000429071.5	ENSG00000006652.13	1938	1751.89	122.98	1.18	0.82	1.43
ENST00000432734.1	ENSG00000006652.13	574	388.00	0.00	0.00	0.00	0.00
ENST00000440625.5	ENSG00000006652.13	891	704.89	58.74	1.41	0.98	1.69
ENST00000443101.6	ENSG00000006652.13	440	254.19	0.00	0.00	0.00	0.00
ENST00000445335.1	ENSG00000006652.13	570	384.01	0.00	0.00	0.00	0.00
ENST00000462155.2	ENSG00000006652.13	437	251.20	0.00	0.00	0.00	0.00
ENST00000466459.5	ENSG00000006652.13	555	369.02	9.40	0.43	0.30	0.52
ENST00000470441.1	ENSG00000006652.13	664	477.95	623.51	22.01	15.32	26.53
ENST00000476927.5	ENSG00000006652.13	486	300.09	0.00	0.00	0.00	0.00
ENST00000486688.1	ENSG00000006652.13	567	381.01	0.00	0.00	0.00	0.00
ENST00000489994.5	ENSG00000006652.13	1721	1534.89	6.00	0.07	0.05	0.08
ENST00000535603.5	ENSG00000006652.13	3397	3210.89	3.16	0.02	0.01	0.02
ENST00000621379.4	ENSG00000006652.13	3232	3045.89	0.00	0.00	0.00	0.00
ENST00000360675.7	ENSG00000006659.12	773	586.91	0.00	0.00	0.00	0.00
ENST00000392052.7	ENSG00000006659.12	774	587.91	0.00	0.00	0.00	0.00
ENST00000601802.1	ENSG00000006659.12	469	283.12	0.00	0.00	0.00	0.00
ENST00000261643.7	ENSG00000006695.10	2873	2686.89	264.25	1.66	1.15	11.52
ENST00000429152.6	ENSG00000006695.10	875	688.89	203.01	4.97	3.46	34.53
ENST00000580561.1	ENSG00000006695.10	1384	1197.89	341.89	4.82	3.35	33.44
ENST00000581931.5	ENSG00000006695.10	1509	1322.89	231.45	2.95	2.05	20.50
ENST00000265755.7	ENSG00000006704.10	3430	3243.89	207.01	1.08	0.75	7.89
ENST00000424337.6	ENSG00000006704.10	3077	2890.89	776.85	4.53	3.16	33.22
ENST00000455841.6	ENSG00000006704.10	3315	3128.89	8.97	0.05	0.03	0.35
ENST00000470715.1	ENSG00000006704.10	824	637.90	0.00	0.00	0.00	0.00
ENST00000476977.5	ENSG00000006704.10	5868	5681.89	133.77	0.40	0.28	2.91
ENST00000486086.1	ENSG00000006704.10	440	254.19	114.39	7.59	5.28	55.63
ENST00000489094.1	ENSG00000006704.10	2274	2087.89	0.00	0.00	0.00	0.00
ENST00000221265.7	ENSG00000006712.14	2066	1879.89	2877.14	25.83	17.97	89.16
ENST00000416728.3	ENSG00000006712.14	1383	1196.89	0.00	0.00	0.00	0.00
ENST00000595379.1	ENSG00000006712.14	281	98.24	3.13	0.54	0.37	1.86
ENST00000595564.5	ENSG00000006712.14	1810	1623.89	0.00	0.00	0.00	0.00
ENST00000595797.5	ENSG00000006712.14	760	573.92	28.08	0.83	0.57	2.85
ENST00000597365.1	ENSG00000006712.14	606	419.98	2.51	0.10	0.07	0.35
ENST00000598127.1	ENSG00000006712.14	558	372.02	16.91	0.77	0.53	2.65
ENST00000598594.1	ENSG00000006712.14	280	97.31	5.23	0.91	0.63	3.13
ENST00000265745.13	ENSG00000006715.15	769	582.91	77.18	2.23	1.55	1.35
ENST00000310301.8	ENSG00000006715.15	5903	5716.89	65.09	0.19	0.13	0.12
ENST00000395969.6	ENSG00000006715.15	3181	2994.89	7619.32	42.93	29.88	25.95
ENST00000413141.5	ENSG00000006715.15	575	389.00	8.22	0.36	0.25	0.22
ENST00000414632.5	ENSG00000006715.15	548	362.02	232.34	10.83	7.54	6.55
ENST00000418457.6	ENSG00000006715.15	532	346.04	64.23	3.13	2.18	1.89
ENST00000439468.1	ENSG00000006715.15	354	168.79	60.86	6.08	4.23	3.68
ENST00000448833.5	ENSG00000006715.15	711	524.93	84.73	2.72	1.90	1.65
ENST00000457055.1	ENSG00000006715.15	465	279.13	0.00	0.00	0.00	0.00
ENST00000462429.1	ENSG00000006715.15	347	161.90	54.01	5.63	3.92	3.40
ENST00000466017.1	ENSG00000006715.15	591	404.99	1788.89	74.54	51.87	45.06
ENST00000482217.1	ENSG00000006715.15	951	764.89	150.77	3.33	2.31	2.01
ENST00000485955.1	ENSG00000006715.15	571	385.01	0.00	0.00	0.00	0.00
ENST00000490924.1	ENSG00000006715.15	496	310.08	247.15	13.45	9.36	8.13
ENST00000262444.13	ENSG00000006740.16	3001	2814.89	10.28	0.06	0.04	5.16
ENST00000340825.7	ENSG00000006740.16	4211	4024.89	168.70	0.71	0.49	59.22
ENST00000379672.9	ENSG00000006740.16	4228	4041.89	0.00	0.00	0.00	0.00
ENST00000538915.2	ENSG00000006740.16	666	479.95	2.25	0.08	0.05	6.61
ENST00000544416.6	ENSG00000006740.16	2533	2346.89	0.00	0.00	0.00	0.00
ENST00000578087.1	ENSG00000006740.16	559	373.01	0.00	0.00	0.00	0.00
ENST00000578442.1	ENSG00000006740.16	1119	932.89	7.88	0.14	0.10	11.93
ENST00000580768.5	ENSG00000006740.16	4143	3956.89	12.80	0.05	0.04	4.57
ENST00000581437.1	ENSG00000006740.16	629	442.97	2.87	0.11	0.08	9.16
ENST00000583608.1	ENSG00000006740.16	730	543.93	1.15	0.04	0.02	2.99
ENST00000584974.1	ENSG00000006740.16	4428	4241.89	1.07	0.00	0.00	0.36
ENST00000616670.4	ENSG00000006740.16	884	697.89	0.00	0.00	0.00	0.00
ENST00000338034.8	ENSG00000006744.18	3148	2961.89	749.54	4.27	2.97	15.91
ENST00000395962.6	ENSG00000006744.18	2924	2737.89	93.22	0.57	0.40	2.14
ENST00000426905.7	ENSG00000006744.18	2671	2484.89	166.69	1.13	0.79	4.22
ENST00000446899.5	ENSG00000006744.18	858	671.90	41.89	1.05	0.73	3.92
ENST00000465825.5	ENSG00000006744.18	2793	2606.89	52.62	0.34	0.24	1.27
ENST00000476042.1	ENSG00000006744.18	428	242.23	0.00	0.00	0.00	0.00
ENST00000480891.5	ENSG00000006744.18	2737	2550.89	54.70	0.36	0.25	1.35
ENST00000484122.5	ENSG00000006744.18	3738	3551.89	39.32	0.19	0.13	0.70
ENST00000487229.6	ENSG00000006744.18	2452	2265.89	23.55	0.18	0.12	0.65
ENST00000491478.5	ENSG00000006744.18	758	571.92	39.50	1.17	0.81	4.34
ENST00000492559.5	ENSG00000006744.18	615	428.98	3.20	0.13	0.09	0.47
ENST00000578071.1	ENSG00000006744.18	579	393.00	0.00	0.00	0.00	0.00
ENST00000578104.1	ENSG00000006744.18	664	477.95	56.74	2.00	1.39	7.46
ENST00000578991.5	ENSG00000006744.18	550	364.02	18.65	0.86	0.60	3.22
ENST00000580504.5	ENSG00000006744.18	579	393.00	1.49	0.06	0.04	0.24
ENST00000581499.6	ENSG00000006744.18	581	395.00	0.00	0.00	0.00	0.00
ENST00000583371.5	ENSG00000006744.18	479	293.10	0.00	0.00	0.00	0.00
ENST00000584650.5	ENSG00000006744.18	2087	1900.89	424.12	3.77	2.62	14.03
ENST00000609101.5	ENSG00000006744.18	866	679.89	0.00	0.00	0.00	0.00
ENST00000609345.1	ENSG00000006744.18	849	662.90	422.78	10.76	7.49	40.09
ENST00000609757.5	ENSG00000006744.18	588	401.99	0.00	0.00	0.00	0.00
ENST00000297029.9	ENSG00000006747.14	9713	9526.89	0.00	0.00	0.00	0.00
ENST00000341757.9	ENSG00000006747.14	2569	2382.89	66.95	0.47	0.33	61.21
ENST00000417018.1	ENSG00000006747.14	549	363.02	0.00	0.00	0.00	0.00
ENST00000436854.1	ENSG00000006747.14	570	384.01	0.00	0.00	0.00	0.00
ENST00000473722.5	ENSG00000006747.14	656	469.96	0.00	0.00	0.00	0.00
ENST00000476649.1	ENSG00000006747.14	969	782.89	0.00	0.00	0.00	0.00
ENST00000486980.5	ENSG00000006747.14	558	372.02	0.00	0.00	0.00	0.00
ENST00000518849.1	ENSG00000006747.14	536	350.03	0.00	0.00	0.00	0.00
ENST00000519209.5	ENSG00000006747.14	2660	2473.89	44.05	0.30	0.21	38.79
ENST00000523729.5	ENSG00000006747.14	585	399.00	0.00	0.00	0.00	0.00
ENST00000217890.10	ENSG00000006756.15	2160	1973.89	37.91	0.32	0.23	0.98
ENST00000381154.5	ENSG00000006756.15	5159	4972.89	2540.02	8.62	6.00	26.18
ENST00000458014.1	ENSG00000006756.15	580	394.00	9.55	0.41	0.28	1.24
ENST00000481340.1	ENSG00000006756.15	352	166.82	25.02	2.53	1.76	7.69
ENST00000494870.5	ENSG00000006756.15	663	476.95	577.45	20.43	14.22	62.07
ENST00000495294.1	ENSG00000006756.15	2032	1845.89	53.53	0.49	0.34	1.49
ENST00000559324.1	ENSG00000006756.15	567	381.01	2.56	0.11	0.08	0.34
ENST00000381042.8	ENSG00000006757.11	3372	3185.89	846.29	4.48	3.12	8.19
ENST00000442940.1	ENSG00000006757.11	652	465.96	1246.14	45.13	31.41	82.43
ENST00000444736.5	ENSG00000006757.11	2752	2565.89	780.57	5.13	3.57	9.38
ENST00000537427.5	ENSG00000006757.11	2559	2372.89	0.00	0.00	0.00	0.00
ENST00000252172.8	ENSG00000006788.12	5992	5805.89	0.00	0.00	0.00	0.00
ENST00000418404.7	ENSG00000006788.12	6296	6109.89	0.00	0.00	0.00	0.00
ENST00000621918.1	ENSG00000006788.12	5916	5729.89	12.00	0.04	0.02	100.00
ENST00000357103.4	ENSG00000006831.9	4018	3831.89	8027.24	35.35	24.60	81.08
ENST00000535774.1	ENSG00000006831.9	488	302.09	66.29	3.70	2.58	8.49
ENST00000537190.1	ENSG00000006831.9	569	383.01	82.04	3.61	2.52	8.29
ENST00000537545.1	ENSG00000006831.9	484	298.10	0.00	0.00	0.00	0.00
ENST00000540974.1	ENSG00000006831.9	480	294.10	0.00	0.00	0.00	0.00
ENST00000543456.1	ENSG00000006831.9	434	248.21	0.00	0.00	0.00	0.00
ENST00000544470.1	ENSG00000006831.9	793	606.91	33.42	0.93	0.65	2.13
ENST00000265334.8	ENSG00000006837.11	2130	1943.89	44.52	0.39	0.27	3.97
ENST00000518990.5	ENSG00000006837.11	466	280.13	0.00	0.00	0.00	0.00
ENST00000519312.5	ENSG00000006837.11	1198	1011.89	48.35	0.81	0.56	8.28
ENST00000520592.1	ENSG00000006837.11	652	465.96	135.98	4.92	3.43	50.56
ENST00000520693.5	ENSG00000006837.11	1417	1230.89	38.89	0.53	0.37	5.47
ENST00000521118.5	ENSG00000006837.11	2160	1973.89	0.00	0.00	0.00	0.00
ENST00000521755.1	ENSG00000006837.11	586	399.99	56.18	2.37	1.65	24.33
ENST00000522501.1	ENSG00000006837.11	432	246.22	0.00	0.00	0.00	0.00
ENST00000523054.5	ENSG00000006837.11	1775	1588.89	0.00	0.00	0.00	0.00
ENST00000523832.1	ENSG00000006837.11	1501	1314.89	56.12	0.72	0.50	7.39
ENST00000005756.4	ENSG00000007001.12	2224	2037.89	4.67	0.04	0.03	32.97
ENST00000460456.1	ENSG00000007001.12	1003	816.89	0.00	0.00	0.00	0.00
ENST00000489438.1	ENSG00000007001.12	901	714.89	3.33	0.08	0.05	67.03
ENST00000605860.5	ENSG00000007001.12	2435	2248.89	0.00	0.00	0.00	0.00
ENST00000005995.7	ENSG00000007038.10	1101	914.89	10.31	0.19	0.13	54.59
ENST00000450020.7	ENSG00000007038.10	1106	919.89	0.00	0.00	0.00	0.00
ENST00000570594.5	ENSG00000007038.10	809	622.90	0.00	0.00	0.00	0.00
ENST00000570629.5	ENSG00000007038.10	626	439.97	0.00	0.00	0.00	0.00
ENST00000571141.1	ENSG00000007038.10	484	298.10	0.00	0.00	0.00	0.00
ENST00000574265.1	ENSG00000007038.10	860	673.90	1.52	0.04	0.03	10.90
ENST00000574813.5	ENSG00000007038.10	873	686.89	2.33	0.06	0.04	16.42
ENST00000575199.1	ENSG00000007038.10	679	492.95	1.84	0.06	0.04	18.09
ENST00000575739.1	ENSG00000007038.10	378	192.52	0.00	0.00	0.00	0.00
ENST00000577043.1	ENSG00000007038.10	814	627.90	0.00	0.00	0.00	0.00
ENST00000262891.8	ENSG00000007047.14	3573	3386.89	1699.74	8.47	5.89	28.54
ENST00000300843.8	ENSG00000007047.14	5209	5022.89	2.87	0.01	0.01	0.03
ENST00000587566.5	ENSG00000007047.14	553	367.02	0.00	0.00	0.00	0.00
ENST00000588533.5	ENSG00000007047.14	625	438.97	14.04	0.54	0.38	1.82
ENST00000588621.5	ENSG00000007047.14	2024	1837.89	398.05	3.65	2.54	12.32
ENST00000590897.1	ENSG00000007047.14	717	530.93	62.20	1.98	1.38	6.66
ENST00000590909.1	ENSG00000007047.14	594	407.99	35.22	1.46	1.01	4.91
ENST00000592207.5	ENSG00000007047.14	789	602.91	218.08	6.10	4.25	20.57
ENST00000592762.5	ENSG00000007047.14	683	496.94	0.00	0.00	0.00	0.00
ENST00000620044.4	ENSG00000007047.14	2105	1918.89	0.00	0.00	0.00	0.00
ENST00000622871.1	ENSG00000007047.14	1147	960.89	424.80	7.46	5.19	25.14
ENST00000447510.6	ENSG00000007062.11	3977	3790.89	0.00	0.00	0.00	0.00
ENST00000502501.1	ENSG00000007062.11	568	382.01	0.00	0.00	0.00	0.00
ENST00000502943.1	ENSG00000007062.11	760	573.92	206.00	6.06	4.21	42.86
ENST00000503884.5	ENSG00000007062.11	622	435.97	0.00	0.00	0.00	0.00
ENST00000504842.5	ENSG00000007062.11	507	321.06	0.00	0.00	0.00	0.00
ENST00000505450.5	ENSG00000007062.11	4349	4162.89	0.00	0.00	0.00	0.00
ENST00000508167.5	ENSG00000007062.11	4014	3827.89	1138.60	5.02	3.49	35.52
ENST00000508322.1	ENSG00000007062.11	551	365.02	0.00	0.00	0.00	0.00
ENST00000508940.1	ENSG00000007062.11	567	381.01	0.00	0.00	0.00	0.00
ENST00000510224.5	ENSG00000007062.11	4006	3819.89	0.00	0.00	0.00	0.00
ENST00000511153.5	ENSG00000007062.11	1595	1408.89	77.63	0.93	0.65	6.58
ENST00000511270.1	ENSG00000007062.11	291	107.65	0.00	0.00	0.00	0.00
ENST00000512304.2	ENSG00000007062.11	540	354.03	0.00	0.00	0.00	0.00
ENST00000513108.1	ENSG00000007062.11	565	379.01	0.00	0.00	0.00	0.00
ENST00000513448.5	ENSG00000007062.11	2042	1855.89	7.04	0.06	0.04	0.45
ENST00000513946.1	ENSG00000007062.11	581	395.00	0.00	0.00	0.00	0.00
ENST00000514693.5	ENSG00000007062.11	530	344.04	0.00	0.00	0.00	0.00
ENST00000514967.5	ENSG00000007062.11	568	382.01	0.00	0.00	0.00	0.00
ENST00000539194.5	ENSG00000007062.11	3884	3697.89	451.73	2.06	1.43	14.59
ENST00000540805.5	ENSG00000007062.11	3908	3721.89	0.00	0.00	0.00	0.00
ENST00000445755.6	ENSG00000007080.10	938	751.89	983.66	22.08	15.36	88.84
ENST00000596123.1	ENSG00000007080.10	580	394.00	11.15	0.48	0.33	1.92
ENST00000597436.5	ENSG00000007080.10	1055	868.89	116.18	2.26	1.57	9.08
ENST00000602080.1	ENSG00000007080.10	609	422.98	1.01	0.04	0.03	0.16
ENST00000187608.13	ENSG00000007129.17	1300	1113.89	0.00	0.00	0.00	0.00
ENST00000401445.3	ENSG00000007129.17	1008	821.89	21.83	0.45	0.31	46.03
ENST00000407170.6	ENSG00000007129.17	1691	1504.89	8.44	0.09	0.07	9.72
ENST00000457737.5	ENSG00000007129.17	1435	1248.89	8.76	0.12	0.08	12.15
ENST00000482870.6	ENSG00000007129.17	1534	1347.89	24.97	0.31	0.22	32.10
ENST00000618577.4	ENSG00000007129.17	451	265.16	0.00	0.00	0.00	0.00
ENST00000632983.1	ENSG00000007129.17	710	523.93	0.00	0.00	0.00	0.00
ENST00000397193.7	ENSG00000007168.12	1277	1090.89	2429.62	37.58	26.15	22.24
ENST00000397195.9	ENSG00000007168.12	5497	5310.89	14533.62	46.18	32.14	27.33
ENST00000570400.1	ENSG00000007168.12	661	474.95	12.01	0.43	0.30	0.25
ENST00000571289.1	ENSG00000007168.12	589	402.99	32.81	1.37	0.96	0.81
ENST00000571495.1	ENSG00000007168.12	1503	1316.89	705.39	9.04	6.29	5.35
ENST00000572915.6	ENSG00000007168.12	1361	1174.89	0.00	0.00	0.00	0.00
ENST00000574213.1	ENSG00000007168.12	634	447.97	26.04	0.98	0.68	0.58
ENST00000574468.1	ENSG00000007168.12	1021	834.89	4.32	0.09	0.06	0.05
ENST00000574816.5	ENSG00000007168.12	662	475.95	127.28	4.51	3.14	2.67
ENST00000575477.5	ENSG00000007168.12	694	507.94	0.00	0.00	0.00	0.00
ENST00000576586.5	ENSG00000007168.12	557	371.02	2.40	0.11	0.08	0.06
ENST00000609078.1	ENSG00000007168.12	570	384.01	1350.57	59.35	41.30	35.12
ENST00000610190.1	ENSG00000007168.12	650	463.96	257.20	9.35	6.51	5.54
ENST00000313735.10	ENSG00000007171.16	4176	3989.89	103.00	0.44	0.30	100.00
ENST00000621962.1	ENSG00000007171.16	3345	3158.89	0.00	0.00	0.00	0.00
ENST00000262442.8	ENSG00000007174.17	13750	13563.89	646.93	0.80	0.56	1.50
ENST00000396001.6	ENSG00000007174.17	3145	2958.89	4885.34	27.86	19.39	51.91
ENST00000454412.6	ENSG00000007174.17	13452	13265.89	246.24	0.31	0.22	0.58
ENST00000578834.1	ENSG00000007174.17	542	356.03	64.84	3.07	2.14	5.73
ENST00000579406.1	ENSG00000007174.17	1906	1719.89	0.00	0.00	0.00	0.00
ENST00000579602.1	ENSG00000007174.17	429	243.23	1.26	0.09	0.06	0.16
ENST00000579703.1	ENSG00000007174.17	854	667.90	210.32	5.31	3.70	9.90
ENST00000579813.1	ENSG00000007174.17	313	128.72	0.00	0.00	0.00	0.00
ENST00000579828.5	ENSG00000007174.17	1986	1799.89	186.49	1.75	1.22	3.26
ENST00000580255.1	ENSG00000007174.17	546	360.02	294.36	13.80	9.60	25.71
ENST00000581682.1	ENSG00000007174.17	1460	1273.89	10.57	0.14	0.10	0.26
ENST00000583192.1	ENSG00000007174.17	712	525.93	0.00	0.00	0.00	0.00
ENST00000584663.1	ENSG00000007174.17	541	355.03	0.00	0.00	0.00	0.00
ENST00000585197.1	ENSG00000007174.17	610	423.98	2.01	0.08	0.06	0.15
ENST00000608377.5	ENSG00000007174.17	3147	2960.89	79.86	0.46	0.32	0.85
ENST00000389003.7	ENSG00000007202.14	6852	6665.89	529.50	1.34	0.93	1.16
ENST00000528896.6	ENSG00000007202.14	7407	7220.89	3024.05	7.07	4.92	6.12
ENST00000544884.5	ENSG00000007202.14	6856	6669.89	10692.68	27.05	18.83	23.42
ENST00000577261.1	ENSG00000007202.14	862	675.90	884.08	22.07	15.36	19.11
ENST00000577417.5	ENSG00000007202.14	1839	1652.89	420.62	4.29	2.99	3.72
ENST00000577580.1	ENSG00000007202.14	581	395.00	17.27	0.74	0.51	0.64
ENST00000579253.1	ENSG00000007202.14	446	260.17	62.02	4.02	2.80	3.48
ENST00000579924.6	ENSG00000007202.14	477	291.11	0.00	0.00	0.00	0.00
ENST00000580395.1	ENSG00000007202.14	577	391.00	39.51	1.71	1.19	1.48
ENST00000580882.5	ENSG00000007202.14	1582	1395.89	173.61	2.10	1.46	1.82
ENST00000581064.1	ENSG00000007202.14	555	369.02	99.33	4.54	3.16	3.93
ENST00000581267.1	ENSG00000007202.14	449	263.17	309.45	19.84	13.81	17.18
ENST00000582417.1	ENSG00000007202.14	574	388.00	432.26	18.80	13.08	16.28
ENST00000582901.1	ENSG00000007202.14	509	323.06	13.36	0.70	0.49	0.60
ENST00000583403.5	ENSG00000007202.14	1271	1084.89	0.00	0.00	0.00	0.00
ENST00000583860.1	ENSG00000007202.14	432	246.22	18.00	1.23	0.86	1.07
ENST00000314669.9	ENSG00000007216.14	2711	2524.89	0.00	0.00	0.00	0.00
ENST00000444914.7	ENSG00000007216.14	2855	2668.89	0.00	0.00	0.00	0.00
ENST00000459818.2	ENSG00000007216.14	2466	2279.89	0.00	0.00	0.00	0.00
ENST00000541739.6	ENSG00000007216.14	1230	1043.89	0.00	0.00	0.00	0.00
ENST00000545060.2	ENSG00000007216.14	1276	1089.89	0.00	0.00	0.00	0.00
ENST00000577903.5	ENSG00000007216.14	2217	2030.89	0.00	0.00	0.00	0.00
ENST00000579281.5	ENSG00000007216.14	2320	2133.89	0.00	0.00	0.00	0.00
ENST00000323816.8	ENSG00000007237.18	8033	7846.89	0.00	0.00	0.00	0.00
ENST00000396115.6	ENSG00000007237.18	929	742.89	0.00	0.00	0.00	0.00
ENST00000432992.6	ENSG00000007237.18	4970	4783.89	55.53	0.20	0.14	0.26
ENST00000437099.6	ENSG00000007237.18	8003	7816.89	10542.44	22.76	15.84	29.80
ENST00000542249.5	ENSG00000007237.18	1799	1612.89	0.00	0.00	0.00	0.00
ENST00000578456.1	ENSG00000007237.18	831	644.90	36.58	0.96	0.67	1.25
ENST00000578599.5	ENSG00000007237.18	556	370.02	197.17	8.99	6.26	11.77
ENST00000578655.1	ENSG00000007237.18	603	416.98	491.15	19.88	13.83	26.03
ENST00000579140.5	ENSG00000007237.18	474	288.11	0.00	0.00	0.00	0.00
ENST00000579158.5	ENSG00000007237.18	1528	1341.89	328.74	4.13	2.88	5.41
ENST00000580043.1	ENSG00000007237.18	544	358.03	89.28	4.21	2.93	5.51
ENST00000580811.5	ENSG00000007237.18	567	381.01	0.00	0.00	0.00	0.00
ENST00000580865.5	ENSG00000007237.18	2417	2230.89	172.80	1.31	0.91	1.71
ENST00000581112.5	ENSG00000007237.18	554	368.02	0.00	0.00	0.00	0.00
ENST00000581871.5	ENSG00000007237.18	538	352.03	0.00	0.00	0.00	0.00
ENST00000583882.5	ENSG00000007237.18	553	367.02	0.00	0.00	0.00	0.00
ENST00000584146.6	ENSG00000007237.18	732	545.93	0.00	0.00	0.00	0.00
ENST00000584389.5	ENSG00000007237.18	554	368.02	0.00	0.00	0.00	0.00
ENST00000585266.5	ENSG00000007237.18	3535	3348.89	2767.32	13.94	9.70	18.26
ENST00000006275.8	ENSG00000007255.10	805	618.91	444.47	12.12	8.43	32.77
ENST00000585934.1	ENSG00000007255.10	758	571.92	599.76	17.70	12.31	47.85
ENST00000587818.1	ENSG00000007255.10	433	247.21	59.49	4.06	2.83	10.98
ENST00000588062.5	ENSG00000007255.10	695	508.94	42.01	1.39	0.97	3.77
ENST00000592647.1	ENSG00000007255.10	514	328.06	33.27	1.71	1.19	4.63
ENST00000310132.10	ENSG00000007264.14	2133	1946.89	4.92	0.04	0.03	4.80
ENST00000395040.6	ENSG00000007264.14	1907	1720.89	0.00	0.00	0.00	0.00
ENST00000395045.6	ENSG00000007264.14	2073	1886.89	0.00	0.00	0.00	0.00
ENST00000585778.5	ENSG00000007264.14	1994	1807.89	0.00	0.00	0.00	0.00
ENST00000587180.1	ENSG00000007264.14	741	554.92	7.01	0.21	0.15	23.96
ENST00000588983.5	ENSG00000007264.14	711	524.93	1.16	0.04	0.03	4.20
ENST00000590028.5	ENSG00000007264.14	724	537.93	0.00	0.00	0.00	0.00
ENST00000590493.5	ENSG00000007264.14	801	614.91	0.00	0.00	0.00	0.00
ENST00000590821.1	ENSG00000007264.14	659	472.95	0.00	0.00	0.00	0.00
ENST00000590849.1	ENSG00000007264.14	571	385.01	0.00	0.00	0.00	0.00
ENST00000590980.1	ENSG00000007264.14	562	376.01	0.00	0.00	0.00	0.00
ENST00000591059.1	ENSG00000007264.14	594	407.99	0.00	0.00	0.00	0.00
ENST00000592300.1	ENSG00000007264.14	544	358.03	0.00	0.00	0.00	0.00
ENST00000592612.1	ENSG00000007264.14	575	389.00	0.00	0.00	0.00	0.00
ENST00000619596.4	ENSG00000007264.14	1740	1553.89	54.91	0.60	0.41	67.04
ENST00000006724.7	ENSG00000007306.14	2489	2302.89	1.14	0.01	0.01	8.22
ENST00000401731.5	ENSG00000007306.14	1236	1049.89	0.00	0.00	0.00	0.00
ENST00000599715.1	ENSG00000007306.14	542	356.03	0.00	0.00	0.00	0.00
ENST00000602225.1	ENSG00000007306.14	524	338.05	1.86	0.09	0.06	91.78
ENST00000006750.7	ENSG00000007312.12	1269	1082.89	0.00	0.00	0.00	0.00
ENST00000349817.2	ENSG00000007312.12	378	192.52	0.00	0.00	0.00	0.00
ENST00000392795.7	ENSG00000007312.12	1254	1067.89	22.36	0.35	0.25	47.36
ENST00000558969.1	ENSG00000007312.12	563	377.01	0.00	0.00	0.00	0.00
ENST00000559358.1	ENSG00000007312.12	1159	972.89	22.64	0.39	0.27	52.64
ENST00000583260.1	ENSG00000007312.12	433	247.21	0.00	0.00	0.00	0.00
ENST00000435607.3	ENSG00000007314.11	7805	7618.89	570.21	1.26	0.88	69.09
ENST00000578147.5	ENSG00000007314.11	7805	7618.89	0.00	0.00	0.00	0.00
ENST00000581514.1	ENSG00000007314.11	567	381.01	11.29	0.50	0.35	27.36
ENST00000584310.1	ENSG00000007314.11	577	391.00	1.50	0.06	0.05	3.54
ENST00000343210.11	ENSG00000007341.18	1866	1679.89	1737.77	17.46	12.15	32.71
ENST00000358039.8	ENSG00000007341.18	4528	4341.89	0.00	0.00	0.00	0.00
ENST00000360743.8	ENSG00000007341.18	4206	4019.89	315.44	1.32	0.92	2.48
ENST00000361846.7	ENSG00000007341.18	4348	4161.89	13.01	0.05	0.04	0.10
ENST00000369664.1	ENSG00000007341.18	862	675.90	11.65	0.29	0.20	0.54
ENST00000369666.5	ENSG00000007341.18	1815	1628.89	0.00	0.00	0.00	0.00
ENST00000369669.5	ENSG00000007341.18	1743	1556.89	476.11	5.16	3.59	9.67
ENST00000418497.5	ENSG00000007341.18	860	673.90	0.00	0.00	0.00	0.00
ENST00000459630.5	ENSG00000007341.18	765	578.92	9.64	0.28	0.20	0.53
ENST00000463235.5	ENSG00000007341.18	2574	2387.89	0.00	0.00	0.00	0.00
ENST00000466360.5	ENSG00000007341.18	329	144.26	2.37	0.28	0.19	0.52
ENST00000467335.5	ENSG00000007341.18	990	803.89	274.77	5.77	4.01	10.81
ENST00000470519.5	ENSG00000007341.18	834	647.90	0.00	0.00	0.00	0.00
ENST00000470683.1	ENSG00000007341.18	752	565.92	158.10	4.71	3.28	8.83
ENST00000473206.5	ENSG00000007341.18	821	634.90	68.20	1.81	1.26	3.40
ENST00000477332.5	ENSG00000007341.18	848	661.90	2.65	0.07	0.05	0.13
ENST00000477682.1	ENSG00000007341.18	300	116.22	0.00	0.00	0.00	0.00
ENST00000479436.5	ENSG00000007341.18	572	386.00	104.88	4.58	3.19	8.59
ENST00000480988.5	ENSG00000007341.18	1857	1670.89	22.29	0.23	0.16	0.42
ENST00000485753.5	ENSG00000007341.18	1023	836.89	118.83	2.40	1.67	4.49
ENST00000490067.5	ENSG00000007341.18	1780	1593.89	253.47	2.68	1.87	5.03
ENST00000490715.5	ENSG00000007341.18	4483	4296.89	0.00	0.00	0.00	0.00
ENST00000492274.1	ENSG00000007341.18	582	396.00	141.51	6.03	4.20	11.30
ENST00000495109.2	ENSG00000007341.18	591	404.99	0.00	0.00	0.00	0.00
ENST00000497235.5	ENSG00000007341.18	859	672.90	9.93	0.25	0.17	0.47
ENST00000497457.5	ENSG00000007341.18	1582	1395.89	0.00	0.00	0.00	0.00
ENST00000498197.1	ENSG00000007341.18	472	286.12	0.00	0.00	0.00	0.00
ENST00000498383.5	ENSG00000007341.18	685	498.94	0.00	0.00	0.00	0.00
ENST00000369912.2	ENSG00000007350.16	2566	2379.89	2365.94	16.78	11.67	97.93
ENST00000369915.7	ENSG00000007350.16	2642	2455.89	24.96	0.17	0.12	1.00
ENST00000426203.5	ENSG00000007350.16	525	339.04	0.00	0.00	0.00	0.00
ENST00000426989.5	ENSG00000007350.16	622	435.97	0.00	0.00	0.00	0.00
ENST00000439635.5	ENSG00000007350.16	560	374.01	0.00	0.00	0.00	0.00
ENST00000463884.1	ENSG00000007350.16	441	255.19	0.00	0.00	0.00	0.00
ENST00000465168.1	ENSG00000007350.16	555	369.02	0.00	0.00	0.00	0.00
ENST00000482044.1	ENSG00000007350.16	565	379.01	4.09	0.18	0.13	1.06
ENST00000241001.12	ENSG00000007372.20	1631	1444.89	0.00	0.00	0.00	0.00
ENST00000379107.6	ENSG00000007372.20	2591	2404.89	3.45	0.02	0.02	4.24
ENST00000379109.6	ENSG00000007372.20	2157	1970.89	0.00	0.00	0.00	0.00
ENST00000379111.6	ENSG00000007372.20	1627	1440.89	0.00	0.00	0.00	0.00
ENST00000379115.8	ENSG00000007372.20	1763	1576.89	0.00	0.00	0.00	0.00
ENST00000379123.9	ENSG00000007372.20	2160	1973.89	1.25	0.01	0.01	1.86
ENST00000379129.6	ENSG00000007372.20	2616	2429.89	0.00	0.00	0.00	0.00
ENST00000379132.7	ENSG00000007372.20	2574	2387.89	22.97	0.16	0.11	28.40
ENST00000419022.5	ENSG00000007372.20	6922	6735.89	0.00	0.00	0.00	0.00
ENST00000423822.6	ENSG00000007372.20	567	381.01	0.00	0.00	0.00	0.00
ENST00000438681.5	ENSG00000007372.20	455	269.15	0.00	0.00	0.00	0.00
ENST00000455099.5	ENSG00000007372.20	497	311.08	0.00	0.00	0.00	0.00
ENST00000464174.5	ENSG00000007372.20	979	792.89	0.00	0.00	0.00	0.00
ENST00000470027.6	ENSG00000007372.20	2842	2655.89	0.00	0.00	0.00	0.00
ENST00000471303.5	ENSG00000007372.20	782	595.91	0.00	0.00	0.00	0.00
ENST00000474783.1	ENSG00000007372.20	702	515.94	1.00	0.03	0.02	5.72
ENST00000481563.5	ENSG00000007372.20	613	426.98	0.00	0.00	0.00	0.00
ENST00000494377.6	ENSG00000007372.20	2460	2273.89	2.42	0.02	0.01	3.14
ENST00000524853.5	ENSG00000007372.20	574	388.00	0.00	0.00	0.00	0.00
ENST00000525535.1	ENSG00000007372.20	677	490.95	0.00	0.00	0.00	0.00
ENST00000527769.5	ENSG00000007372.20	487	301.09	0.00	0.00	0.00	0.00
ENST00000530373.5	ENSG00000007372.20	572	386.00	0.00	0.00	0.00	0.00
ENST00000530714.5	ENSG00000007372.20	567	381.01	0.00	0.00	0.00	0.00
ENST00000531910.5	ENSG00000007372.20	643	456.96	0.00	0.00	0.00	0.00
ENST00000532175.5	ENSG00000007372.20	524	338.05	0.00	0.00	0.00	0.00
ENST00000532916.5	ENSG00000007372.20	627	440.97	1.62	0.06	0.04	10.88
ENST00000533156.1	ENSG00000007372.20	847	660.90	2.86	0.07	0.05	12.77
ENST00000533333.5	ENSG00000007372.20	6173	5986.89	1.22	0.00	0.00	0.60
ENST00000534353.5	ENSG00000007372.20	540	354.03	0.00	0.00	0.00	0.00
ENST00000534390.1	ENSG00000007372.20	578	392.00	0.00	0.00	0.00	0.00
ENST00000606377.5	ENSG00000007372.20	6860	6673.89	73.21	0.19	0.13	32.39
ENST00000007264.6	ENSG00000007376.7	2050	1863.89	33.48	0.30	0.21	8.70
ENST00000561734.5	ENSG00000007376.7	2159	1972.89	11.41	0.10	0.07	2.80
ENST00000562070.1	ENSG00000007376.7	954	767.89	19.43	0.43	0.30	12.26
ENST00000563560.1	ENSG00000007376.7	587	400.99	0.00	0.00	0.00	0.00
ENST00000565377.1	ENSG00000007376.7	940	753.89	89.01	1.99	1.39	57.18
ENST00000565503.5	ENSG00000007376.7	561	375.01	0.00	0.00	0.00	0.00
ENST00000565809.5	ENSG00000007376.7	1918	1731.89	0.00	0.00	0.00	0.00
ENST00000567114.5	ENSG00000007376.7	1835	1648.89	0.00	0.00	0.00	0.00
ENST00000567283.5	ENSG00000007376.7	835	648.90	8.75	0.23	0.16	6.53
ENST00000569601.5	ENSG00000007376.7	917	730.89	18.92	0.44	0.30	12.54
ENST00000262316.10	ENSG00000007384.15	2992	2805.89	915.40	5.51	3.83	9.73
ENST00000417043.5	ENSG00000007384.15	816	629.90	7.48	0.20	0.14	0.35
ENST00000419764.1	ENSG00000007384.15	435	249.21	0.00	0.00	0.00	0.00
ENST00000428730.5	ENSG00000007384.15	2751	2564.89	1479.05	9.73	6.77	17.20
ENST00000448893.1	ENSG00000007384.15	901	714.89	1060.55	25.03	17.42	44.24
ENST00000450643.5	ENSG00000007384.15	615	428.98	0.00	0.00	0.00	0.00
ENST00000472390.1	ENSG00000007384.15	577	391.00	25.79	1.11	0.77	1.97
ENST00000482904.1	ENSG00000007384.15	556	370.02	109.88	5.01	3.49	8.86
ENST00000486045.1	ENSG00000007384.15	914	727.89	187.41	4.34	3.02	7.68
ENST00000487201.1	ENSG00000007384.15	1708	1521.89	202.48	2.25	1.56	3.97
ENST00000493647.1	ENSG00000007384.15	935	748.89	150.74	3.40	2.36	6.00
ENST00000293872.12	ENSG00000007392.16	1456	1269.89	0.00	0.00	0.00	0.00
ENST00000337351.8	ENSG00000007392.16	2097	1910.89	1443.51	12.75	8.87	3.84
ENST00000397780.5	ENSG00000007392.16	1335	1148.89	122.97	1.81	1.26	0.54
ENST00000397783.5	ENSG00000007392.16	1504	1317.89	2437.18	31.21	21.72	9.41
ENST00000418978.5	ENSG00000007392.16	989	802.89	5.84	0.12	0.09	0.04
ENST00000419516.5	ENSG00000007392.16	1211	1024.89	0.00	0.00	0.00	0.00
ENST00000426094.5	ENSG00000007392.16	2737	2550.89	1117.27	7.39	5.14	2.23
ENST00000428363.1	ENSG00000007392.16	498	312.08	0.00	0.00	0.00	0.00
ENST00000429378.5	ENSG00000007392.16	721	534.93	201.52	6.36	4.42	1.92
ENST00000430864.5	ENSG00000007392.16	695	508.94	0.00	0.00	0.00	0.00
ENST00000442701.1	ENSG00000007392.16	423	237.25	72.18	5.13	3.57	1.55
ENST00000443357.5	ENSG00000007392.16	833	646.90	342.95	8.95	6.23	2.70
ENST00000464711.5	ENSG00000007392.16	2134	1947.89	40.73	0.35	0.25	0.11
ENST00000467552.1	ENSG00000007392.16	569	383.01	152.73	6.73	4.68	2.03
ENST00000468732.5	ENSG00000007392.16	573	387.00	4660.05	203.20	141.40	61.26
ENST00000469109.1	ENSG00000007392.16	950	763.89	1086.37	24.00	16.70	7.23
ENST00000490762.5	ENSG00000007392.16	2643	2456.89	1983.61	13.62	9.48	4.11
ENST00000494366.5	ENSG00000007392.16	668	481.95	175.57	6.15	4.28	1.85
ENST00000494545.1	ENSG00000007392.16	725	538.93	0.00	0.00	0.00	0.00
ENST00000495349.5	ENSG00000007392.16	1006	819.89	192.41	3.96	2.76	1.19
ENST00000629543.2	ENSG00000007392.16	1520	1333.89	0.00	0.00	0.00	0.00
ENST00000266039.7	ENSG00000007402.11	5476	5289.89	0.00	0.00	0.00	0.00
ENST00000360963.7	ENSG00000007402.11	5272	5085.89	0.00	0.00	0.00	0.00
ENST00000423994.6	ENSG00000007402.11	5329	5142.89	0.00	0.00	0.00	0.00
ENST00000424201.6	ENSG00000007402.11	5206	5019.89	0.00	0.00	0.00	0.00
ENST00000429770.5	ENSG00000007402.11	5304	5117.89	52.82	0.17	0.12	16.28
ENST00000479441.1	ENSG00000007402.11	3453	3266.89	0.00	0.00	0.00	0.00
ENST00000483620.1	ENSG00000007402.11	2526	2339.89	124.18	0.90	0.62	83.72
ENST00000487413.1	ENSG00000007402.11	1030	843.89	0.00	0.00	0.00	0.00
ENST00000324385.9	ENSG00000007516.13	4678	4491.89	0.00	0.00	0.00	0.00
ENST00000397488.6	ENSG00000007516.13	4583	4396.89	636.23	2.44	1.70	13.08
ENST00000421665.6	ENSG00000007516.13	3875	3688.89	0.00	0.00	0.00	0.00
ENST00000426824.7	ENSG00000007516.13	3930	3743.89	1843.76	8.31	5.78	44.51
ENST00000561602.1	ENSG00000007516.13	622	435.97	0.00	0.00	0.00	0.00
ENST00000561793.1	ENSG00000007516.13	571	385.01	0.00	0.00	0.00	0.00
ENST00000562208.5	ENSG00000007516.13	3663	3476.89	19.38	0.09	0.07	0.50
ENST00000564213.1	ENSG00000007516.13	334	149.15	0.00	0.00	0.00	0.00
ENST00000565665.5	ENSG00000007516.13	564	378.01	1.27	0.06	0.04	0.30
ENST00000566162.1	ENSG00000007516.13	699	512.94	0.00	0.00	0.00	0.00
ENST00000566389.1	ENSG00000007516.13	841	654.90	95.38	2.46	1.71	13.16
ENST00000567203.1	ENSG00000007516.13	539	353.03	24.40	1.17	0.81	6.25
ENST00000567825.3	ENSG00000007516.13	1409	1222.89	174.64	2.41	1.68	12.91
ENST00000568198.1	ENSG00000007516.13	804	617.91	56.08	1.53	1.07	8.20
ENST00000568887.5	ENSG00000007516.13	3763	3576.89	0.00	0.00	0.00	0.00
ENST00000628027.2	ENSG00000007516.13	4732	4545.89	54.70	0.20	0.14	1.09
ENST00000007390.2	ENSG00000007520.3	1243	1056.89	2070.27	33.06	23.00	97.43
ENST00000566296.1	ENSG00000007520.3	649	462.96	23.89	0.87	0.61	2.57
ENST00000026218.9	ENSG00000007541.16	2846	2659.89	213.11	1.35	0.94	2.70
ENST00000293874.2	ENSG00000007541.16	603	416.98	0.00	0.00	0.00	0.00
ENST00000321878.9	ENSG00000007541.16	3006	2819.89	0.00	0.00	0.00	0.00
ENST00000409527.6	ENSG00000007541.16	1915	1728.89	1737.91	16.96	11.80	33.92
ENST00000420990.6	ENSG00000007541.16	932	745.89	0.00	0.00	0.00	0.00
ENST00000422307.6	ENSG00000007541.16	2052	1865.89	53.62	0.48	0.34	0.97
ENST00000439574.1	ENSG00000007541.16	586	399.99	0.00	0.00	0.00	0.00
ENST00000443147.5	ENSG00000007541.16	2054	1867.89	157.63	1.42	0.99	2.85
ENST00000470411.2	ENSG00000007541.16	2112	1925.89	115.70	1.01	0.71	2.03
ENST00000476438.1	ENSG00000007541.16	1775	1588.89	28.00	0.30	0.21	0.59
ENST00000480424.6	ENSG00000007541.16	2202	2015.89	33.75	0.28	0.20	0.56
ENST00000537901.1	ENSG00000007541.16	464	278.13	51.01	3.09	2.15	6.19
ENST00000540241.1	ENSG00000007541.16	608	421.98	0.00	0.00	0.00	0.00
ENST00000540548.1	ENSG00000007541.16	187	22.04	0.00	0.00	0.00	0.00
ENST00000544860.1	ENSG00000007541.16	577	391.00	59.32	2.56	1.78	5.12
ENST00000634341.1	ENSG00000007541.16	1046	859.89	0.00	0.00	0.00	0.00
ENST00000635205.1	ENSG00000007541.16	936	749.89	0.00	0.00	0.00	0.00
ENST00000635909.1	ENSG00000007541.16	2212	2025.89	794.25	6.62	4.60	13.23
ENST00000635935.1	ENSG00000007541.16	2000	1813.89	155.22	1.44	1.00	2.89
ENST00000636005.1	ENSG00000007541.16	1355	1168.89	1002.95	14.48	10.08	28.95
ENST00000636657.1	ENSG00000007541.16	2841	2654.89	0.00	0.00	0.00	0.00
ENST00000637468.1	ENSG00000007541.16	650	463.96	0.00	0.00	0.00	0.00
ENST00000637701.1	ENSG00000007541.16	100	0.00	0.00	0.00	0.00	0.00
ENST00000638143.1	ENSG00000007541.16	563	377.01	0.00	0.00	0.00	0.00
ENST00000638152.1	ENSG00000007541.16	100	0.00	0.00	0.00	0.00	0.00
ENST00000293925.9	ENSG00000007545.15	7671	7484.89	605.67	1.37	0.95	4.71
ENST00000397412.7	ENSG00000007545.15	7772	7585.89	1877.28	4.18	2.91	14.39
ENST00000415022.1	ENSG00000007545.15	550	364.02	51.00	2.36	1.65	8.15
ENST00000466562.5	ENSG00000007545.15	534	348.04	170.99	8.29	5.77	28.58
ENST00000467286.1	ENSG00000007545.15	664	477.95	60.02	2.12	1.47	7.30
ENST00000468839.1	ENSG00000007545.15	451	265.16	35.21	2.24	1.56	7.72
ENST00000492778.5	ENSG00000007545.15	573	387.00	2.14	0.09	0.06	0.32
ENST00000498594.5	ENSG00000007545.15	559	373.01	184.88	8.36	5.82	28.83
ENST00000338863.11	ENSG00000007866.18	2983	2796.89	1310.63	7.91	5.50	71.14
ENST00000402886.7	ENSG00000007866.18	2729	2542.89	483.37	3.21	2.23	28.86
ENST00000433586.1	ENSG00000007866.18	657	470.96	0.00	0.00	0.00	0.00
ENST00000333360.11	ENSG00000007908.15	3857	3670.89	274.88	1.26	0.88	47.08
ENST00000367774.1	ENSG00000007908.15	1518	1331.89	112.12	1.42	0.99	52.92
ENST00000367775.5	ENSG00000007908.15	3389	3202.89	0.00	0.00	0.00	0.00
ENST00000367776.5	ENSG00000007908.15	3576	3389.89	0.00	0.00	0.00	0.00
ENST00000367777.5	ENSG00000007908.15	3576	3389.89	0.00	0.00	0.00	0.00
ENST00000461085.1	ENSG00000007908.15	556	370.02	0.00	0.00	0.00	0.00
ENST00000609271.1	ENSG00000007908.15	560	374.01	0.00	0.00	0.00	0.00
ENST00000294401.11	ENSG00000007923.15	2210	2023.89	57.02	0.48	0.33	0.79
ENST00000377577.9	ENSG00000007923.15	3311	3124.89	8988.67	48.54	33.78	80.72
ENST00000426784.1	ENSG00000007923.15	975	788.89	0.00	0.00	0.00	0.00
ENST00000451196.5	ENSG00000007923.15	1357	1170.89	0.00	0.00	0.00	0.00
ENST00000460594.5	ENSG00000007923.15	581	395.00	0.00	0.00	0.00	0.00
ENST00000465508.5	ENSG00000007923.15	3014	2827.89	265.05	1.58	1.10	2.63
ENST00000465911.1	ENSG00000007923.15	745	558.92	3.75	0.11	0.08	0.19
ENST00000469318.5	ENSG00000007923.15	355	169.78	0.00	0.00	0.00	0.00
ENST00000472414.1	ENSG00000007923.15	725	538.93	0.00	0.00	0.00	0.00
ENST00000473993.5	ENSG00000007923.15	755	568.92	20.69	0.61	0.43	1.02
ENST00000485073.5	ENSG00000007923.15	613	426.98	222.97	8.81	6.13	14.65
ENST00000367755.8	ENSG00000007933.12	2087	1900.89	252.64	2.24	1.56	95.15
ENST00000472784.5	ENSG00000007933.12	582	396.00	1.19	0.05	0.04	2.15
ENST00000478457.1	ENSG00000007933.12	713	526.93	1.16	0.04	0.03	1.57
ENST00000479749.1	ENSG00000007933.12	723	536.93	0.00	0.00	0.00	0.00
ENST00000530212.5	ENSG00000007933.12	828	641.90	1.01	0.03	0.02	1.13
ENST00000534514.1	ENSG00000007933.12	1142	955.89	0.00	0.00	0.00	0.00
ENST00000349606.4	ENSG00000007944.14	2796	2609.89	5544.84	35.85	24.95	59.94
ENST00000356840.7	ENSG00000007944.14	1666	1479.89	2101.16	23.96	16.67	40.06
ENST00000217885.5	ENSG00000007952.17	1734	1547.89	0.00	0.00	0.00	0.00
ENST00000372960.8	ENSG00000007952.17	2418	2231.89	202.00	1.53	1.06	100.00
ENST00000372964.5	ENSG00000007952.17	661	474.95	0.00	0.00	0.00	0.00
ENST00000372966.7	ENSG00000007952.17	2529	2342.89	0.00	0.00	0.00	0.00
ENST00000427768.5	ENSG00000007952.17	695	508.94	0.00	0.00	0.00	0.00
ENST00000361729.2	ENSG00000007968.6	5191	5004.89	129.39	0.44	0.30	47.02
ENST00000487237.1	ENSG00000007968.6	550	364.02	10.61	0.49	0.34	52.98
ENST00000262193.6	ENSG00000008018.8	928	741.89	2621.06	59.62	41.49	99.18
ENST00000462957.1	ENSG00000008018.8	1939	1752.89	50.94	0.49	0.34	0.82
ENST00000295987.11	ENSG00000008056.12	3209	3022.89	32.71	0.18	0.13	63.81
ENST00000340666.4	ENSG00000008056.12	3165	2978.89	18.29	0.10	0.07	36.19
ENST00000341776.6	ENSG00000008083.13	5755	5568.89	3972.81	12.04	8.38	98.77
ENST00000397311.4	ENSG00000008083.13	5595	5408.89	48.19	0.15	0.10	1.23
ENST00000474854.1	ENSG00000008083.13	520	334.05	0.00	0.00	0.00	0.00
ENST00000379989.6	ENSG00000008086.11	3463	3276.89	0.00	0.00	0.00	0.00
ENST00000379996.7	ENSG00000008086.11	3449	3262.89	508.41	2.63	1.83	18.61
ENST00000463994.4	ENSG00000008086.11	2632	2445.89	1640.54	11.32	7.88	80.11
ENST00000623364.3	ENSG00000008086.11	483	297.10	0.00	0.00	0.00	0.00
ENST00000623535.1	ENSG00000008086.11	12533	12346.89	22.81	0.03	0.02	0.22
ENST00000623610.1	ENSG00000008086.11	2130	1943.89	17.24	0.15	0.10	1.06
ENST00000624700.3	ENSG00000008086.11	564	378.01	0.00	0.00	0.00	0.00
ENST00000624953.1	ENSG00000008086.11	567	381.01	0.00	0.00	0.00	0.00
ENST00000635828.1	ENSG00000008086.11	3823	3636.89	0.00	0.00	0.00	0.00
ENST00000636046.1	ENSG00000008086.11	100	0.00	0.00	0.00	0.00	0.00
ENST00000637881.1	ENSG00000008086.11	1782	1595.89	0.00	0.00	0.00	0.00
ENST00000009105.5	ENSG00000008118.9	2612	2425.89	0.00	0.00	0.00	0.00
ENST00000361322.2	ENSG00000008118.9	2440	2253.89	21.34	0.16	0.11	24.74
ENST00000423146.5	ENSG00000008118.9	808	621.90	17.25	0.47	0.33	72.45
ENST00000494990.1	ENSG00000008118.9	573	387.00	0.42	0.02	0.01	2.81
ENST00000356200.7	ENSG00000008128.22	2653	2466.89	430.22	2.94	2.05	2.97
ENST00000356937.7	ENSG00000008128.22	2275	2088.89	267.31	2.16	1.50	2.18
ENST00000357760.6	ENSG00000008128.22	2446	2259.89	0.00	0.00	0.00	0.00
ENST00000358779.9	ENSG00000008128.22	2419	2232.89	879.22	6.64	4.62	6.70
ENST00000378633.5	ENSG00000008128.22	2458	2271.89	53.79	0.40	0.28	0.40
ENST00000378638.6	ENSG00000008128.22	2429	2242.89	0.00	0.00	0.00	0.00
ENST00000401096.2	ENSG00000008128.22	450	264.16	21.58	1.38	0.96	1.39
ENST00000404249.7	ENSG00000008128.22	2449	2262.89	620.83	4.63	3.22	4.67
ENST00000460465.5	ENSG00000008128.22	2333	2146.89	284.45	2.24	1.56	2.25
ENST00000463652.5	ENSG00000008128.22	1028	841.89	141.19	2.83	1.97	2.85
ENST00000464748.1	ENSG00000008128.22	381	195.49	116.70	10.07	7.01	10.16
ENST00000468397.1	ENSG00000008128.22	836	649.90	373.93	9.71	6.76	9.79
ENST00000468800.5	ENSG00000008128.22	897	710.89	390.12	9.26	6.44	9.34
ENST00000474916.1	ENSG00000008128.22	752	565.92	463.63	13.82	9.62	13.94
ENST00000478901.1	ENSG00000008128.22	931	744.89	233.51	5.29	3.68	5.34
ENST00000479362.1	ENSG00000008128.22	700	513.94	116.33	3.82	2.66	3.85
ENST00000487462.1	ENSG00000008128.22	437	251.20	26.92	1.81	1.26	1.82
ENST00000489300.1	ENSG00000008128.22	577	391.00	64.40	2.78	1.93	2.80
ENST00000491311.1	ENSG00000008128.22	626	439.97	46.00	1.76	1.23	1.78
ENST00000492390.5	ENSG00000008128.22	976	789.89	233.31	4.98	3.47	5.03
ENST00000495016.5	ENSG00000008128.22	286	102.93	49.75	8.16	5.68	8.23
ENST00000498810.1	ENSG00000008128.22	574	388.00	102.62	4.46	3.11	4.50
ENST00000509982.5	ENSG00000008128.22	2306	2119.89	0.00	0.00	0.00	0.00
ENST00000341426.9	ENSG00000008130.15	3235	3048.89	1217.38	6.74	4.69	22.59
ENST00000341991.7	ENSG00000008130.15	3098	2911.89	2257.84	13.08	9.11	43.86
ENST00000342348.9	ENSG00000008130.15	1722	1535.89	11.65	0.13	0.09	0.43
ENST00000378625.5	ENSG00000008130.15	3653	3466.89	13.48	0.07	0.05	0.22
ENST00000460602.5	ENSG00000008130.15	974	787.89	34.53	0.74	0.51	2.48
ENST00000464373.1	ENSG00000008130.15	722	535.93	23.69	0.75	0.52	2.50
ENST00000469045.5	ENSG00000008130.15	890	703.89	11.41	0.27	0.19	0.92
ENST00000477235.5	ENSG00000008130.15	1004	817.89	11.65	0.24	0.17	0.81
ENST00000480499.5	ENSG00000008130.15	549	363.02	75.83	3.52	2.45	11.82
ENST00000480542.1	ENSG00000008130.15	341	156.01	0.00	0.00	0.00	0.00
ENST00000489538.1	ENSG00000008130.15	475	289.11	0.00	0.00	0.00	0.00
ENST00000492768.5	ENSG00000008130.15	859	672.90	32.77	0.82	0.57	2.76
ENST00000492845.6	ENSG00000008130.15	937	750.89	14.55	0.33	0.23	1.10
ENST00000497186.5	ENSG00000008130.15	683	496.94	0.00	0.00	0.00	0.00
ENST00000497615.1	ENSG00000008130.15	534	348.04	16.10	0.78	0.54	2.62
ENST00000497747.5	ENSG00000008130.15	467	281.13	36.12	2.17	1.51	7.27
ENST00000498806.1	ENSG00000008130.15	269	87.13	1.00	0.19	0.13	0.65
ENST00000344788.7	ENSG00000008196.12	797	610.91	1.68	0.05	0.03	0.30
ENST00000393655.3	ENSG00000008196.12	5773	5586.89	4199.44	12.68	8.83	82.05
ENST00000489228.1	ENSG00000008196.12	835	648.90	104.91	2.73	1.90	17.65
ENST00000008391.3	ENSG00000008197.4	1711	1524.89	2.00	0.02	0.02	100.00
ENST00000492804.1	ENSG00000008197.4	697	510.94	0.00	0.00	0.00	0.00
ENST00000308059.10	ENSG00000008226.19	6426	6239.89	116.24	0.31	0.22	68.53
ENST00000346219.7	ENSG00000008226.19	5490	5303.89	0.00	0.00	0.00	0.00
ENST00000440294.6	ENSG00000008226.19	3457	3270.89	15.62	0.08	0.06	17.57
ENST00000447130.1	ENSG00000008226.19	533	347.04	0.00	0.00	0.00	0.00
ENST00000469151.1	ENSG00000008226.19	220	45.06	0.00	0.00	0.00	0.00
ENST00000477260.1	ENSG00000008226.19	533	347.04	0.00	0.00	0.00	0.00
ENST00000478428.1	ENSG00000008226.19	2841	2654.89	10.03	0.06	0.04	13.89
ENST00000350796.7	ENSG00000008256.15	4505	4318.89	5158.70	20.16	14.03	45.35
ENST00000396741.3	ENSG00000008256.15	4508	4321.89	328.46	1.28	0.89	2.89
ENST00000461891.5	ENSG00000008256.15	566	380.01	257.22	11.42	7.95	25.70
ENST00000465320.1	ENSG00000008256.15	576	390.00	0.00	0.00	0.00	0.00
ENST00000466543.1	ENSG00000008256.15	594	407.99	16.59	0.69	0.48	1.54
ENST00000478541.1	ENSG00000008256.15	505	319.07	140.70	7.44	5.18	16.74
ENST00000481329.1	ENSG00000008256.15	534	348.04	0.00	0.00	0.00	0.00
ENST00000482460.1	ENSG00000008256.15	557	371.02	2.02	0.09	0.06	0.21
ENST00000488964.5	ENSG00000008256.15	606	419.98	0.00	0.00	0.00	0.00
ENST00000491641.5	ENSG00000008256.15	585	399.00	1.29	0.05	0.04	0.12
ENST00000495176.5	ENSG00000008256.15	574	388.00	76.01	3.31	2.30	7.44
ENST00000265727.11	ENSG00000008277.14	2891	2704.89	23.64	0.15	0.10	69.82
ENST00000398201.8	ENSG00000008277.14	2784	2597.89	0.00	0.00	0.00	0.00
ENST00000398203.7	ENSG00000008277.14	2697	2510.89	0.00	0.00	0.00	0.00
ENST00000398204.8	ENSG00000008277.14	9334	9147.89	6.07	0.01	0.01	5.30
ENST00000398209.7	ENSG00000008277.14	9144	8957.89	0.00	0.00	0.00	0.00
ENST00000412441.5	ENSG00000008277.14	726	539.93	0.00	0.00	0.00	0.00
ENST00000413139.1	ENSG00000008277.14	793	606.91	0.00	0.00	0.00	0.00
ENST00000426930.5	ENSG00000008277.14	1259	1072.89	1.75	0.03	0.02	13.02
ENST00000439864.5	ENSG00000008277.14	2576	2389.89	3.55	0.03	0.02	11.85
ENST00000476330.1	ENSG00000008277.14	613	426.98	0.00	0.00	0.00	0.00
ENST00000478920.1	ENSG00000008277.14	511	325.06	0.00	0.00	0.00	0.00
ENST00000011473.6	ENSG00000008282.8	2127	1940.89	88.29	0.77	0.53	0.50
ENST00000455385.6	ENSG00000008282.8	2151	1964.89	8066.96	69.28	48.21	45.36
ENST00000460770.1	ENSG00000008282.8	545	359.03	540.64	25.41	17.68	16.64
ENST00000464029.5	ENSG00000008282.8	1017	830.89	21.86	0.44	0.31	0.29
ENST00000470347.1	ENSG00000008282.8	1193	1006.89	3381.85	56.68	39.44	37.11
ENST00000483448.1	ENSG00000008282.8	478	292.11	2.40	0.14	0.10	0.09
ENST00000634737.1	ENSG00000008282.8	835	648.90	0.00	0.00	0.00	0.00
ENST00000360793.7	ENSG00000008283.15	3001	2814.89	0.00	0.00	0.00	0.00
ENST00000392975.6	ENSG00000008283.15	3007	2820.89	0.00	0.00	0.00	0.00
ENST00000392976.5	ENSG00000008283.15	3151	2964.89	0.00	0.00	0.00	0.00
ENST00000448884.6	ENSG00000008283.15	1496	1309.89	0.00	0.00	0.00	0.00
ENST00000542042.5	ENSG00000008283.15	1302	1115.89	0.00	0.00	0.00	0.00
ENST00000577368.5	ENSG00000008283.15	753	566.92	15.59	0.46	0.32	3.17
ENST00000577989.5	ENSG00000008283.15	542	356.03	0.00	0.00	0.00	0.00
ENST00000578016.1	ENSG00000008283.15	530	344.04	48.22	2.37	1.65	16.17
ENST00000578072.1	ENSG00000008283.15	551	365.02	35.87	1.66	1.15	11.34
ENST00000580592.1	ENSG00000008283.15	481	295.10	0.00	0.00	0.00	0.00
ENST00000580691.5	ENSG00000008283.15	1127	940.89	20.02	0.36	0.25	2.45
ENST00000581163.5	ENSG00000008283.15	869	682.89	0.00	0.00	0.00	0.00
ENST00000581573.5	ENSG00000008283.15	2344	2157.89	59.96	0.47	0.33	3.21
ENST00000582034.5	ENSG00000008283.15	1193	1006.89	28.15	0.47	0.33	3.22
ENST00000582143.1	ENSG00000008283.15	578	392.00	7.19	0.31	0.22	2.12
ENST00000582297.5	ENSG00000008283.15	897	710.89	14.68	0.35	0.24	2.38
ENST00000582997.5	ENSG00000008283.15	877	690.89	253.72	6.20	4.31	42.36
ENST00000583478.1	ENSG00000008283.15	561	375.01	11.70	0.53	0.37	3.60
ENST00000584031.5	ENSG00000008283.15	3200	3013.89	104.48	0.58	0.41	4.00
ENST00000584291.5	ENSG00000008283.15	848	661.90	0.00	0.00	0.00	0.00
ENST00000585153.1	ENSG00000008283.15	811	624.90	32.43	0.88	0.61	5.99
ENST00000262013.11	ENSG00000008294.20	8273	8086.89	10.92	0.02	0.02	0.01
ENST00000357122.8	ENSG00000008294.20	4761	4574.89	11720.03	43.23	30.08	25.38
ENST00000502329.1	ENSG00000008294.20	528	342.04	49.80	2.46	1.71	1.44
ENST00000505173.5	ENSG00000008294.20	2369	2182.89	1122.58	8.68	6.04	5.10
ENST00000505279.5	ENSG00000008294.20	4659	4472.89	0.00	0.00	0.00	0.00
ENST00000506483.1	ENSG00000008294.20	848	661.90	53.75	1.37	0.95	0.80
ENST00000506500.1	ENSG00000008294.20	828	641.90	660.11	17.35	12.08	10.19
ENST00000509724.1	ENSG00000008294.20	681	494.95	0.00	0.00	0.00	0.00
ENST00000510283.5	ENSG00000008294.20	4949	4762.89	1862.58	6.60	4.59	3.87
ENST00000510855.1	ENSG00000008294.20	686	499.94	0.00	0.00	0.00	0.00
ENST00000511312.2	ENSG00000008294.20	943	756.89	576.91	12.86	8.95	7.55
ENST00000511795.1	ENSG00000008294.20	522	336.05	10.01	0.50	0.35	0.30
ENST00000511987.5	ENSG00000008294.20	1298	1111.89	0.00	0.00	0.00	0.00
ENST00000513547.5	ENSG00000008294.20	627	440.97	0.00	0.00	0.00	0.00
ENST00000513746.6	ENSG00000008294.20	822	635.90	1.67	0.04	0.03	0.03
ENST00000513827.5	ENSG00000008294.20	728	541.93	150.78	4.70	3.27	2.76
ENST00000513906.1	ENSG00000008294.20	750	563.92	203.29	6.08	4.23	3.57
ENST00000514205.1	ENSG00000008294.20	558	372.02	136.97	6.21	4.32	3.65
ENST00000514613.5	ENSG00000008294.20	2523	2336.89	1712.82	12.37	8.61	7.26
ENST00000515685.1	ENSG00000008294.20	292	108.60	175.92	27.33	19.02	16.05
ENST00000576492.1	ENSG00000008294.20	554	368.02	434.91	19.94	13.88	11.71
ENST00000618113.4	ENSG00000008294.20	8246	8059.89	263.95	0.55	0.38	0.32
ENST00000164024.4	ENSG00000008300.15	11956	11769.89	395.50	0.57	0.39	23.44
ENST00000461362.5	ENSG00000008300.15	3633	3446.89	328.02	1.61	1.12	66.39
ENST00000470999.1	ENSG00000008300.15	564	378.01	0.00	0.00	0.00	0.00
ENST00000498057.1	ENSG00000008300.15	5297	5110.89	74.49	0.25	0.17	10.17
ENST00000577502.1	ENSG00000008300.15	87	0.00	0.00	0.00	0.00	0.00
ENST00000358954.6	ENSG00000008311.14	3126	2939.89	1693.92	9.72	6.77	31.64
ENST00000393376.5	ENSG00000008311.14	3233	3046.89	165.19	0.91	0.64	2.98
ENST00000417368.6	ENSG00000008311.14	3163	2976.89	1316.29	7.46	5.19	24.28
ENST00000426162.1	ENSG00000008311.14	722	535.93	21.37	0.67	0.47	2.19
ENST00000431170.5	ENSG00000008311.14	2922	2735.89	24.51	0.15	0.11	0.49
ENST00000460376.5	ENSG00000008311.14	2331	2144.89	364.76	2.87	2.00	9.34
ENST00000473553.5	ENSG00000008311.14	1816	1629.89	862.96	8.93	6.22	29.08
ENST00000011684.11	ENSG00000008323.15	2881	2694.89	23.46	0.15	0.10	16.92
ENST00000304581.8	ENSG00000008323.15	1424	1237.89	18.83	0.26	0.18	29.58
ENST00000396988.7	ENSG00000008323.15	2963	2776.89	0.00	0.00	0.00	0.00
ENST00000449001.6	ENSG00000008323.15	3111	2924.89	12.71	0.07	0.05	8.45
ENST00000535616.1	ENSG00000008323.15	349	163.87	1.74	0.18	0.12	20.64
ENST00000536531.5	ENSG00000008323.15	1683	1496.89	0.00	0.00	0.00	0.00
ENST00000538208.1	ENSG00000008323.15	404	218.34	2.00	0.15	0.11	17.81
ENST00000543000.1	ENSG00000008323.15	289	105.76	0.00	0.00	0.00	0.00
ENST00000544743.1	ENSG00000008323.15	256	75.37	0.26	0.06	0.04	6.61
ENST00000011691.4	ENSG00000008324.10	815	628.90	766.39	20.56	14.31	64.69
ENST00000447630.5	ENSG00000008324.10	1047	860.89	7.41	0.15	0.10	0.46
ENST00000474941.1	ENSG00000008324.10	567	381.01	250.20	11.08	7.71	34.86
ENST00000262966.12	ENSG00000008382.15	1567	1380.89	121.16	1.48	1.03	9.60
ENST00000359935.8	ENSG00000008382.15	1475	1288.89	66.10	0.87	0.60	5.61
ENST00000594162.1	ENSG00000008382.15	407	221.32	43.15	3.29	2.29	21.34
ENST00000594716.5	ENSG00000008382.15	1547	1360.89	8.76	0.11	0.08	0.70
ENST00000596722.5	ENSG00000008382.15	1578	1391.89	0.00	0.00	0.00	0.00
ENST00000597036.5	ENSG00000008382.15	1445	1258.89	17.39	0.23	0.16	1.51
ENST00000599840.5	ENSG00000008382.15	1611	1424.89	346.82	4.11	2.86	26.64
ENST00000601877.1	ENSG00000008382.15	379	193.51	61.16	5.33	3.71	34.59
ENST00000010404.6	ENSG00000008394.12	901	714.89	0.00	0.00	0.00	0.00
ENST00000359720.3	ENSG00000008394.12	2152	1965.89	0.00	0.00	0.00	0.00
ENST00000396207.1	ENSG00000008394.12	909	722.89	0.00	0.00	0.00	0.00
ENST00000396209.5	ENSG00000008394.12	979	792.89	34.25	0.73	0.51	1.08
ENST00000396210.7	ENSG00000008394.12	914	727.89	813.72	18.86	13.13	27.88
ENST00000534835.5	ENSG00000008394.12	279	96.37	0.00	0.00	0.00	0.00
ENST00000535309.5	ENSG00000008394.12	1331	1144.89	0.00	0.00	0.00	0.00
ENST00000535624.1	ENSG00000008394.12	655	468.96	1216.59	43.78	30.46	64.70
ENST00000536371.5	ENSG00000008394.12	298	114.31	3.66	0.54	0.38	0.80
ENST00000537878.5	ENSG00000008394.12	551	365.02	13.02	0.60	0.42	0.89
ENST00000538857.1	ENSG00000008394.12	535	349.03	0.00	0.00	0.00	0.00
ENST00000538885.5	ENSG00000008394.12	202	31.76	0.00	0.00	0.00	0.00
ENST00000539036.5	ENSG00000008394.12	566	380.01	0.00	0.00	0.00	0.00
ENST00000539708.5	ENSG00000008394.12	700	513.94	0.00	0.00	0.00	0.00
ENST00000540056.5	ENSG00000008394.12	546	360.02	50.42	2.36	1.64	3.49
ENST00000540126.5	ENSG00000008394.12	365	179.65	0.00	0.00	0.00	0.00
ENST00000542256.5	ENSG00000008394.12	933	746.89	0.00	0.00	0.00	0.00
ENST00000543076.5	ENSG00000008394.12	406	220.32	0.00	0.00	0.00	0.00
ENST00000624056.1	ENSG00000008394.12	1842	1655.89	77.35	0.79	0.55	1.17
ENST00000008527.9	ENSG00000008405.11	3267	3080.89	2725.40	14.93	10.39	65.41
ENST00000546722.1	ENSG00000008405.11	471	285.12	10.49	0.62	0.43	2.72
ENST00000549356.1	ENSG00000008405.11	621	434.97	149.84	5.81	4.05	25.47
ENST00000550633.1	ENSG00000008405.11	830	643.90	1.31	0.03	0.02	0.15
ENST00000552790.5	ENSG00000008405.11	3834	3647.89	307.96	1.42	0.99	6.24
ENST00000008938.4	ENSG00000008438.4	720	533.93	4.00	0.13	0.09	100.00
ENST00000358552.7	ENSG00000008441.16	1727	1540.89	0.00	0.00	0.00	0.00
ENST00000360105.8	ENSG00000008441.16	5459	5272.89	7237.33	23.16	16.12	19.15
ENST00000397661.6	ENSG00000008441.16	3143	2956.89	129.90	0.74	0.52	0.61
ENST00000585382.5	ENSG00000008441.16	1083	896.89	3.13	0.06	0.04	0.05
ENST00000585575.5	ENSG00000008441.16	1485	1298.89	487.36	6.33	4.41	5.23
ENST00000586797.5	ENSG00000008441.16	1615	1428.89	18.64	0.22	0.15	0.18
ENST00000586873.1	ENSG00000008441.16	587	400.99	0.00	0.00	0.00	0.00
ENST00000587260.1	ENSG00000008441.16	1537	1350.89	410.48	5.13	3.57	4.24
ENST00000587760.5	ENSG00000008441.16	1487	1300.89	5547.45	71.96	50.08	59.48
ENST00000588228.5	ENSG00000008441.16	1692	1505.89	257.74	2.89	2.01	2.39
ENST00000588680.1	ENSG00000008441.16	319	134.53	0.00	0.00	0.00	0.00
ENST00000590027.1	ENSG00000008441.16	579	393.00	0.00	0.00	0.00	0.00
ENST00000591028.1	ENSG00000008441.16	582	396.00	0.00	0.00	0.00	0.00
ENST00000592199.5	ENSG00000008441.16	1509	1322.89	821.97	10.49	7.30	8.67
ENST00000399640.3	ENSG00000008513.14	6764	6577.89	0.00	0.00	0.00	0.00
ENST00000517668.5	ENSG00000008513.14	665	478.95	0.00	0.00	0.00	0.00
ENST00000518298.5	ENSG00000008513.14	921	734.89	0.00	0.00	0.00	0.00
ENST00000519435.5	ENSG00000008513.14	1050	863.89	0.00	0.00	0.00	0.00
ENST00000519924.5	ENSG00000008513.14	684	497.94	0.00	0.00	0.00	0.00
ENST00000520020.5	ENSG00000008513.14	574	388.00	0.00	0.00	0.00	0.00
ENST00000521180.5	ENSG00000008513.14	6951	6764.89	85.02	0.21	0.15	0.85
ENST00000521627.1	ENSG00000008513.14	454	268.15	0.00	0.00	0.00	0.00
ENST00000522204.1	ENSG00000008513.14	665	478.95	85.96	3.03	2.11	12.15
ENST00000522285.1	ENSG00000008513.14	393	207.40	0.00	0.00	0.00	0.00
ENST00000522652.5	ENSG00000008513.14	2580	2393.89	2188.03	15.42	10.73	61.86
ENST00000522873.1	ENSG00000008513.14	613	426.98	0.00	0.00	0.00	0.00
ENST00000523634.1	ENSG00000008513.14	895	708.89	259.82	6.18	4.30	24.81
ENST00000523854.5	ENSG00000008513.14	626	439.97	2.18	0.08	0.06	0.34
ENST00000523855.1	ENSG00000008513.14	741	554.92	0.00	0.00	0.00	0.00
ENST00000336577.8	ENSG00000008516.16	3554	3367.89	11.83	0.06	0.04	2.75
ENST00000570755.1	ENSG00000008516.16	779	592.91	13.61	0.39	0.27	17.97
ENST00000575441.1	ENSG00000008516.16	710	523.93	53.06	1.71	1.19	79.28
ENST00000612971.1	ENSG00000008516.16	1017	830.89	0.00	0.00	0.00	0.00
ENST00000008180.13	ENSG00000008517.16	1056	869.89	7.14	0.14	0.10	0.06
ENST00000325568.9	ENSG00000008517.16	1105	918.89	60.86	1.12	0.78	0.46
ENST00000382213.7	ENSG00000008517.16	880	693.89	0.00	0.00	0.00	0.00
ENST00000396887.7	ENSG00000008517.16	789	602.91	13.47	0.38	0.26	0.16
ENST00000396890.6	ENSG00000008517.16	1067	880.89	48.83	0.94	0.65	0.39
ENST00000440815.7	ENSG00000008517.16	920	733.89	99.73	2.29	1.60	0.95
ENST00000444393.7	ENSG00000008517.16	892	705.89	52.45	1.25	0.87	0.52
ENST00000525003.1	ENSG00000008517.16	544	358.03	2571.26	121.19	84.34	50.02
ENST00000525228.5	ENSG00000008517.16	566	380.01	9.71	0.43	0.30	0.18
ENST00000525377.6	ENSG00000008517.16	997	810.89	13.23	0.28	0.19	0.11
ENST00000525643.6	ENSG00000008517.16	1272	1085.89	13.14	0.20	0.14	0.08
ENST00000526464.6	ENSG00000008517.16	1198	1011.89	106.55	1.78	1.24	0.73
ENST00000528163.6	ENSG00000008517.16	950	763.89	78.36	1.73	1.20	0.71
ENST00000528652.2	ENSG00000008517.16	519	333.05	46.69	2.37	1.65	0.98
ENST00000529550.5	ENSG00000008517.16	772	585.91	12.24	0.35	0.25	0.15
ENST00000529699.5	ENSG00000008517.16	672	485.95	7.75	0.27	0.19	0.11
ENST00000530538.6	ENSG00000008517.16	674	487.95	943.61	32.63	22.71	13.47
ENST00000530890.5	ENSG00000008517.16	774	587.91	209.79	6.02	4.19	2.49
ENST00000531965.5	ENSG00000008517.16	746	559.92	0.00	0.00	0.00	0.00
ENST00000532086.1	ENSG00000008517.16	930	743.89	0.00	0.00	0.00	0.00
ENST00000532247.5	ENSG00000008517.16	1381	1194.89	0.00	0.00	0.00	0.00
ENST00000533097.6	ENSG00000008517.16	814	627.90	554.75	14.91	10.37	6.15
ENST00000534507.5	ENSG00000008517.16	1112	925.89	16.74	0.31	0.21	0.13
ENST00000534748.6	ENSG00000008517.16	580	394.00	9.41	0.40	0.28	0.17
ENST00000548246.1	ENSG00000008517.16	447	261.17	729.98	47.17	32.82	19.47
ENST00000548476.5	ENSG00000008517.16	1014	827.89	81.68	1.66	1.16	0.69
ENST00000548652.5	ENSG00000008517.16	812	625.90	27.73	0.75	0.52	0.31
ENST00000548807.5	ENSG00000008517.16	810	623.90	0.00	0.00	0.00	0.00
ENST00000549213.5	ENSG00000008517.16	654	467.96	40.32	1.45	1.01	0.60
ENST00000551122.5	ENSG00000008517.16	733	546.93	0.00	0.00	0.00	0.00
ENST00000551513.5	ENSG00000008517.16	791	604.91	0.00	0.00	0.00	0.00
ENST00000552356.5	ENSG00000008517.16	623	436.97	0.00	0.00	0.00	0.00
ENST00000552664.5	ENSG00000008517.16	731	544.93	61.33	1.90	1.32	0.78
ENST00000552936.5	ENSG00000008517.16	713	526.93	12.04	0.39	0.27	0.16
ENST00000613483.4	ENSG00000008517.16	1033	846.89	0.00	0.00	0.00	0.00
ENST00000262304.8	ENSG00000008710.18	14138	13951.89	9028.87	10.92	7.60	6.06
ENST00000415938.7	ENSG00000008710.18	3386	3199.89	0.00	0.00	0.00	0.00
ENST00000423118.5	ENSG00000008710.18	14135	13948.89	2191.34	2.65	1.84	1.47
ENST00000468674.5	ENSG00000008710.18	490	304.09	193.82	10.76	7.48	5.97
ENST00000469241.2	ENSG00000008710.18	659	472.95	161.25	5.75	4.00	3.19
ENST00000469851.1	ENSG00000008710.18	661	474.95	46.31	1.65	1.14	0.91
ENST00000471603.6	ENSG00000008710.18	2505	2318.89	76.69	0.56	0.39	0.31
ENST00000472577.1	ENSG00000008710.18	1140	953.89	0.00	0.00	0.00	0.00
ENST00000472659.1	ENSG00000008710.18	661	474.95	0.00	0.00	0.00	0.00
ENST00000473780.2	ENSG00000008710.18	667	480.95	0.00	0.00	0.00	0.00
ENST00000474088.1	ENSG00000008710.18	923	736.89	99.22	2.27	1.58	1.26
ENST00000475889.1	ENSG00000008710.18	511	325.06	6.31	0.33	0.23	0.18
ENST00000480227.5	ENSG00000008710.18	2353	2166.89	490.97	3.82	2.66	2.12
ENST00000483024.1	ENSG00000008710.18	465	279.13	0.00	0.00	0.00	0.00
ENST00000483558.5	ENSG00000008710.18	577	391.00	0.00	0.00	0.00	0.00
ENST00000483731.5	ENSG00000008710.18	4193	4006.89	1243.58	5.24	3.64	2.91
ENST00000483814.1	ENSG00000008710.18	563	377.01	10.02	0.45	0.31	0.25
ENST00000485120.1	ENSG00000008710.18	696	509.94	13.53	0.45	0.31	0.25
ENST00000486339.6	ENSG00000008710.18	4443	4256.89	2635.08	10.45	7.27	5.80
ENST00000487932.5	ENSG00000008710.18	6464	6277.89	0.00	0.00	0.00	0.00
ENST00000488185.2	ENSG00000008710.18	737	550.92	0.00	0.00	0.00	0.00
ENST00000496574.6	ENSG00000008710.18	4419	4232.89	1345.69	5.36	3.73	2.98
ENST00000561668.5	ENSG00000008710.18	665	478.95	0.00	0.00	0.00	0.00
ENST00000561991.5	ENSG00000008710.18	964	777.89	2143.27	46.50	32.36	25.80
ENST00000562297.5	ENSG00000008710.18	2040	1853.89	3177.11	28.92	20.12	16.05
ENST00000562425.1	ENSG00000008710.18	608	421.98	1.97	0.08	0.05	0.04
ENST00000564313.1	ENSG00000008710.18	568	382.01	0.00	0.00	0.00	0.00
ENST00000564865.5	ENSG00000008710.18	480	294.10	103.40	5.93	4.13	3.29
ENST00000564890.1	ENSG00000008710.18	574	388.00	151.92	6.61	4.60	3.67
ENST00000565639.6	ENSG00000008710.18	1976	1789.89	642.56	6.06	4.22	3.36
ENST00000566784.5	ENSG00000008710.18	493	307.08	167.00	9.18	6.39	5.09
ENST00000566905.5	ENSG00000008710.18	559	373.01	2.45	0.11	0.08	0.06
ENST00000567355.1	ENSG00000008710.18	575	389.00	15.72	0.68	0.47	0.38
ENST00000567946.1	ENSG00000008710.18	1822	1635.89	0.00	0.00	0.00	0.00
ENST00000568591.5	ENSG00000008710.18	2545	2358.89	631.21	4.52	3.14	2.51
ENST00000568796.1	ENSG00000008710.18	447	261.17	153.04	9.89	6.88	5.49
ENST00000569983.5	ENSG00000008710.18	722	535.93	34.52	1.09	0.76	0.60
ENST00000570150.1	ENSG00000008710.18	571	385.01	0.00	0.00	0.00	0.00
ENST00000570193.5	ENSG00000008710.18	596	409.99	0.00	0.00	0.00	0.00
ENST00000570253.5	ENSG00000008710.18	603	416.98	0.00	0.00	0.00	0.00
ENST00000612014.1	ENSG00000008710.18	85	0.00	0.00	0.00	0.00	0.00
ENST00000008876.7	ENSG00000008735.13	5596	5409.89	43.50	0.14	0.09	0.49
ENST00000329492.5	ENSG00000008735.13	3381	3194.89	5171.53	27.32	19.01	99.51
ENST00000356271.7	ENSG00000008838.18	3446	3259.89	0.00	0.00	0.00	0.00
ENST00000394126.5	ENSG00000008838.18	3896	3709.89	0.00	0.00	0.00	0.00
ENST00000394127.6	ENSG00000008838.18	3456	3269.89	146.34	0.76	0.53	1.98
ENST00000394128.6	ENSG00000008838.18	3479	3292.89	1367.58	7.01	4.88	18.34
ENST00000422942.6	ENSG00000008838.18	905	718.89	23.81	0.56	0.39	1.46
ENST00000428757.6	ENSG00000008838.18	1105	918.89	0.00	0.00	0.00	0.00
ENST00000470126.1	ENSG00000008838.18	655	468.96	0.00	0.00	0.00	0.00
ENST00000479829.5	ENSG00000008838.18	733	546.93	97.72	3.02	2.10	7.89
ENST00000491466.5	ENSG00000008838.18	957	770.89	64.99	1.42	0.99	3.72
ENST00000492176.2	ENSG00000008838.18	776	589.91	77.50	2.22	1.54	5.80
ENST00000495586.1	ENSG00000008838.18	529	343.04	40.88	2.01	1.40	5.26
ENST00000501516.7	ENSG00000008838.18	3037	2850.89	619.75	3.67	2.55	9.60
ENST00000535071.6	ENSG00000008838.18	2441	2254.89	0.04	0.00	0.00	0.00
ENST00000535508.6	ENSG00000008838.18	3334	3147.89	0.00	0.00	0.00	0.00
ENST00000537674.6	ENSG00000008838.18	548	362.02	4.13	0.19	0.13	0.50
ENST00000543759.6	ENSG00000008838.18	628	441.97	0.00	0.00	0.00	0.00
ENST00000577488.5	ENSG00000008838.18	572	386.00	21.17	0.93	0.64	2.42
ENST00000578161.2	ENSG00000008838.18	580	394.00	19.11	0.82	0.57	2.14
ENST00000578901.1	ENSG00000008838.18	728	541.93	0.00	0.00	0.00	0.00
ENST00000579364.1	ENSG00000008838.18	823	636.90	85.42	2.26	1.57	5.92
ENST00000580008.5	ENSG00000008838.18	957	770.89	34.76	0.76	0.53	1.99
ENST00000580302.1	ENSG00000008838.18	604	417.98	3.05	0.12	0.09	0.32
ENST00000580517.5	ENSG00000008838.18	567	381.01	0.00	0.00	0.00	0.00
ENST00000580720.1	ENSG00000008838.18	549	363.02	88.15	4.10	2.85	10.72
ENST00000580885.5	ENSG00000008838.18	1963	1776.89	97.55	0.93	0.64	2.42
ENST00000580921.5	ENSG00000008838.18	574	388.00	113.45	4.93	3.43	12.91
ENST00000581054.1	ENSG00000008838.18	574	388.00	28.94	1.26	0.88	3.29
ENST00000581058.5	ENSG00000008838.18	524	338.05	3.04	0.15	0.11	0.40
ENST00000582023.5	ENSG00000008838.18	592	405.99	0.00	0.00	0.00	0.00
ENST00000584077.1	ENSG00000008838.18	552	366.02	11.27	0.52	0.36	1.36
ENST00000584782.5	ENSG00000008838.18	542	356.03	12.33	0.58	0.41	1.53
ENST00000585249.1	ENSG00000008838.18	511	325.06	0.00	0.00	0.00	0.00
ENST00000585306.5	ENSG00000008838.18	597	410.99	0.00	0.00	0.00	0.00
ENST00000614287.1	ENSG00000008838.18	78	0.00	0.00	0.00	0.00	0.00
ENST00000614384.4	ENSG00000008838.18	454	268.15	0.00	0.00	0.00	0.00
ENST00000251822.6	ENSG00000008853.16	5451	5264.89	1164.64	3.73	2.60	9.81
ENST00000517528.1	ENSG00000008853.16	597	410.99	263.37	10.81	7.53	28.41
ENST00000518534.1	ENSG00000008853.16	402	216.35	0.00	0.00	0.00	0.00
ENST00000519210.1	ENSG00000008853.16	377	191.53	36.73	3.24	2.25	8.50
ENST00000519685.5	ENSG00000008853.16	3505	3318.89	1018.71	5.18	3.60	13.61
ENST00000522948.5	ENSG00000008853.16	4959	4772.89	108.92	0.39	0.27	1.01
ENST00000523918.1	ENSG00000008853.16	576	390.00	340.23	14.72	10.24	38.67
ENST00000524077.5	ENSG00000008853.16	803	616.91	0.00	0.00	0.00	0.00
ENST00000233099.5	ENSG00000008869.11	6905	6718.89	11486.61	28.85	20.08	81.02
ENST00000425467.5	ENSG00000008869.11	433	247.21	0.00	0.00	0.00	0.00
ENST00000467978.1	ENSG00000008869.11	611	424.98	79.39	3.15	2.19	8.85
ENST00000471051.1	ENSG00000008869.11	836	649.90	71.87	1.87	1.30	5.24
ENST00000478810.1	ENSG00000008869.11	750	563.92	58.13	1.74	1.21	4.89
ENST00000337002.8	ENSG00000008952.16	6568	6381.89	8987.32	23.76	16.54	16.28
ENST00000460513.5	ENSG00000008952.16	641	454.96	21.64	0.80	0.56	0.55
ENST00000461933.1	ENSG00000008952.16	363	177.67	0.00	0.00	0.00	0.00
ENST00000469515.6	ENSG00000008952.16	785	598.91	0.00	0.00	0.00	0.00
ENST00000469890.1	ENSG00000008952.16	822	635.90	3.00	0.08	0.06	0.05
ENST00000470355.1	ENSG00000008952.16	370	184.59	871.20	79.64	55.42	54.55
ENST00000480708.5	ENSG00000008952.16	1430	1243.89	2551.28	34.61	24.09	23.71
ENST00000481435.5	ENSG00000008952.16	627	440.97	30.23	1.16	0.81	0.79
ENST00000487736.5	ENSG00000008952.16	508	322.06	0.00	0.00	0.00	0.00
ENST00000497277.1	ENSG00000008952.16	525	339.04	119.36	5.94	4.13	4.07
ENST00000009589.7	ENSG00000008988.9	626	439.97	18989.55	728.34	506.84	64.98
ENST00000518875.5	ENSG00000008988.9	671	484.95	289.25	10.07	7.00	0.90
ENST00000519369.1	ENSG00000008988.9	824	637.90	128.90	3.41	2.37	0.30
ENST00000519606.5	ENSG00000008988.9	424	238.24	7.69	0.54	0.38	0.05
ENST00000519807.5	ENSG00000008988.9	1826	1639.89	42.40	0.44	0.30	0.04
ENST00000520490.1	ENSG00000008988.9	402	216.35	0.00	0.00	0.00	0.00
ENST00000520627.1	ENSG00000008988.9	423	237.25	2234.86	158.96	110.62	14.18
ENST00000521262.5	ENSG00000008988.9	650	463.96	329.53	11.99	8.34	1.07
ENST00000521289.5	ENSG00000008988.9	737	550.92	1892.79	57.98	40.35	5.17
ENST00000523936.5	ENSG00000008988.9	899	712.89	2373.21	56.18	39.09	5.01
ENST00000524349.5	ENSG00000008988.9	752	565.92	2133.24	63.61	44.27	5.67
ENST00000618656.1	ENSG00000008988.9	627	440.97	768.16	29.40	20.46	2.62
ENST00000261443.9	ENSG00000009307.15	3228	3041.89	0.00	0.00	0.00	0.00
ENST00000339438.10	ENSG00000009307.15	4006	3819.89	27191.26	120.12	83.59	54.14
ENST00000358528.8	ENSG00000009307.15	4076	3889.89	18.09	0.08	0.05	0.04
ENST00000369530.5	ENSG00000009307.15	3774	3587.89	265.88	1.25	0.87	0.56
ENST00000438362.6	ENSG00000009307.15	4167	3980.89	0.00	0.00	0.00	0.00
ENST00000483030.1	ENSG00000009307.15	873	686.89	989.07	24.30	16.91	10.95
ENST00000483407.1	ENSG00000009307.15	741	554.92	948.34	28.84	20.07	13.00
ENST00000524652.1	ENSG00000009307.15	562	376.01	3.47	0.16	0.11	0.07
ENST00000525132.1	ENSG00000009307.15	521	335.05	0.00	0.00	0.00	0.00
ENST00000525878.5	ENSG00000009307.15	626	439.97	19.74	0.76	0.53	0.34
ENST00000525970.5	ENSG00000009307.15	503	317.07	0.00	0.00	0.00	0.00
ENST00000529046.5	ENSG00000009307.15	571	385.01	2.11	0.09	0.06	0.04
ENST00000530784.1	ENSG00000009307.15	545	359.03	126.49	5.95	4.14	2.68
ENST00000530886.5	ENSG00000009307.15	3459	3272.89	756.42	3.90	2.71	1.76
ENST00000533818.5	ENSG00000009307.15	552	366.02	0.00	0.00	0.00	0.00
ENST00000534389.2	ENSG00000009307.15	601	414.99	0.00	0.00	0.00	0.00
ENST00000534699.5	ENSG00000009307.15	2667	2480.89	5348.05	36.38	25.31	16.40
ENST00000610726.4	ENSG00000009307.15	4312	4125.89	12.01	0.05	0.03	0.02
ENST00000348165.9	ENSG00000009335.17	5229	5042.89	23439.29	78.44	54.58	50.68
ENST00000389103.4	ENSG00000009335.17	1626	1439.89	13.91	0.16	0.11	0.11
ENST00000430750.1	ENSG00000009335.17	448	262.17	0.00	0.00	0.00	0.00
ENST00000469336.1	ENSG00000009335.17	655	468.96	41.59	1.50	1.04	0.97
ENST00000470408.5	ENSG00000009335.17	5197	5010.89	385.03	1.30	0.90	0.84
ENST00000474153.1	ENSG00000009335.17	450	264.16	302.21	19.31	13.43	12.47
ENST00000494532.1	ENSG00000009335.17	543	357.03	1084.81	51.27	35.68	33.13
ENST00000497368.1	ENSG00000009335.17	776	589.91	98.15	2.81	1.95	1.81
ENST00000611269.4	ENSG00000009335.17	1866	1679.89	0.00	0.00	0.00	0.00
ENST00000358835.7	ENSG00000009413.15	10815	10628.89	0.00	0.00	0.00	0.00
ENST00000368802.7	ENSG00000009413.15	10701	10514.89	1.39	0.00	0.00	0.01
ENST00000368805.5	ENSG00000009413.15	10461	10274.89	11484.07	18.86	13.13	62.34
ENST00000413831.1	ENSG00000009413.15	891	704.89	4.95	0.12	0.08	0.39
ENST00000422377.5	ENSG00000009413.15	10964	10777.89	672.55	1.05	0.73	3.48
ENST00000434009.5	ENSG00000009413.15	10644	10457.89	94.67	0.15	0.11	0.50
ENST00000435970.5	ENSG00000009413.15	10943	10756.89	0.00	0.00	0.00	0.00
ENST00000460981.1	ENSG00000009413.15	441	255.19	18.70	1.24	0.86	4.09
ENST00000462119.5	ENSG00000009413.15	2518	2331.89	120.06	0.87	0.60	2.87
ENST00000467500.1	ENSG00000009413.15	538	352.03	22.45	1.08	0.75	3.56
ENST00000470871.1	ENSG00000009413.15	386	200.45	13.56	1.14	0.79	3.77
ENST00000492520.1	ENSG00000009413.15	442	256.19	3.05	0.20	0.14	0.66
ENST00000494858.1	ENSG00000009413.15	281	98.24	9.57	1.64	1.14	5.44
ENST00000619481.1	ENSG00000009413.15	969	782.89	180.90	3.90	2.71	12.89
ENST00000371130.7	ENSG00000009694.13	12875	12688.89	726.66	0.97	0.67	99.95
ENST00000422452.2	ENSG00000009694.13	12891	12704.89	0.34	0.00	0.00	0.05
ENST00000461429.1	ENSG00000009694.13	415	229.28	0.00	0.00	0.00	0.00
ENST00000375375.7	ENSG00000009709.11	2260	2073.89	0.00	0.00	0.00	0.00
ENST00000400661.3	ENSG00000009709.11	1700	1513.89	0.00	0.00	0.00	0.00
ENST00000420770.6	ENSG00000009709.11	5538	5351.89	1.00	0.00	0.00	100.00
ENST00000400897.7	ENSG00000009724.16	2439	2252.89	2734.96	20.49	14.26	98.56
ENST00000400898.3	ENSG00000009724.16	726	539.93	9.04	0.28	0.20	1.36
ENST00000478645.1	ENSG00000009724.16	443	257.18	0.00	0.00	0.00	0.00
ENST00000480221.1	ENSG00000009724.16	2190	2003.89	2.00	0.02	0.01	0.08
ENST00000229447.9	ENSG00000009765.14	7513	7326.89	2.00	0.00	0.00	100.00
ENST00000344419.7	ENSG00000009765.14	8742	8555.89	0.00	0.00	0.00	0.00
ENST00000367335.7	ENSG00000009765.14	994	807.89	0.00	0.00	0.00	0.00
ENST00000392255.7	ENSG00000009765.14	1180	993.89	0.00	0.00	0.00	0.00
ENST00000392256.6	ENSG00000009765.14	882	695.89	0.00	0.00	0.00	0.00
ENST00000422583.2	ENSG00000009765.14	551	365.02	0.00	0.00	0.00	0.00
ENST00000425615.3	ENSG00000009765.14	684	497.94	0.00	0.00	0.00	0.00
ENST00000500320.7	ENSG00000009765.14	2158	1971.89	0.00	0.00	0.00	0.00
ENST00000546121.1	ENSG00000009765.14	400	214.36	0.00	0.00	0.00	0.00
ENST00000010299.10	ENSG00000009780.15	1050	863.89	0.84	0.02	0.01	0.27
ENST00000234549.11	ENSG00000009780.15	992	805.89	0.00	0.00	0.00	0.00
ENST00000373949.5	ENSG00000009780.15	2273	2086.89	445.92	3.61	2.51	59.28
ENST00000373954.10	ENSG00000009780.15	3567	3380.89	4.37	0.02	0.02	0.36
ENST00000419687.6	ENSG00000009780.15	1661	1474.89	0.00	0.00	0.00	0.00
ENST00000446647.1	ENSG00000009780.15	504	318.07	8.91	0.47	0.33	7.77
ENST00000530324.5	ENSG00000009780.15	1027	840.89	97.96	1.97	1.37	32.32
ENST00000367023.5	ENSG00000009790.14	1065	878.89	60.78	1.17	0.81	32.26
ENST00000367024.5	ENSG00000009790.14	2331	2144.89	0.00	0.00	0.00	0.00
ENST00000367025.7	ENSG00000009790.14	2243	2056.89	4.97	0.04	0.03	1.13
ENST00000367026.7	ENSG00000009790.14	2058	1871.89	12.42	0.11	0.08	3.09
ENST00000400959.7	ENSG00000009790.14	1854	1667.89	6.70	0.07	0.05	1.87
ENST00000460314.1	ENSG00000009790.14	2601	2414.89	61.48	0.43	0.30	11.87
ENST00000467830.1	ENSG00000009790.14	748	561.92	1.93	0.06	0.04	1.61
ENST00000468672.5	ENSG00000009790.14	570	384.01	0.00	0.00	0.00	0.00
ENST00000471368.1	ENSG00000009790.14	551	365.02	3.33	0.15	0.11	4.25
ENST00000474496.5	ENSG00000009790.14	586	399.99	0.00	0.00	0.00	0.00
ENST00000476050.5	ENSG00000009790.14	3302	3115.89	84.19	0.46	0.32	12.60
ENST00000477431.1	ENSG00000009790.14	791	604.91	0.00	0.00	0.00	0.00
ENST00000478359.5	ENSG00000009790.14	1860	1673.89	89.59	0.90	0.63	24.96
ENST00000479796.5	ENSG00000009790.14	540	354.03	0.00	0.00	0.00	0.00
ENST00000487271.5	ENSG00000009790.14	499	313.07	1.18	0.06	0.04	1.76
ENST00000488702.1	ENSG00000009790.14	566	380.01	3.74	0.17	0.12	4.59
ENST00000261534.8	ENSG00000009830.11	4876	4689.89	1322.19	4.76	3.31	6.30
ENST00000452340.7	ENSG00000009830.11	5647	5460.89	19.30	0.06	0.04	0.08
ENST00000553863.5	ENSG00000009830.11	564	378.01	162.34	7.25	5.04	9.60
ENST00000553880.5	ENSG00000009830.11	555	369.02	125.38	5.73	3.99	7.59
ENST00000554564.1	ENSG00000009830.11	725	538.93	17.00	0.53	0.37	0.70
ENST00000554767.5	ENSG00000009830.11	5457	5270.89	183.02	0.59	0.41	0.78
ENST00000554884.5	ENSG00000009830.11	549	363.02	108.86	5.06	3.52	6.70
ENST00000554948.1	ENSG00000009830.11	565	379.01	5.61	0.25	0.17	0.33
ENST00000555134.1	ENSG00000009830.11	873	686.89	53.00	1.30	0.91	1.72
ENST00000555675.5	ENSG00000009830.11	533	347.04	120.90	5.88	4.09	7.78
ENST00000555710.1	ENSG00000009830.11	575	389.00	0.00	0.00	0.00	0.00
ENST00000555788.5	ENSG00000009830.11	470	284.12	35.77	2.12	1.48	2.81
ENST00000556171.1	ENSG00000009830.11	580	394.00	2.08	0.09	0.06	0.12
ENST00000556326.5	ENSG00000009830.11	948	761.89	9.14	0.20	0.14	0.27
ENST00000556394.1	ENSG00000009830.11	693	506.94	0.00	0.00	0.00	0.00
ENST00000556404.1	ENSG00000009830.11	532	346.04	50.65	2.47	1.72	3.27
ENST00000556446.1	ENSG00000009830.11	556	370.02	11.80	0.54	0.37	0.71
ENST00000556851.1	ENSG00000009830.11	364	178.66	16.18	1.53	1.06	2.02
ENST00000556880.5	ENSG00000009830.11	681	494.95	6.03	0.21	0.14	0.27
ENST00000557289.1	ENSG00000009830.11	355	169.78	264.14	26.25	18.27	34.77
ENST00000557525.1	ENSG00000009830.11	556	370.02	0.00	0.00	0.00	0.00
ENST00000557675.5	ENSG00000009830.11	575	389.00	246.64	10.70	7.45	14.17
ENST00000602717.5	ENSG00000009830.11	658	471.96	0.00	0.00	0.00	0.00
ENST00000367621.1	ENSG00000009844.15	1284	1097.89	2574.20	39.57	27.53	84.20
ENST00000367630.8	ENSG00000009844.15	7028	6841.89	0.00	0.00	0.00	0.00
ENST00000452973.6	ENSG00000009844.15	3177	2990.89	0.00	0.00	0.00	0.00
ENST00000491881.1	ENSG00000009844.15	528	342.04	68.08	3.36	2.34	7.15
ENST00000620996.4	ENSG00000009844.15	3272	3085.89	743.72	4.07	2.83	8.65
ENST00000313375.7	ENSG00000009950.15	3278	3091.89	36.24	0.20	0.14	6.48
ENST00000345114.9	ENSG00000009950.15	3079	2892.89	41.97	0.24	0.17	8.02
ENST00000354613.5	ENSG00000009950.15	3215	3028.89	0.00	0.00	0.00	0.00
ENST00000414749.6	ENSG00000009950.15	3224	3037.89	0.00	0.00	0.00	0.00
ENST00000429400.6	ENSG00000009950.15	3173	2986.89	0.00	0.00	0.00	0.00
ENST00000434326.5	ENSG00000009950.15	3252	3065.89	18.22	0.10	0.07	3.28
ENST00000453275.1	ENSG00000009950.15	690	503.94	0.00	0.00	0.00	0.00
ENST00000456640.1	ENSG00000009950.15	706	519.94	3.26	0.11	0.07	3.46
ENST00000467221.1	ENSG00000009950.15	774	587.91	17.00	0.49	0.34	15.98
ENST00000476404.5	ENSG00000009950.15	1921	1734.89	4.73	0.05	0.03	1.51
ENST00000488212.1	ENSG00000009950.15	534	348.04	38.58	1.87	1.30	61.27
ENST00000339594.8	ENSG00000009954.10	6102	5915.89	19975.96	56.98	39.65	54.02
ENST00000404251.1	ENSG00000009954.10	5428	5241.89	12566.36	40.45	28.15	38.35
ENST00000466844.1	ENSG00000009954.10	827	640.90	305.69	8.05	5.60	7.63
ENST00000011619.5	ENSG00000010017.12	3113	2926.89	14380.83	82.91	57.70	73.77
ENST00000469916.1	ENSG00000010017.12	658	471.96	824.71	29.49	20.52	26.23
ENST00000339796.9	ENSG00000010030.13	1530	1343.89	16.76	0.21	0.15	16.36
ENST00000340181.8	ENSG00000010030.13	1719	1532.89	0.00	0.00	0.00	0.00
ENST00000373737.8	ENSG00000010030.13	1488	1301.89	0.00	0.00	0.00	0.00
ENST00000373738.4	ENSG00000010030.13	1570	1383.89	0.00	0.00	0.00	0.00
ENST00000538992.3	ENSG00000010030.13	1434	1247.89	4.64	0.06	0.04	4.88
ENST00000615781.4	ENSG00000010030.13	1776	1589.89	0.00	0.00	0.00	0.00
ENST00000620358.4	ENSG00000010030.13	1599	1412.89	25.44	0.30	0.21	23.63
ENST00000627426.2	ENSG00000010030.13	1285	1098.89	46.17	0.71	0.49	55.13
ENST00000008440.9	ENSG00000010072.15	1667	1480.89	29.96	0.34	0.24	1.20
ENST00000295050.11	ENSG00000010072.15	3468	3281.89	1630.24	8.38	5.83	29.41
ENST00000366644.3	ENSG00000010072.15	795	608.91	0.00	0.00	0.00	0.00
ENST00000391858.8	ENSG00000010072.15	3559	3372.89	217.69	1.09	0.76	3.82
ENST00000469904.1	ENSG00000010072.15	662	475.95	343.76	12.19	8.48	42.77
ENST00000492437.1	ENSG00000010072.15	603	416.98	160.55	6.50	4.52	22.80
ENST00000361735.3	ENSG00000010165.19	3327	3140.89	4627.10	24.86	17.30	34.66
ENST00000362019.7	ENSG00000010165.19	3022	2835.89	0.00	0.00	0.00	0.00
ENST00000367737.9	ENSG00000010165.19	2865	2678.89	0.00	0.00	0.00	0.00
ENST00000466643.1	ENSG00000010165.19	841	654.90	1527.77	39.37	27.39	54.89
ENST00000476386.1	ENSG00000010165.19	283	100.11	2.01	0.34	0.24	0.47
ENST00000478330.1	ENSG00000010165.19	580	394.00	151.86	6.50	4.53	9.07
ENST00000485629.1	ENSG00000010165.19	759	572.92	22.26	0.66	0.46	0.91
ENST00000010132.6	ENSG00000010219.13	1840	1653.89	260.78	2.66	1.85	3.72
ENST00000536137.1	ENSG00000010219.13	560	374.01	179.86	8.12	5.65	11.34
ENST00000536157.5	ENSG00000010219.13	1519	1332.89	5.11	0.06	0.05	0.09
ENST00000536645.1	ENSG00000010219.13	415	229.28	0.00	0.00	0.00	0.00
ENST00000537719.5	ENSG00000010219.13	454	268.15	0.00	0.00	0.00	0.00
ENST00000538520.5	ENSG00000010219.13	440	254.19	1.40	0.09	0.06	0.13
ENST00000539309.5	ENSG00000010219.13	989	802.89	0.00	0.00	0.00	0.00
ENST00000539490.1	ENSG00000010219.13	447	261.17	0.00	0.00	0.00	0.00
ENST00000539701.5	ENSG00000010219.13	945	758.89	0.00	0.00	0.00	0.00
ENST00000540644.1	ENSG00000010219.13	400	214.36	7.10	0.56	0.39	0.78
ENST00000540757.6	ENSG00000010219.13	3272	3085.89	4.29	0.02	0.02	0.03
ENST00000541024.1	ENSG00000010219.13	587	400.99	306.88	12.91	8.99	18.04
ENST00000542905.1	ENSG00000010219.13	985	798.89	2.69	0.06	0.04	0.08
ENST00000543431.5	ENSG00000010219.13	2068	1881.89	8.52	0.08	0.05	0.11
ENST00000544050.1	ENSG00000010219.13	514	328.06	455.86	23.45	16.32	32.76
ENST00000544671.1	ENSG00000010219.13	470	284.12	144.65	8.59	5.98	12.00
ENST00000545571.5	ENSG00000010219.13	855	668.90	593.80	14.98	10.42	20.93
ENST00000321233.10	ENSG00000010244.17	2283	2096.89	6081.01	48.94	34.06	16.24
ENST00000342555.10	ENSG00000010244.17	1905	1718.89	291.38	2.86	1.99	0.95
ENST00000385193.1	ENSG00000010244.17	94	0.00	0.00	0.00	0.00	0.00
ENST00000394670.8	ENSG00000010244.17	13781	13594.89	516.80	0.64	0.45	0.21
ENST00000394673.6	ENSG00000010244.17	2124	1937.89	7795.40	67.88	47.24	22.53
ENST00000394679.9	ENSG00000010244.17	847	660.90	1247.78	31.86	22.17	10.57
ENST00000577324.1	ENSG00000010244.17	1005	818.89	461.62	9.51	6.62	3.16
ENST00000577908.5	ENSG00000010244.17	4672	4485.89	30.64	0.12	0.08	0.04
ENST00000578918.1	ENSG00000010244.17	580	394.00	0.00	0.00	0.00	0.00
ENST00000579416.1	ENSG00000010244.17	396	210.38	574.61	46.09	32.07	15.29
ENST00000579634.5	ENSG00000010244.17	580	394.00	411.74	17.63	12.27	5.85
ENST00000579810.2	ENSG00000010244.17	979	792.89	188.92	4.02	2.80	1.33
ENST00000580759.5	ENSG00000010244.17	572	386.00	178.63	7.81	5.43	2.59
ENST00000581531.5	ENSG00000010244.17	3560	3373.89	49.56	0.25	0.17	0.08
ENST00000582165.1	ENSG00000010244.17	592	405.99	0.00	0.00	0.00	0.00
ENST00000582705.1	ENSG00000010244.17	333	148.17	412.38	46.97	32.68	15.59
ENST00000584416.1	ENSG00000010244.17	1092	905.89	64.24	1.20	0.83	0.40
ENST00000584696.1	ENSG00000010244.17	743	556.92	514.01	15.57	10.84	5.17
ENST00000203407.5	ENSG00000010256.10	1985	1798.89	852.71	8.00	5.57	11.91
ENST00000412343.5	ENSG00000010256.10	778	591.91	33.46	0.95	0.66	1.42
ENST00000415995.5	ENSG00000010256.10	1387	1200.89	1306.80	18.36	12.78	27.33
ENST00000460105.1	ENSG00000010256.10	622	435.97	10.18	0.39	0.27	0.59
ENST00000463708.1	ENSG00000010256.10	739	552.92	35.59	1.09	0.76	1.62
ENST00000467690.5	ENSG00000010256.10	931	744.89	60.22	1.36	0.95	2.03
ENST00000471189.5	ENSG00000010256.10	955	768.89	339.48	7.45	5.18	11.09
ENST00000472438.5	ENSG00000010256.10	477	291.11	445.86	25.85	17.99	38.47
ENST00000480561.5	ENSG00000010256.10	1014	827.89	182.71	3.72	2.59	5.54
ENST00000493806.1	ENSG00000010256.10	567	381.01	0.00	0.00	0.00	0.00
ENST00000009041.11	ENSG00000010270.13	1728	1541.89	4321.10	47.29	32.91	52.23
ENST00000396013.5	ENSG00000010270.13	1365	1178.89	2379.32	34.06	23.70	37.61
ENST00000429075.1	ENSG00000010270.13	857	670.90	0.00	0.00	0.00	0.00
ENST00000434197.5	ENSG00000010270.13	1341	1154.89	420.07	6.14	4.27	6.78
ENST00000440144.5	ENSG00000010270.13	784	597.91	0.00	0.00	0.00	0.00
ENST00000453225.5	ENSG00000010270.13	859	672.90	0.00	0.00	0.00	0.00
ENST00000471550.1	ENSG00000010270.13	3653	3466.89	629.51	3.06	2.13	3.38
ENST00000009180.8	ENSG00000010278.12	1169	982.89	5672.59	97.39	67.77	65.19
ENST00000382515.6	ENSG00000010278.12	1229	1042.89	6.89	0.11	0.08	0.07
ENST00000382518.5	ENSG00000010278.12	1556	1369.89	0.00	0.00	0.00	0.00
ENST00000382519.8	ENSG00000010278.12	800	613.91	658.19	18.09	12.59	12.11
ENST00000481267.5	ENSG00000010278.12	1280	1093.89	0.00	0.00	0.00	0.00
ENST00000536586.5	ENSG00000010278.12	739	552.92	89.45	2.73	1.90	1.83
ENST00000538418.1	ENSG00000010278.12	441	255.19	50.18	3.32	2.31	2.22
ENST00000538834.5	ENSG00000010278.12	564	378.01	45.37	2.03	1.41	1.36
ENST00000540891.1	ENSG00000010278.12	642	455.96	12.77	0.47	0.33	0.32
ENST00000543916.5	ENSG00000010278.12	969	782.89	0.00	0.00	0.00	0.00
ENST00000546073.5	ENSG00000010278.12	1072	885.89	143.41	2.73	1.90	1.83
ENST00000610354.4	ENSG00000010278.12	1315	1128.89	1507.16	22.53	15.68	15.08
ENST00000310417.9	ENSG00000010282.14	1750	1563.89	158.38	1.71	1.19	4.12
ENST00000416756.5	ENSG00000010282.14	915	728.89	213.88	4.95	3.45	11.94
ENST00000417472.5	ENSG00000010282.14	487	301.09	8.94	0.50	0.35	1.21
ENST00000426666.5	ENSG00000010282.14	461	275.14	2.76	0.17	0.12	0.41
ENST00000441594.5	ENSG00000010282.14	1865	1678.89	1103.95	11.10	7.72	26.76
ENST00000442469.1	ENSG00000010282.14	491	305.09	0.00	0.00	0.00	0.00
ENST00000455195.5	ENSG00000010282.14	690	503.94	13.44	0.45	0.31	1.09
ENST00000457462.5	ENSG00000010282.14	996	809.89	32.20	0.67	0.47	1.62
ENST00000466007.1	ENSG00000010282.14	702	515.94	502.65	16.44	11.44	39.65
ENST00000480939.1	ENSG00000010282.14	704	517.94	42.40	1.38	0.96	3.33
ENST00000490003.5	ENSG00000010282.14	587	400.99	97.41	4.10	2.85	9.88
ENST00000497000.1	ENSG00000010282.14	690	503.94	0.00	0.00	0.00	0.00
ENST00000315579.9	ENSG00000010292.12	5548	5361.89	1751.34	5.51	3.84	18.51
ENST00000382457.8	ENSG00000010292.12	2844	2657.89	0.00	0.00	0.00	0.00
ENST00000535804.1	ENSG00000010292.12	537	351.03	39.77	1.91	1.33	6.42
ENST00000536090.1	ENSG00000010292.12	654	467.96	59.34	2.14	1.49	7.19
ENST00000536538.1	ENSG00000010292.12	765	578.92	0.00	0.00	0.00	0.00
ENST00000538600.1	ENSG00000010292.12	290	106.71	0.00	0.00	0.00	0.00
ENST00000539084.5	ENSG00000010292.12	4290	4103.89	2186.18	8.99	6.26	30.19
ENST00000539714.5	ENSG00000010292.12	533	347.04	64.09	3.12	2.17	10.47
ENST00000539885.1	ENSG00000010292.12	558	372.02	150.39	6.82	4.75	22.91
ENST00000541399.1	ENSG00000010292.12	584	398.00	0.00	0.00	0.00	0.00
ENST00000542472.1	ENSG00000010292.12	444	258.18	5.45	0.36	0.25	1.20
ENST00000542492.1	ENSG00000010292.12	1052	865.89	20.34	0.40	0.28	1.33
ENST00000545732.1	ENSG00000010292.12	543	357.03	11.26	0.53	0.37	1.79
ENST00000336604.8	ENSG00000010295.19	2686	2499.89	79.34	0.54	0.37	7.53
ENST00000356896.8	ENSG00000010295.19	2680	2493.89	204.17	1.38	0.96	19.41
ENST00000396830.2	ENSG00000010295.19	1776	1589.89	98.88	1.05	0.73	14.75
ENST00000396840.6	ENSG00000010295.19	2677	2490.89	53.39	0.36	0.25	5.08
ENST00000436152.6	ENSG00000010295.19	3101	2914.89	0.00	0.00	0.00	0.00
ENST00000465801.5	ENSG00000010295.19	2850	2663.89	0.00	0.00	0.00	0.00
ENST00000471408.5	ENSG00000010295.19	2843	2656.89	63.48	0.40	0.28	5.67
ENST00000472558.6	ENSG00000010295.19	2571	2384.89	0.00	0.00	0.00	0.00
ENST00000487279.6	ENSG00000010295.19	2786	2599.89	0.00	0.00	0.00	0.00
ENST00000488007.5	ENSG00000010295.19	3001	2814.89	564.73	3.39	2.36	47.57
ENST00000615885.4	ENSG00000010295.19	2775	2588.89	0.00	0.00	0.00	0.00
ENST00000619571.4	ENSG00000010295.19	2724	2537.89	0.00	0.00	0.00	0.00
ENST00000263281.7	ENSG00000010310.8	1791	1604.89	4.50	0.05	0.03	29.57
ENST00000304207.12	ENSG00000010310.8	1432	1245.89	2.16	0.03	0.02	18.31
ENST00000585889.1	ENSG00000010310.8	1414	1227.89	0.00	0.00	0.00	0.00
ENST00000588816.1	ENSG00000010310.8	709	522.93	0.00	0.00	0.00	0.00
ENST00000590918.5	ENSG00000010310.8	3289	3102.89	0.00	0.00	0.00	0.00
ENST00000591224.1	ENSG00000010310.8	782	595.91	1.34	0.04	0.03	23.68
ENST00000591322.1	ENSG00000010310.8	557	371.02	1.00	0.05	0.03	28.43
ENST00000593127.1	ENSG00000010310.8	153	6.27	0.00	0.00	0.00	0.00
ENST00000327906.7	ENSG00000010318.20	2130	1943.89	8.04	0.07	0.05	1.53
ENST00000347025.6	ENSG00000010318.20	1472	1285.89	23.69	0.31	0.22	6.83
ENST00000459935.1	ENSG00000010318.20	790	603.91	0.00	0.00	0.00	0.00
ENST00000461861.5	ENSG00000010318.20	1303	1116.89	0.00	0.00	0.00	0.00
ENST00000465863.1	ENSG00000010318.20	494	308.08	5.38	0.29	0.21	6.48
ENST00000472337.5	ENSG00000010318.20	387	201.44	0.00	0.00	0.00	0.00
ENST00000473145.5	ENSG00000010318.20	962	775.89	98.22	2.14	1.49	46.94
ENST00000482327.5	ENSG00000010318.20	576	390.00	35.30	1.53	1.06	33.56
ENST00000498509.2	ENSG00000010318.20	1727	1540.89	19.37	0.21	0.15	4.66
ENST00000614886.4	ENSG00000010318.20	1421	1234.89	0.00	0.00	0.00	0.00
ENST00000615126.1	ENSG00000010318.20	1328	1141.89	0.00	0.00	0.00	0.00
ENST00000231721.6	ENSG00000010319.6	4899	4712.89	653.00	2.34	1.63	100.00
ENST00000465657.1	ENSG00000010319.6	848	661.90	0.00	0.00	0.00	0.00
ENST00000475739.1	ENSG00000010319.6	616	429.98	0.00	0.00	0.00	0.00
ENST00000345716.8	ENSG00000010322.15	5238	5051.89	4191.24	14.00	9.74	43.95
ENST00000420808.2	ENSG00000010322.15	2589	2402.89	0.00	0.00	0.00	0.00
ENST00000460759.1	ENSG00000010322.15	565	379.01	5.16	0.23	0.16	0.72
ENST00000464280.5	ENSG00000010322.15	833	646.90	11.47	0.30	0.21	0.94
ENST00000467594.1	ENSG00000010322.15	1014	827.89	206.55	4.21	2.93	13.22
ENST00000474188.1	ENSG00000010322.15	564	378.01	20.77	0.93	0.65	2.91
ENST00000479054.5	ENSG00000010322.15	5173	4986.89	2570.27	8.70	6.05	27.30
ENST00000481211.1	ENSG00000010322.15	557	371.02	29.99	1.36	0.95	4.28
ENST00000485765.5	ENSG00000010322.15	563	377.01	1.00	0.04	0.03	0.14
ENST00000488157.5	ENSG00000010322.15	590	403.99	3.61	0.15	0.10	0.47
ENST00000488243.1	ENSG00000010322.15	584	398.00	0.00	0.00	0.00	0.00
ENST00000488380.5	ENSG00000010322.15	3168	2981.89	52.87	0.30	0.21	0.94
ENST00000489895.5	ENSG00000010322.15	5350	5163.89	456.88	1.49	1.04	4.69
ENST00000490425.1	ENSG00000010322.15	559	373.01	3.12	0.14	0.10	0.44
ENST00000321725.10	ENSG00000010327.10	7928	7741.89	1631.53	3.56	2.47	5.73
ENST00000461325.1	ENSG00000010327.10	2557	2370.89	176.46	1.26	0.87	2.02
ENST00000462681.1	ENSG00000010327.10	1499	1312.89	79.48	1.02	0.71	1.65
ENST00000462741.5	ENSG00000010327.10	2160	1973.89	363.11	3.10	2.16	5.00
ENST00000469989.1	ENSG00000010327.10	671	484.95	1316.35	45.81	31.88	73.80
ENST00000479355.1	ENSG00000010327.10	588	401.99	5.27	0.22	0.15	0.36
ENST00000481607.1	ENSG00000010327.10	2474	2287.89	834.59	6.16	4.28	9.92
ENST00000481626.5	ENSG00000010327.10	2513	2326.89	60.85	0.44	0.31	0.71
ENST00000484850.1	ENSG00000010327.10	420	234.26	7.05	0.51	0.35	0.82
ENST00000313777.8	ENSG00000010361.13	1675	1488.89	502.04	5.69	3.96	16.33
ENST00000377092.8	ENSG00000010361.13	1632	1445.89	39.71	0.46	0.32	1.33
ENST00000525130.5	ENSG00000010361.13	1538	1351.89	63.89	0.80	0.55	2.29
ENST00000525370.5	ENSG00000010361.13	1483	1296.89	36.28	0.47	0.33	1.35
ENST00000525800.5	ENSG00000010361.13	584	398.00	4.08	0.17	0.12	0.50
ENST00000526435.1	ENSG00000010361.13	584	398.00	0.00	0.00	0.00	0.00
ENST00000526575.1	ENSG00000010361.13	482	296.10	0.00	0.00	0.00	0.00
ENST00000527111.2	ENSG00000010361.13	679	492.95	11.02	0.38	0.26	1.08
ENST00000527585.5	ENSG00000010361.13	550	364.02	0.00	0.00	0.00	0.00
ENST00000527973.1	ENSG00000010361.13	573	387.00	0.00	0.00	0.00	0.00
ENST00000528043.5	ENSG00000010361.13	703	516.94	9.92	0.32	0.23	0.93
ENST00000528094.5	ENSG00000010361.13	1479	1292.89	9.98	0.13	0.09	0.37
ENST00000529302.1	ENSG00000010361.13	572	386.00	0.00	0.00	0.00	0.00
ENST00000529634.2	ENSG00000010361.13	679	492.95	709.72	24.30	16.91	69.73
ENST00000531017.5	ENSG00000010361.13	1022	835.89	35.60	0.72	0.50	2.06
ENST00000533418.5	ENSG00000010361.13	1524	1337.89	18.45	0.23	0.16	0.67
ENST00000534008.5	ENSG00000010361.13	649	462.96	3.43	0.13	0.09	0.36
ENST00000534138.1	ENSG00000010361.13	540	354.03	21.93	1.05	0.73	3.00
ENST00000343164.8	ENSG00000010379.15	2185	1998.89	0.00	0.00	0.00	0.00
ENST00000436453.1	ENSG00000010379.15	1101	914.89	1.00	0.02	0.01	27.04
ENST00000445055.6	ENSG00000010379.15	1950	1763.89	0.00	0.00	0.00	0.00
ENST00000534887.1	ENSG00000010379.15	525	339.04	1.00	0.05	0.03	72.96
ENST00000536842.5	ENSG00000010379.15	1001	814.89	0.00	0.00	0.00	0.00
ENST00000539260.1	ENSG00000010379.15	607	420.98	0.00	0.00	0.00	0.00
ENST00000539668.1	ENSG00000010379.15	425	239.24	0.00	0.00	0.00	0.00
ENST00000542272.5	ENSG00000010379.15	560	374.01	0.00	0.00	0.00	0.00
ENST00000542379.1	ENSG00000010379.15	340	155.02	0.00	0.00	0.00	0.00
ENST00000542947.1	ENSG00000010379.15	490	304.09	0.00	0.00	0.00	0.00
ENST00000543722.1	ENSG00000010379.15	494	308.08	0.00	0.00	0.00	0.00
ENST00000546319.5	ENSG00000010379.15	541	355.03	0.00	0.00	0.00	0.00
ENST00000340855.10	ENSG00000010404.17	7619	7432.89	2919.82	6.63	4.61	3.98
ENST00000370441.8	ENSG00000010404.17	1399	1212.89	9275.54	129.05	89.80	77.53
ENST00000428056.6	ENSG00000010404.17	1213	1026.89	777.98	12.78	8.90	7.68
ENST00000464251.5	ENSG00000010404.17	959	772.89	362.52	7.92	5.51	4.76
ENST00000466019.1	ENSG00000010404.17	537	351.03	19.08	0.92	0.64	0.55
ENST00000466323.5	ENSG00000010404.17	1529	1342.89	703.14	8.84	6.15	5.31
ENST00000490775.5	ENSG00000010404.17	945	758.89	14.48	0.32	0.22	0.19
ENST00000521702.1	ENSG00000010404.17	572	386.00	0.00	0.00	0.00	0.00
ENST00000342836.8	ENSG00000010438.16	1144	957.89	0.00	0.00	0.00	0.00
ENST00000361005.9	ENSG00000010438.16	966	779.89	0.00	0.00	0.00	0.00
ENST00000379405.3	ENSG00000010438.16	834	647.90	0.00	0.00	0.00	0.00
ENST00000429677.7	ENSG00000010438.16	786	599.91	9.00	0.25	0.18	100.00
ENST00000457896.5	ENSG00000010438.16	623	436.97	0.00	0.00	0.00	0.00
ENST00000468152.2	ENSG00000010438.16	412	226.29	0.00	0.00	0.00	0.00
ENST00000477653.2	ENSG00000010438.16	193	25.76	0.00	0.00	0.00	0.00
ENST00000495682.1	ENSG00000010438.16	608	421.98	0.00	0.00	0.00	0.00
ENST00000396868.7	ENSG00000010539.11	3082	2895.89	342.08	1.99	1.39	3.31
ENST00000396870.8	ENSG00000010539.11	2373	2186.89	965.34	7.45	5.18	12.36
ENST00000396871.8	ENSG00000010539.11	3162	2975.89	0.00	0.00	0.00	0.00
ENST00000414144.6	ENSG00000010539.11	3306	3119.89	957.09	5.18	3.60	8.59
ENST00000431561.7	ENSG00000010539.11	3348	3161.89	0.00	0.00	0.00	0.00
ENST00000575285.1	ENSG00000010539.11	4308	4121.89	316.79	1.30	0.90	2.15
ENST00000575617.1	ENSG00000010539.11	713	526.93	0.00	0.00	0.00	0.00
ENST00000575630.1	ENSG00000010539.11	896	709.89	72.62	1.73	1.20	2.86
ENST00000575948.1	ENSG00000010539.11	1350	1163.89	2941.08	42.64	29.67	70.73
ENST00000577015.1	ENSG00000010539.11	637	450.97	0.00	0.00	0.00	0.00
ENST00000011653.8	ENSG00000010610.9	3114	2927.89	283.24	1.63	1.14	18.12
ENST00000437800.6	ENSG00000010610.9	2117	1930.89	560.66	4.90	3.41	54.38
ENST00000535466.5	ENSG00000010610.9	588	401.99	0.00	0.00	0.00	0.00
ENST00000535707.5	ENSG00000010610.9	577	391.00	39.38	1.70	1.18	18.86
ENST00000536563.1	ENSG00000010610.9	593	406.99	0.00	0.00	0.00	0.00
ENST00000536590.1	ENSG00000010610.9	561	375.01	11.44	0.51	0.36	5.71
ENST00000536610.5	ENSG00000010610.9	608	421.98	0.00	0.00	0.00	0.00
ENST00000538827.5	ENSG00000010610.9	985	798.89	5.27	0.11	0.08	1.23
ENST00000539492.1	ENSG00000010610.9	579	393.00	0.00	0.00	0.00	0.00
ENST00000541982.5	ENSG00000010610.9	1187	1000.89	1.17	0.02	0.01	0.22
ENST00000543755.1	ENSG00000010610.9	494	308.08	0.00	0.00	0.00	0.00
ENST00000544344.5	ENSG00000010610.9	1056	869.89	6.85	0.13	0.09	1.47
ENST00000007969.12	ENSG00000010626.14	1615	1428.89	62.70	0.74	0.52	3.50
ENST00000323702.9	ENSG00000010626.14	1208	1021.89	90.27	1.49	1.04	7.05
ENST00000415834.5	ENSG00000010626.14	572	386.00	0.00	0.00	0.00	0.00
ENST00000428946.5	ENSG00000010626.14	969	782.89	113.64	2.45	1.70	11.59
ENST00000429740.1	ENSG00000010626.14	671	484.95	4.92	0.17	0.12	0.81
ENST00000431207.5	ENSG00000010626.14	1140	953.89	0.00	0.00	0.00	0.00
ENST00000433346.5	ENSG00000010626.14	1387	1200.89	499.68	7.02	4.89	33.22
ENST00000436789.5	ENSG00000010626.14	796	609.91	0.00	0.00	0.00	0.00
ENST00000443597.6	ENSG00000010626.14	1628	1441.89	64.20	0.75	0.52	3.55
ENST00000449039.5	ENSG00000010626.14	729	542.93	0.00	0.00	0.00	0.00
ENST00000451681.5	ENSG00000010626.14	1412	1225.89	258.54	3.56	2.48	16.84
ENST00000457146.5	ENSG00000010626.14	598	411.99	0.00	0.00	0.00	0.00
ENST00000472633.1	ENSG00000010626.14	474	288.11	0.00	0.00	0.00	0.00
ENST00000486401.1	ENSG00000010626.14	552	366.02	103.48	4.77	3.32	22.57
ENST00000622489.4	ENSG00000010626.14	1061	874.89	9.58	0.18	0.13	0.87
ENST00000308731.7	ENSG00000010671.15	2579	2392.89	298.90	2.11	1.47	40.15
ENST00000372880.5	ENSG00000010671.15	2248	2061.89	0.00	0.00	0.00	0.00
ENST00000464006.1	ENSG00000010671.15	305	121.01	0.00	0.00	0.00	0.00
ENST00000464567.1	ENSG00000010671.15	587	400.99	21.45	0.90	0.63	17.19
ENST00000470069.1	ENSG00000010671.15	424	238.24	6.55	0.46	0.32	8.84
ENST00000470329.1	ENSG00000010671.15	572	386.00	8.86	0.39	0.27	7.38
ENST00000478995.1	ENSG00000010671.15	705	518.94	28.76	0.94	0.65	17.81
ENST00000488970.1	ENSG00000010671.15	385	199.46	4.00	0.34	0.24	6.45
ENST00000618050.4	ENSG00000010671.15	2417	2230.89	0.00	0.00	0.00	0.00
ENST00000621635.4	ENSG00000010671.15	2767	2580.89	17.47	0.11	0.08	2.18
ENST00000309234.10	ENSG00000010704.18	1158	971.89	107.67	1.87	1.30	12.98
ENST00000317896.11	ENSG00000010704.18	1922	1735.89	0.00	0.00	0.00	0.00
ENST00000336625.12	ENSG00000010704.18	804	617.91	0.00	0.00	0.00	0.00
ENST00000349999.8	ENSG00000010704.18	1704	1517.89	484.36	5.38	3.75	37.38
ENST00000352392.8	ENSG00000010704.18	653	466.96	62.25	2.25	1.57	15.62
ENST00000353147.9	ENSG00000010704.18	809	622.90	25.87	0.70	0.49	4.86
ENST00000357618.9	ENSG00000010704.18	5286	5099.89	68.12	0.23	0.16	1.56
ENST00000397022.7	ENSG00000010704.18	1280	1093.89	0.00	0.00	0.00	0.00
ENST00000461397.5	ENSG00000010704.18	1045	858.89	5.62	0.11	0.08	0.77
ENST00000470149.5	ENSG00000010704.18	1123	936.89	5.38	0.10	0.07	0.67
ENST00000483782.1	ENSG00000010704.18	1245	1058.89	139.20	2.22	1.54	15.40
ENST00000485729.1	ENSG00000010704.18	777	590.91	8.38	0.24	0.17	1.66
ENST00000486147.1	ENSG00000010704.18	987	800.89	62.16	1.31	0.91	9.09
ENST00000488199.5	ENSG00000010704.18	781	594.91	0.00	0.00	0.00	0.00
ENST00000326197.11	ENSG00000010803.16	3275	3088.89	1981.61	10.83	7.53	8.24
ENST00000337495.9	ENSG00000010803.16	3108	2921.89	365.96	2.11	1.47	1.61
ENST00000361191.9	ENSG00000010803.16	2906	2719.89	2157.52	13.39	9.32	10.19
ENST00000361705.7	ENSG00000010803.16	3115	2928.89	0.00	0.00	0.00	0.00
ENST00000372595.5	ENSG00000010803.16	3231	3044.89	0.00	0.00	0.00	0.00
ENST00000372596.5	ENSG00000010803.16	3323	3136.89	126.10	0.68	0.47	0.52
ENST00000372597.5	ENSG00000010803.16	3252	3065.89	41.46	0.23	0.16	0.17
ENST00000397171.6	ENSG00000010803.16	3186	2999.89	273.43	1.54	1.07	1.17
ENST00000397174.6	ENSG00000010803.16	2977	2790.89	1971.47	11.92	8.30	9.08
ENST00000402904.6	ENSG00000010803.16	3204	3017.89	140.97	0.79	0.55	0.60
ENST00000456518.3	ENSG00000010803.16	1586	1399.89	2568.69	30.96	21.55	23.58
ENST00000460215.5	ENSG00000010803.16	447	261.17	1.11	0.07	0.05	0.05
ENST00000472037.5	ENSG00000010803.16	735	548.92	0.00	0.00	0.00	0.00
ENST00000482530.1	ENSG00000010803.16	574	388.00	1140.73	49.61	34.52	37.78
ENST00000488592.1	ENSG00000010803.16	363	177.67	3.07	0.29	0.20	0.22
ENST00000489421.1	ENSG00000010803.16	687	500.94	40.92	1.38	0.96	1.05
ENST00000498793.5	ENSG00000010803.16	583	397.00	176.96	7.52	5.23	5.73
ENST00000229471.8	ENSG00000010810.17	2009	1822.89	1559.51	14.44	10.05	11.38
ENST00000354650.7	ENSG00000010810.17	3628	3441.89	0.00	0.00	0.00	0.00
ENST00000368667.6	ENSG00000010810.17	2416	2229.89	2670.24	20.21	14.06	15.92
ENST00000368678.8	ENSG00000010810.17	2573	2386.89	0.00	0.00	0.00	0.00
ENST00000368682.7	ENSG00000010810.17	3234	3047.89	127.23	0.70	0.49	0.56
ENST00000462598.7	ENSG00000010810.17	825	638.90	3.08	0.08	0.06	0.06
ENST00000462856.6	ENSG00000010810.17	989	802.89	9.71	0.20	0.14	0.16
ENST00000467899.5	ENSG00000010810.17	642	455.96	67.85	2.51	1.75	1.98
ENST00000467921.6	ENSG00000010810.17	799	612.91	352.38	9.70	6.75	7.65
ENST00000471959.2	ENSG00000010810.17	932	745.89	60.45	1.37	0.95	1.08
ENST00000476769.6	ENSG00000010810.17	793	606.91	3.47	0.10	0.07	0.08
ENST00000484067.6	ENSG00000010810.17	712	525.93	4.03	0.13	0.09	0.10
ENST00000487824.2	ENSG00000010810.17	518	332.05	0.00	0.00	0.00	0.00
ENST00000491885.6	ENSG00000010810.17	649	462.96	1445.89	52.70	36.68	41.53
ENST00000495927.5	ENSG00000010810.17	755	568.92	115.03	3.41	2.37	2.69
ENST00000495935.1	ENSG00000010810.17	436	250.20	125.97	8.50	5.91	6.70
ENST00000496864.6	ENSG00000010810.17	839	652.90	305.57	7.90	5.50	6.22
ENST00000517419.5	ENSG00000010810.17	610	423.98	0.00	0.00	0.00	0.00
ENST00000518295.5	ENSG00000010810.17	1012	825.89	0.00	0.00	0.00	0.00
ENST00000518630.5	ENSG00000010810.17	571	385.01	0.00	0.00	0.00	0.00
ENST00000520518.5	ENSG00000010810.17	864	677.89	3.17	0.08	0.05	0.06
ENST00000521062.5	ENSG00000010810.17	609	422.98	0.00	0.00	0.00	0.00
ENST00000521361.5	ENSG00000010810.17	723	536.93	52.29	1.64	1.14	1.30
ENST00000523238.5	ENSG00000010810.17	1012	825.89	5.54	0.11	0.08	0.09
ENST00000523322.5	ENSG00000010810.17	909	722.89	20.86	0.49	0.34	0.38
ENST00000523570.5	ENSG00000010810.17	597	410.99	0.00	0.00	0.00	0.00
ENST00000523574.5	ENSG00000010810.17	569	383.01	0.00	0.00	0.00	0.00
ENST00000524310.5	ENSG00000010810.17	541	355.03	0.00	0.00	0.00	0.00
ENST00000538466.5	ENSG00000010810.17	3023	2836.89	440.37	2.62	1.82	2.06
ENST00000012134.6	ENSG00000010818.8	9524	9337.89	3562.66	6.44	4.48	63.81
ENST00000367603.6	ENSG00000010818.8	9723	9536.89	0.00	0.00	0.00	0.00
ENST00000367604.5	ENSG00000010818.8	9621	9434.89	2041.34	3.65	2.54	36.19
ENST00000474532.1	ENSG00000010818.8	258	77.16	0.00	0.00	0.00	0.00
ENST00000354841.4	ENSG00000010932.15	2160	1973.89	810.12	6.93	4.82	11.89
ENST00000367750.7	ENSG00000010932.15	2155	1968.89	0.00	0.00	0.00	0.00
ENST00000402921.6	ENSG00000010932.15	2003	1816.89	2210.32	20.53	14.29	35.24
ENST00000433267.5	ENSG00000010932.15	757	570.92	0.00	0.00	0.00	0.00
ENST00000459868.1	ENSG00000010932.15	512	326.06	0.00	0.00	0.00	0.00
ENST00000469112.5	ENSG00000010932.15	3130	2943.89	201.92	1.16	0.81	1.99
ENST00000469711.1	ENSG00000010932.15	396	210.38	369.63	29.65	20.63	50.89
ENST00000472893.1	ENSG00000010932.15	647	460.96	0.00	0.00	0.00	0.00
ENST00000617670.4	ENSG00000010932.15	2192	2005.89	0.00	0.00	0.00	0.00
ENST00000418390.6	ENSG00000011007.12	5154	4967.89	0.00	0.00	0.00	0.00
ENST00000487554.1	ENSG00000011007.12	501	315.07	0.00	0.00	0.00	0.00
ENST00000609199.1	ENSG00000011007.12	2671	2484.89	2447.20	16.62	11.56	99.48
ENST00000613537.4	ENSG00000011007.12	4924	4737.89	24.43	0.09	0.06	0.52
ENST00000374501.1	ENSG00000011009.10	1117	930.89	1393.40	25.26	17.58	18.61
ENST00000374502.7	ENSG00000011009.10	1072	885.89	704.17	13.41	9.33	9.88
ENST00000374503.7	ENSG00000011009.10	868	681.89	21.03	0.52	0.36	0.38
ENST00000374505.6	ENSG00000011009.10	907	720.89	0.00	0.00	0.00	0.00
ENST00000374514.7	ENSG00000011009.10	1810	1623.89	8099.30	84.17	58.57	62.00
ENST00000420982.5	ENSG00000011009.10	614	427.98	0.00	0.00	0.00	0.00
ENST00000421070.1	ENSG00000011009.10	429	243.23	45.33	3.14	2.19	2.32
ENST00000472213.1	ENSG00000011009.10	822	635.90	344.89	9.15	6.37	6.74
ENST00000492577.1	ENSG00000011009.10	717	530.93	0.00	0.00	0.00	0.00
ENST00000495365.5	ENSG00000011009.10	842	655.90	4.06	0.10	0.07	0.08
ENST00000312413.10	ENSG00000011021.21	5631	5444.89	109.00	0.34	0.24	1.37
ENST00000346436.10	ENSG00000011021.21	5583	5396.89	1562.23	4.88	3.40	19.80
ENST00000376490.7	ENSG00000011021.21	963	776.89	41.43	0.90	0.63	3.65
ENST00000376491.7	ENSG00000011021.21	927	740.89	63.14	1.44	1.00	5.83
ENST00000376492.3	ENSG00000011021.21	1062	875.89	188.16	3.63	2.52	14.70
ENST00000376496.4	ENSG00000011021.21	2922	2735.89	2090.33	12.89	8.97	52.27
ENST00000376497.7	ENSG00000011021.21	814	627.90	21.80	0.59	0.41	2.38
ENST00000494028.1	ENSG00000011021.21	773	586.91	0.00	0.00	0.00	0.00
ENST00000303375.9	ENSG00000011028.13	5988	5801.89	1112.66	3.24	2.25	23.56
ENST00000446119.2	ENSG00000011028.13	3201	3014.89	626.28	3.51	2.44	25.52
ENST00000579432.1	ENSG00000011028.13	574	388.00	11.87	0.52	0.36	3.76
ENST00000580916.1	ENSG00000011028.13	210	37.48	0.00	0.00	0.00	0.00
ENST00000583597.5	ENSG00000011028.13	3238	3051.89	1094.66	6.05	4.21	44.06
ENST00000584265.1	ENSG00000011028.13	2025	1838.89	46.60	0.43	0.30	3.11
ENST00000584682.1	ENSG00000011028.13	598	411.99	0.00	0.00	0.00	0.00
ENST00000376392.10	ENSG00000011052.21	894	707.89	0.00	0.00	0.00	0.00
ENST00000393193.6	ENSG00000011052.21	1021	834.89	167.70	3.39	2.36	100.00
ENST00000555572.1	ENSG00000011052.21	1193	1006.89	0.00	0.00	0.00	0.00
ENST00000230671.6	ENSG00000011083.8	3739	3552.89	5.50	0.03	0.02	12.70
ENST00000513403.1	ENSG00000011083.8	587	400.99	4.00	0.17	0.12	81.82
ENST00000524041.1	ENSG00000011083.8	2431	2244.89	1.50	0.01	0.01	5.47
ENST00000011898.9	ENSG00000011105.11	4323	4136.89	90.08	0.37	0.26	8.28
ENST00000407263.1	ENSG00000011105.11	958	771.89	58.24	1.27	0.89	28.70
ENST00000431374.6	ENSG00000011105.11	558	372.02	0.00	0.00	0.00	0.00
ENST00000444315.6	ENSG00000011105.11	570	384.01	1.17	0.05	0.04	1.16
ENST00000492305.1	ENSG00000011105.11	692	505.94	0.00	0.00	0.00	0.00
ENST00000537971.5	ENSG00000011105.11	4284	4097.89	666.51	2.74	1.91	61.86
ENST00000539631.1	ENSG00000011105.11	584	398.00	0.00	0.00	0.00	0.00
ENST00000298896.7	ENSG00000011114.14	2621	2434.89	62.12	0.43	0.30	2.38
ENST00000334746.9	ENSG00000011114.14	8430	8243.89	5024.94	10.29	7.16	56.78
ENST00000355125.3	ENSG00000011114.14	6822	6635.89	2132.15	5.42	3.77	29.93
ENST00000553975.1	ENSG00000011114.14	2479	2292.89	112.10	0.83	0.57	4.55
ENST00000554565.5	ENSG00000011114.14	2697	2510.89	109.81	0.74	0.51	4.07
ENST00000554644.1	ENSG00000011114.14	2891	2704.89	22.97	0.14	0.10	0.79
ENST00000554968.1	ENSG00000011114.14	316	131.62	1.68	0.22	0.15	1.19
ENST00000555525.1	ENSG00000011114.14	2328	2141.89	7.23	0.06	0.04	0.31
ENST00000316757.3	ENSG00000011132.11	2075	1888.89	652.87	5.83	4.06	55.64
ENST00000586991.1	ENSG00000011132.11	541	355.03	7.39	0.35	0.24	3.35
ENST00000588984.5	ENSG00000011132.11	1779	1592.89	137.33	1.45	1.01	13.88
ENST00000589934.1	ENSG00000011132.11	725	538.93	0.00	0.00	0.00	0.00
ENST00000590064.1	ENSG00000011132.11	4250	4063.89	85.76	0.36	0.25	3.40
ENST00000590238.1	ENSG00000011132.11	830	643.90	76.53	2.01	1.40	19.13
ENST00000591678.1	ENSG00000011132.11	575	389.00	7.54	0.33	0.23	3.12
ENST00000592826.1	ENSG00000011132.11	577	391.00	3.59	0.16	0.11	1.48
ENST00000313863.10	ENSG00000011143.16	2091	1904.89	243.84	2.16	1.50	16.96
ENST00000393119.6	ENSG00000011143.16	2397	2210.89	259.03	1.98	1.38	15.52
ENST00000393120.6	ENSG00000011143.16	1926	1739.89	0.00	0.00	0.00	0.00
ENST00000537529.6	ENSG00000011143.16	2083	1896.89	0.00	0.00	0.00	0.00
ENST00000577315.5	ENSG00000011143.16	495	309.08	1.22	0.07	0.05	0.52
ENST00000577824.5	ENSG00000011143.16	1158	971.89	18.90	0.33	0.23	2.58
ENST00000578789.1	ENSG00000011143.16	568	382.01	91.97	4.06	2.83	31.89
ENST00000579358.1	ENSG00000011143.16	567	381.01	24.18	1.07	0.75	8.41
ENST00000580127.5	ENSG00000011143.16	843	656.90	72.06	1.85	1.29	14.53
ENST00000581180.1	ENSG00000011143.16	899	712.89	39.69	0.94	0.65	7.37
ENST00000581761.5	ENSG00000011143.16	812	625.90	0.00	0.00	0.00	0.00
ENST00000583577.1	ENSG00000011143.16	697	510.94	6.28	0.21	0.14	1.63
ENST00000585134.1	ENSG00000011143.16	824	637.90	2.84	0.08	0.05	0.59
ENST00000013894.2	ENSG00000011198.7	833	646.90	180.42	4.71	3.28	9.96
ENST00000413300.1	ENSG00000011198.7	525	339.04	67.39	3.35	2.33	7.10
ENST00000454293.1	ENSG00000011198.7	464	278.13	0.00	0.00	0.00	0.00
ENST00000456453.5	ENSG00000011198.7	876	689.89	3.91	0.10	0.07	0.20
ENST00000458276.6	ENSG00000011198.7	1690	1503.89	3299.91	37.03	25.77	78.39
ENST00000463153.1	ENSG00000011198.7	631	444.97	27.19	1.03	0.72	2.18
ENST00000486764.1	ENSG00000011198.7	618	431.98	26.18	1.02	0.71	2.17
ENST00000262648.7	ENSG00000011201.11	6314	6127.89	110.83	0.31	0.21	42.15
ENST00000481896.1	ENSG00000011201.11	797	610.91	15.17	0.42	0.29	57.85
ENST00000488294.1	ENSG00000011201.11	704	517.94	0.00	0.00	0.00	0.00
ENST00000397410.9	ENSG00000011243.17	2146	1959.89	1951.72	16.80	11.69	47.63
ENST00000593845.5	ENSG00000011243.17	2749	2562.89	74.14	0.49	0.34	1.38
ENST00000594594.6	ENSG00000011243.17	2251	2064.89	7.85	0.06	0.04	0.18
ENST00000594893.5	ENSG00000011243.17	1453	1266.89	133.32	1.78	1.24	5.03
ENST00000595067.1	ENSG00000011243.17	548	362.02	21.28	0.99	0.69	2.81
ENST00000595087.5	ENSG00000011243.17	796	609.91	49.95	1.38	0.96	3.92
ENST00000595136.5	ENSG00000011243.17	531	345.04	0.00	0.00	0.00	0.00
ENST00000595465.6	ENSG00000011243.17	1933	1746.89	0.00	0.00	0.00	0.00
ENST00000595879.5	ENSG00000011243.17	790	603.91	10.87	0.30	0.21	0.86
ENST00000596195.5	ENSG00000011243.17	553	367.02	0.00	0.00	0.00	0.00
ENST00000596213.5	ENSG00000011243.17	929	742.89	108.45	2.46	1.71	6.98
ENST00000596750.2	ENSG00000011243.17	906	719.89	95.76	2.24	1.56	6.36
ENST00000597994.5	ENSG00000011243.17	470	284.12	0.00	0.00	0.00	0.00
ENST00000598292.1	ENSG00000011243.17	689	502.94	15.05	0.50	0.35	1.43
ENST00000599137.5	ENSG00000011243.17	608	421.98	0.00	0.00	0.00	0.00
ENST00000599488.5	ENSG00000011243.17	514	328.06	0.00	0.00	0.00	0.00
ENST00000600065.5	ENSG00000011243.17	679	492.95	35.14	1.20	0.84	3.41
ENST00000600247.5	ENSG00000011243.17	583	397.00	0.00	0.00	0.00	0.00
ENST00000601147.2	ENSG00000011243.17	583	397.00	93.05	3.96	2.75	11.21
ENST00000609519.5	ENSG00000011243.17	2113	1926.89	354.00	3.10	2.16	8.79
ENST00000376381.3	ENSG00000011258.15	1420	1233.89	944.25	12.91	8.99	70.83
ENST00000405860.7	ENSG00000011258.15	3224	3037.89	108.97	0.61	0.42	3.32
ENST00000415868.5	ENSG00000011258.15	5099	4912.89	227.29	0.78	0.54	4.28
ENST00000586178.5	ENSG00000011258.15	5382	5195.89	213.25	0.69	0.48	3.80
ENST00000586898.1	ENSG00000011258.15	534	348.04	13.30	0.64	0.45	3.54
ENST00000591270.1	ENSG00000011258.15	2163	1976.89	303.94	2.59	1.81	14.23
ENST00000593259.1	ENSG00000011258.15	550	364.02	0.00	0.00	0.00	0.00
ENST00000225298.11	ENSG00000011260.13	1894	1707.89	3487.01	34.45	23.98	90.82
ENST00000508506.3	ENSG00000011260.13	592	405.99	9.27	0.39	0.27	1.02
ENST00000579261.6	ENSG00000011260.13	567	381.01	19.40	0.86	0.60	2.27
ENST00000582150.1	ENSG00000011260.13	897	710.89	17.46	0.41	0.29	1.09
ENST00000582832.1	ENSG00000011260.13	464	278.13	0.00	0.00	0.00	0.00
ENST00000583205.5	ENSG00000011260.13	664	477.95	25.57	0.90	0.63	2.38
ENST00000583725.5	ENSG00000011260.13	577	391.00	21.28	0.92	0.64	2.42
ENST00000389900.8	ENSG00000011275.18	3104	2917.89	6042.41	34.95	24.32	40.39
ENST00000389902.7	ENSG00000011275.18	3293	3106.89	9364.45	50.86	35.39	58.79
ENST00000411812.1	ENSG00000011275.18	563	377.01	0.00	0.00	0.00	0.00
ENST00000416985.5	ENSG00000011275.18	570	384.01	0.00	0.00	0.00	0.00
ENST00000425013.6	ENSG00000011275.18	5639	5452.89	73.21	0.23	0.16	0.26
ENST00000469375.1	ENSG00000011275.18	922	735.89	0.00	0.00	0.00	0.00
ENST00000476345.1	ENSG00000011275.18	546	360.02	0.00	0.00	0.00	0.00
ENST00000479541.1	ENSG00000011275.18	580	394.00	0.00	0.00	0.00	0.00
ENST00000484458.2	ENSG00000011275.18	492	306.08	8.61	0.47	0.33	0.55
ENST00000261647.9	ENSG00000011295.15	3002	2815.89	505.39	3.03	2.11	10.30
ENST00000465567.1	ENSG00000011295.15	2801	2614.89	941.37	6.08	4.23	20.67
ENST00000466729.5	ENSG00000011295.15	908	721.89	1.52	0.04	0.02	0.12
ENST00000470399.1	ENSG00000011295.15	636	449.97	2.88	0.11	0.08	0.37
ENST00000470649.1	ENSG00000011295.15	760	573.92	60.59	1.78	1.24	6.06
ENST00000475723.5	ENSG00000011295.15	2591	2404.89	2546.73	17.87	12.44	60.79
ENST00000481107.1	ENSG00000011295.15	3075	2888.89	11.97	0.07	0.05	0.24
ENST00000497842.6	ENSG00000011295.15	1360	1173.89	29.76	0.43	0.30	1.46
ENST00000578103.1	ENSG00000011295.15	561	375.01	0.00	0.00	0.00	0.00
ENST00000583704.1	ENSG00000011295.15	552	366.02	0.00	0.00	0.00	0.00
ENST00000349038.8	ENSG00000011304.18	3155	2968.89	3997.32	22.72	15.81	7.28
ENST00000350092.8	ENSG00000011304.18	3069	2882.89	15061.79	88.16	61.35	28.24
ENST00000356948.10	ENSG00000011304.18	3598	3411.89	0.00	0.00	0.00	0.00
ENST00000394601.8	ENSG00000011304.18	3185	2998.89	972.09	5.47	3.81	1.75
ENST00000577608.1	ENSG00000011304.18	62	0.00	0.00	0.00	0.00	0.00
ENST00000585535.2	ENSG00000011304.18	314	129.68	0.00	0.00	0.00	0.00
ENST00000585856.2	ENSG00000011304.18	1217	1030.89	471.89	7.72	5.38	2.47
ENST00000585932.5	ENSG00000011304.18	1030	843.89	34.03	0.68	0.47	0.22
ENST00000585956.5	ENSG00000011304.18	767	580.92	7.07	0.21	0.14	0.07
ENST00000586481.5	ENSG00000011304.18	578	392.00	313.42	13.49	9.39	4.32
ENST00000586944.5	ENSG00000011304.18	4661	4474.89	969.20	3.65	2.54	1.17
ENST00000587094.2	ENSG00000011304.18	273	90.81	1.03	0.19	0.13	0.06
ENST00000587136.1	ENSG00000011304.18	583	397.00	74.25	3.16	2.20	1.01
ENST00000587191.3	ENSG00000011304.18	357	171.75	298.07	29.29	20.38	9.38
ENST00000589575.5	ENSG00000011304.18	749	562.92	973.31	29.18	20.30	9.35
ENST00000589883.1	ENSG00000011304.18	683	496.94	53.25	1.81	1.26	0.58
ENST00000590887.5	ENSG00000011304.18	642	455.96	464.74	17.20	11.97	5.51
ENST00000592113.5	ENSG00000011304.18	1548	1361.89	513.06	6.36	4.42	2.04
ENST00000592804.1	ENSG00000011304.18	742	555.92	89.49	2.72	1.89	0.87
ENST00000621737.4	ENSG00000011304.18	1125	938.89	3775.92	67.87	47.23	21.74
ENST00000627714.2	ENSG00000011304.18	2201	2014.89	0.00	0.00	0.00	0.00
ENST00000635647.1	ENSG00000011304.18	3691	3504.89	2562.05	12.34	8.58	3.95
ENST00000355526.8	ENSG00000011332.19	1632	1445.89	0.00	0.00	0.00	0.00
ENST00000412732.5	ENSG00000011332.19	2303	2116.89	0.00	0.00	0.00	0.00
ENST00000414789.5	ENSG00000011332.19	1960	1773.89	0.00	0.00	0.00	0.00
ENST00000416611.5	ENSG00000011332.19	2341	2154.89	2.80	0.02	0.02	4.76
ENST00000418517.5	ENSG00000011332.19	1608	1421.89	2.34	0.03	0.02	6.03
ENST00000420980.6	ENSG00000011332.19	2227	2040.89	0.00	0.00	0.00	0.00
ENST00000438060.5	ENSG00000011332.19	973	786.89	4.19	0.09	0.06	19.52
ENST00000438365.5	ENSG00000011332.19	523	337.05	0.00	0.00	0.00	0.00
ENST00000456296.5	ENSG00000011332.19	1562	1375.89	0.00	0.00	0.00	0.00
ENST00000471976.5	ENSG00000011332.19	1567	1380.89	0.00	0.00	0.00	0.00
ENST00000472656.5	ENSG00000011332.19	680	493.95	2.22	0.08	0.05	16.48
ENST00000473716.5	ENSG00000011332.19	2299	2112.89	4.88	0.04	0.03	8.47
ENST00000475938.1	ENSG00000011332.19	1069	882.89	0.00	0.00	0.00	0.00
ENST00000488378.1	ENSG00000011332.19	480	294.10	3.59	0.21	0.14	44.74
ENST00000494031.5	ENSG00000011332.19	542	356.03	0.00	0.00	0.00	0.00
ENST00000586624.1	ENSG00000011332.19	428	242.23	0.00	0.00	0.00	0.00
ENST00000614244.4	ENSG00000011332.19	2356	2169.89	0.00	0.00	0.00	0.00
ENST00000263846.8	ENSG00000011347.9	4854	4667.89	259.00	0.94	0.65	100.00
ENST00000535826.5	ENSG00000011347.9	1621	1434.89	0.00	0.00	0.00	0.00
ENST00000539008.5	ENSG00000011347.9	2061	1874.89	0.00	0.00	0.00	0.00
ENST00000539246.5	ENSG00000011347.9	1961	1774.89	0.00	0.00	0.00	0.00
ENST00000539468.5	ENSG00000011347.9	2186	1999.89	0.00	0.00	0.00	0.00
ENST00000540677.5	ENSG00000011347.9	2013	1826.89	0.00	0.00	0.00	0.00
ENST00000540831.1	ENSG00000011347.9	723	536.93	0.00	0.00	0.00	0.00
ENST00000542670.5	ENSG00000011347.9	1887	1700.89	0.00	0.00	0.00	0.00
ENST00000542836.5	ENSG00000011347.9	1362	1175.89	0.00	0.00	0.00	0.00
ENST00000545053.1	ENSG00000011347.9	578	392.00	0.00	0.00	0.00	0.00
ENST00000265537.7	ENSG00000011376.9	4281	4094.89	706.04	2.91	2.02	18.94
ENST00000414984.5	ENSG00000011376.9	2800	2613.89	352.71	2.28	1.58	14.82
ENST00000415258.5	ENSG00000011376.9	4744	4557.89	0.00	0.00	0.00	0.00
ENST00000430399.1	ENSG00000011376.9	566	380.01	192.39	8.54	5.95	55.61
ENST00000431023.5	ENSG00000011376.9	570	384.01	0.00	0.00	0.00	0.00
ENST00000467936.5	ENSG00000011376.9	804	617.91	12.12	0.33	0.23	2.16
ENST00000474585.1	ENSG00000011376.9	567	381.01	18.77	0.83	0.58	5.41
ENST00000485461.1	ENSG00000011376.9	580	394.00	10.96	0.47	0.33	3.06
ENST00000265970.11	ENSG00000011405.13	8227	8040.89	12131.46	25.46	17.72	39.84
ENST00000503729.2	ENSG00000011405.13	226	49.81	0.00	0.00	0.00	0.00
ENST00000531428.1	ENSG00000011405.13	1593	1406.89	24.37	0.29	0.20	0.46
ENST00000532035.1	ENSG00000011405.13	584	398.00	692.84	29.38	20.44	45.97
ENST00000533645.1	ENSG00000011405.13	2101	1914.89	995.33	8.77	6.10	13.73
ENST00000221264.8	ENSG00000011422.11	1610	1423.89	52.18	0.62	0.43	0.90
ENST00000339082.7	ENSG00000011422.11	1254	1067.89	465.86	7.36	5.12	10.76
ENST00000340093.7	ENSG00000011422.11	1548	1361.89	2944.84	36.49	25.39	53.35
ENST00000593396.1	ENSG00000011422.11	650	463.96	0.00	0.00	0.00	0.00
ENST00000593447.5	ENSG00000011422.11	715	528.93	0.00	0.00	0.00	0.00
ENST00000593714.5	ENSG00000011422.11	555	369.02	2.75	0.13	0.09	0.18
ENST00000593939.5	ENSG00000011422.11	897	710.89	51.06	1.21	0.84	1.77
ENST00000594364.1	ENSG00000011422.11	655	468.96	43.82	1.58	1.10	2.31
ENST00000595038.5	ENSG00000011422.11	607	420.98	3.57	0.14	0.10	0.21
ENST00000597107.1	ENSG00000011422.11	842	655.90	11.44	0.29	0.20	0.43
ENST00000598875.1	ENSG00000011422.11	563	377.01	166.93	7.47	5.20	10.92
ENST00000599546.1	ENSG00000011422.11	740	553.92	0.00	0.00	0.00	0.00
ENST00000599892.5	ENSG00000011422.11	742	555.92	385.69	11.71	8.15	17.12
ENST00000601723.5	ENSG00000011422.11	1205	1018.89	34.57	0.57	0.40	0.84
ENST00000601876.1	ENSG00000011422.11	580	394.00	19.29	0.83	0.58	1.21
ENST00000602141.5	ENSG00000011422.11	679	492.95	0.00	0.00	0.00	0.00
ENST00000265748.6	ENSG00000011426.10	4787	4600.89	6931.80	25.42	17.69	20.26
ENST00000396068.6	ENSG00000011426.10	4661	4474.89	2231.99	8.42	5.86	6.71
ENST00000418118.1	ENSG00000011426.10	463	277.13	2.07	0.13	0.09	0.10
ENST00000424865.1	ENSG00000011426.10	596	409.99	0.34	0.01	0.01	0.01
ENST00000428612.5	ENSG00000011426.10	707	520.93	0.00	0.00	0.00	0.00
ENST00000429082.1	ENSG00000011426.10	557	371.02	422.63	19.22	13.38	15.32
ENST00000441696.5	ENSG00000011426.10	716	529.93	139.98	4.46	3.10	3.55
ENST00000446635.5	ENSG00000011426.10	829	642.90	91.23	2.39	1.67	1.91
ENST00000452877.5	ENSG00000011426.10	580	394.00	4.67	0.20	0.14	0.16
ENST00000457743.1	ENSG00000011426.10	757	570.92	11.01	0.33	0.23	0.26
ENST00000460598.1	ENSG00000011426.10	569	383.01	1460.55	64.35	44.78	51.29
ENST00000491782.1	ENSG00000011426.10	2078	1891.89	60.75	0.54	0.38	0.43
ENST00000495714.1	ENSG00000011426.10	607	420.98	0.00	0.00	0.00	0.00
ENST00000263381.11	ENSG00000011451.17	5695	5508.89	32.53	0.10	0.07	0.19
ENST00000389282.8	ENSG00000011451.17	4067	3880.89	0.00	0.00	0.00	0.00
ENST00000545156.5	ENSG00000011451.17	4466	4279.89	1817.11	7.16	4.99	13.88
ENST00000595214.2	ENSG00000011451.17	1005	818.89	220.86	4.55	3.17	8.82
ENST00000596159.1	ENSG00000011451.17	603	416.98	45.76	1.85	1.29	3.59
ENST00000599686.3	ENSG00000011451.17	3644	3457.89	5045.56	24.62	17.13	47.71
ENST00000599910.6	ENSG00000011451.17	4609	4422.89	0.00	0.00	0.00	0.00
ENST00000600632.1	ENSG00000011451.17	546	360.02	284.18	13.32	9.27	25.81
ENST00000317419.7	ENSG00000011454.16	2186	1999.89	54.22	0.46	0.32	0.72
ENST00000373647.8	ENSG00000011454.16	4997	4810.89	8514.85	29.87	20.78	46.99
ENST00000402311.5	ENSG00000011454.16	543	357.03	1.55	0.07	0.05	0.11
ENST00000426918.2	ENSG00000011454.16	996	809.89	0.00	0.00	0.00	0.00
ENST00000456584.5	ENSG00000011454.16	3897	3710.89	92.05	0.42	0.29	0.66
ENST00000459903.5	ENSG00000011454.16	572	386.00	0.00	0.00	0.00	0.00
ENST00000468760.1	ENSG00000011454.16	572	386.00	0.00	0.00	0.00	0.00
ENST00000474707.1	ENSG00000011454.16	670	483.95	830.62	28.96	20.16	45.57
ENST00000475607.1	ENSG00000011454.16	564	378.01	14.58	0.65	0.45	1.02
ENST00000480054.1	ENSG00000011454.16	423	237.25	34.14	2.43	1.69	3.82
ENST00000485090.1	ENSG00000011454.16	331	146.21	1.00	0.12	0.08	0.18
ENST00000493854.5	ENSG00000011454.16	575	389.00	0.00	0.00	0.00	0.00
ENST00000616002.1	ENSG00000011454.16	1595	1408.89	49.00	0.59	0.41	0.92
ENST00000052754.9	ENSG00000011465.16	7156	6969.89	38.99	0.09	0.07	0.03
ENST00000393155.5	ENSG00000011465.16	2133	1946.89	23696.08	205.39	142.93	59.24
ENST00000420120.6	ENSG00000011465.16	753	566.92	67.10	2.00	1.39	0.58
ENST00000425043.5	ENSG00000011465.16	1438	1251.89	0.00	0.00	0.00	0.00
ENST00000441303.6	ENSG00000011465.16	519	333.05	0.00	0.00	0.00	0.00
ENST00000456569.2	ENSG00000011465.16	228	51.43	0.00	0.00	0.00	0.00
ENST00000546370.5	ENSG00000011465.16	586	399.99	0.00	0.00	0.00	0.00
ENST00000546391.5	ENSG00000011465.16	716	529.93	0.00	0.00	0.00	0.00
ENST00000546745.5	ENSG00000011465.16	1026	839.89	4.10	0.08	0.06	0.02
ENST00000547568.6	ENSG00000011465.16	823	636.90	1131.11	29.97	20.86	8.64
ENST00000547937.5	ENSG00000011465.16	750	563.92	4.55	0.14	0.09	0.04
ENST00000548218.1	ENSG00000011465.16	356	170.76	2.02	0.20	0.14	0.06
ENST00000548768.1	ENSG00000011465.16	568	382.01	6.01	0.27	0.18	0.08
ENST00000549513.5	ENSG00000011465.16	920	733.89	5.17	0.12	0.08	0.03
ENST00000550099.5	ENSG00000011465.16	719	532.93	3.04	0.10	0.07	0.03
ENST00000550563.5	ENSG00000011465.16	593	406.99	1643.41	68.14	47.42	19.65
ENST00000550758.1	ENSG00000011465.16	1064	877.89	186.57	3.59	2.50	1.03
ENST00000551354.1	ENSG00000011465.16	2924	2737.89	2.05	0.01	0.01	0.00
ENST00000552145.5	ENSG00000011465.16	648	461.96	0.00	0.00	0.00	0.00
ENST00000552962.5	ENSG00000011465.16	1930	1743.89	3784.81	36.62	25.49	10.56
ENST00000012049.9	ENSG00000011478.11	2310	2123.89	1316.85	10.46	7.28	84.68
ENST00000366382.8	ENSG00000011478.11	1814	1627.89	0.00	0.00	0.00	0.00
ENST00000591606.1	ENSG00000011478.11	561	375.01	0.00	0.00	0.00	0.00
ENST00000592769.1	ENSG00000011478.11	365	179.65	20.15	1.89	1.32	15.32
ENST00000012443.8	ENSG00000011485.14	2109	1922.89	5780.31	50.73	35.30	63.91
ENST00000391919.1	ENSG00000011485.14	1929	1742.89	24.67	0.24	0.17	0.30
ENST00000467502.6	ENSG00000011485.14	1235	1048.89	16.55	0.27	0.19	0.34
ENST00000467902.2	ENSG00000011485.14	399	213.36	112.96	8.93	6.22	11.26
ENST00000478046.5	ENSG00000011485.14	1886	1699.89	16.21	0.16	0.11	0.20
ENST00000486994.5	ENSG00000011485.14	2209	2022.89	199.62	1.67	1.16	2.10
ENST00000487483.6	ENSG00000011485.14	4675	4488.89	224.85	0.85	0.59	1.07
ENST00000491003.5	ENSG00000011485.14	878	691.89	7.07	0.17	0.12	0.22
ENST00000492109.6	ENSG00000011485.14	848	661.90	90.91	2.32	1.61	2.92
ENST00000493347.5	ENSG00000011485.14	431	245.22	68.08	4.68	3.26	5.90
ENST00000525507.5	ENSG00000011485.14	1300	1113.89	92.28	1.40	0.97	1.76
ENST00000527193.1	ENSG00000011485.14	548	362.02	118.85	5.54	3.86	6.98
ENST00000527623.1	ENSG00000011485.14	1215	1028.89	51.18	0.84	0.58	1.06
ENST00000532058.1	ENSG00000011485.14	1970	1783.89	32.65	0.31	0.21	0.39
ENST00000595055.1	ENSG00000011485.14	556	370.02	27.81	1.27	0.88	1.60
ENST00000260569.4	ENSG00000011523.13	5343	5156.89	6.07	0.02	0.01	0.17
ENST00000377990.6	ENSG00000011523.13	5847	5660.89	2279.98	6.80	4.73	58.06
ENST00000475851.1	ENSG00000011523.13	550	364.02	33.39	1.55	1.08	13.22
ENST00000497039.1	ENSG00000011523.13	2355	2168.89	151.66	1.18	0.82	10.08
ENST00000537589.1	ENSG00000011523.13	3768	3581.89	458.73	2.16	1.50	18.46
ENST00000263881.7	ENSG00000011566.14	4362	4175.89	1795.71	7.26	5.05	14.16
ENST00000341681.9	ENSG00000011566.14	4271	4084.89	0.00	0.00	0.00	0.00
ENST00000414968.1	ENSG00000011566.14	558	372.02	158.32	7.18	5.00	14.01
ENST00000429397.5	ENSG00000011566.14	689	502.94	0.00	0.00	0.00	0.00
ENST00000437545.5	ENSG00000011566.14	3924	3737.89	3056.53	13.80	9.60	26.93
ENST00000437968.1	ENSG00000011566.14	500	314.07	0.00	0.00	0.00	0.00
ENST00000465701.1	ENSG00000011566.14	201	31.07	22.17	12.04	8.38	23.50
ENST00000474502.5	ENSG00000011566.14	556	370.02	0.00	0.00	0.00	0.00
ENST00000475457.1	ENSG00000011566.14	428	242.23	8.53	0.59	0.41	1.16
ENST00000479708.1	ENSG00000011566.14	577	391.00	21.13	0.91	0.63	1.78
ENST00000484274.1	ENSG00000011566.14	407	221.32	10.79	0.82	0.57	1.60
ENST00000495648.3	ENSG00000011566.14	564	378.01	7.05	0.31	0.22	0.61
ENST00000497566.5	ENSG00000011566.14	528	342.04	168.77	8.33	5.79	16.25
ENST00000262630.7	ENSG00000011590.13	1960	1773.89	0.00	0.00	0.00	0.00
ENST00000392197.6	ENSG00000011590.13	2068	1881.89	0.00	0.00	0.00	0.00
ENST00000426659.6	ENSG00000011590.13	469	283.12	0.00	0.00	0.00	0.00
ENST00000442282.1	ENSG00000011590.13	691	504.94	0.00	0.00	0.00	0.00
ENST00000451726.1	ENSG00000011590.13	355	169.78	0.00	0.00	0.00	0.00
ENST00000481182.1	ENSG00000011590.13	1733	1546.89	24.00	0.26	0.18	100.00
ENST00000262629.8	ENSG00000011600.11	568	382.01	3375.08	149.09	103.75	58.69
ENST00000424586.7	ENSG00000011600.11	541	355.03	234.10	11.13	7.74	4.38
ENST00000544690.6	ENSG00000011600.11	522	336.05	110.79	5.56	3.87	2.19
ENST00000585626.1	ENSG00000011600.11	448	262.17	239.54	15.42	10.73	6.07
ENST00000585901.6	ENSG00000011600.11	620	433.97	361.67	14.06	9.79	5.54
ENST00000586946.1	ENSG00000011600.11	522	336.05	263.06	13.21	9.19	5.20
ENST00000587837.5	ENSG00000011600.11	570	384.01	391.34	17.20	11.97	6.77
ENST00000588439.1	ENSG00000011600.11	594	407.99	418.30	17.30	12.04	6.81
ENST00000589517.1	ENSG00000011600.11	415	229.28	150.12	11.05	7.69	4.35
ENST00000233047.8	ENSG00000011638.10	2014	1827.89	3.28	0.03	0.02	0.30
ENST00000261388.7	ENSG00000011638.10	1812	1625.89	3.48	0.04	0.03	0.35
ENST00000451578.6	ENSG00000011638.10	1378	1191.89	47.37	0.67	0.47	6.57
ENST00000572258.5	ENSG00000011638.10	584	398.00	18.45	0.78	0.54	7.67
ENST00000572599.5	ENSG00000011638.10	713	526.93	221.97	7.11	4.95	69.67
ENST00000573487.5	ENSG00000011638.10	1593	1406.89	6.22	0.07	0.05	0.73
ENST00000573688.1	ENSG00000011638.10	1495	1308.89	5.89	0.08	0.05	0.74
ENST00000574092.1	ENSG00000011638.10	581	395.00	33.35	1.42	0.99	13.96
ENST00000577162.1	ENSG00000011638.10	305	121.01	0.00	0.00	0.00	0.00
ENST00000370314.8	ENSG00000011677.12	3712	3525.89	494.20	2.37	1.65	10.89
ENST00000417858.1	ENSG00000011677.12	338	153.06	1.45	0.16	0.11	0.74
ENST00000497894.1	ENSG00000011677.12	384	198.47	3.33	0.28	0.20	1.30
ENST00000535043.1	ENSG00000011677.12	1697	1510.89	1693.02	18.91	13.16	87.07
ENST00000352993.7	ENSG00000012048.20	3668	3481.89	5.76	0.03	0.02	0.08
ENST00000354071.7	ENSG00000012048.20	4497	4310.89	945.26	3.70	2.57	10.37
ENST00000357654.7	ENSG00000012048.20	7094	6907.89	1521.77	3.72	2.59	10.42
ENST00000412061.3	ENSG00000012048.20	1312	1125.89	217.29	3.26	2.27	9.13
ENST00000461221.5	ENSG00000012048.20	5693	5506.89	719.73	2.21	1.53	6.18
ENST00000461574.1	ENSG00000012048.20	726	539.93	161.67	5.05	3.52	14.16
ENST00000461798.5	ENSG00000012048.20	582	396.00	0.00	0.00	0.00	0.00
ENST00000468300.5	ENSG00000012048.20	3273	3086.89	0.00	0.00	0.00	0.00
ENST00000470026.5	ENSG00000012048.20	2108	1921.89	12.49	0.11	0.08	0.31
ENST00000471181.6	ENSG00000012048.20	5936	5749.89	23.34	0.07	0.05	0.19
ENST00000472490.1	ENSG00000012048.20	561	375.01	3.53	0.16	0.11	0.44
ENST00000473961.5	ENSG00000012048.20	958	771.89	95.02	2.08	1.45	5.82
ENST00000476777.5	ENSG00000012048.20	769	582.91	0.00	0.00	0.00	0.00
ENST00000477152.5	ENSG00000012048.20	1980	1793.89	0.00	0.00	0.00	0.00
ENST00000478531.5	ENSG00000012048.20	1972	1785.89	57.98	0.55	0.38	1.54
ENST00000484087.5	ENSG00000012048.20	1495	1308.89	0.00	0.00	0.00	0.00
ENST00000487825.5	ENSG00000012048.20	800	613.91	41.56	1.14	0.79	3.20
ENST00000489037.1	ENSG00000012048.20	455	269.15	2.26	0.14	0.10	0.40
ENST00000491747.6	ENSG00000012048.20	2379	2192.89	6.30	0.05	0.03	0.14
ENST00000492859.5	ENSG00000012048.20	1584	1397.89	3.40	0.04	0.03	0.11
ENST00000493795.5	ENSG00000012048.20	5732	5545.89	945.32	2.88	2.00	8.06
ENST00000493919.5	ENSG00000012048.20	1948	1761.89	0.00	0.00	0.00	0.00
ENST00000494123.5	ENSG00000012048.20	1612	1425.89	0.00	0.00	0.00	0.00
ENST00000497488.1	ENSG00000012048.20	779	592.91	96.45	2.75	1.91	7.69
ENST00000586385.5	ENSG00000012048.20	781	594.91	0.00	0.00	0.00	0.00
ENST00000591534.5	ENSG00000012048.20	1282	1095.89	330.50	5.09	3.54	14.26
ENST00000591849.5	ENSG00000012048.20	563	377.01	46.82	2.10	1.46	5.87
ENST00000618469.1	ENSG00000012048.20	718	531.93	1.00	0.03	0.02	0.09
ENST00000621897.1	ENSG00000012048.20	375	189.55	5.49	0.49	0.34	1.37
ENST00000634433.1	ENSG00000012048.20	2534	2347.89	8.10	0.06	0.04	0.16
ENST00000013807.9	ENSG00000012061.15	1278	1091.89	2527.05	39.06	27.18	36.92
ENST00000300853.7	ENSG00000012061.15	3828	3641.89	488.81	2.26	1.58	2.14
ENST00000340192.11	ENSG00000012061.15	949	762.89	360.36	7.97	5.55	7.53
ENST00000423698.6	ENSG00000012061.15	3119	2932.89	1361.66	7.83	5.45	7.41
ENST00000587888.5	ENSG00000012061.15	556	370.02	393.20	17.93	12.48	16.95
ENST00000588300.1	ENSG00000012061.15	1055	868.89	125.61	2.44	1.70	2.31
ENST00000588738.5	ENSG00000012061.15	586	399.99	161.27	6.80	4.73	6.43
ENST00000589165.5	ENSG00000012061.15	1453	1266.89	0.00	0.00	0.00	0.00
ENST00000589214.1	ENSG00000012061.15	674	487.95	1.61	0.06	0.04	0.05
ENST00000589381.5	ENSG00000012061.15	738	551.92	0.00	0.00	0.00	0.00
ENST00000590701.5	ENSG00000012061.15	345	159.93	0.00	0.00	0.00	0.00
ENST00000591636.5	ENSG00000012061.15	836	649.90	0.00	0.00	0.00	0.00
ENST00000592023.5	ENSG00000012061.15	738	551.92	0.00	0.00	0.00	0.00
ENST00000592083.5	ENSG00000012061.15	938	751.89	28.12	0.63	0.44	0.60
ENST00000592410.5	ENSG00000012061.15	508	322.06	0.00	0.00	0.00	0.00
ENST00000592444.5	ENSG00000012061.15	449	263.17	183.78	11.78	8.20	11.14
ENST00000592905.5	ENSG00000012061.15	882	695.89	372.10	9.02	6.28	8.53
ENST00000085219.9	ENSG00000012124.15	3268	3081.89	0.00	0.00	0.00	0.00
ENST00000341773.10	ENSG00000012124.15	2755	2568.89	0.00	0.00	0.00	0.00
ENST00000419549.6	ENSG00000012124.15	2642	2455.89	350.12	2.41	1.67	27.01
ENST00000536635.6	ENSG00000012124.15	3004	2817.89	0.00	0.00	0.00	0.00
ENST00000544992.6	ENSG00000012124.15	2698	2511.89	130.13	0.87	0.61	9.82
ENST00000578146.1	ENSG00000012124.15	115	0.00	0.00	0.00	0.00	0.00
ENST00000593704.1	ENSG00000012124.15	569	383.01	18.53	0.82	0.57	9.17
ENST00000593867.5	ENSG00000012124.15	831	644.90	0.00	0.00	0.00	0.00
ENST00000594125.1	ENSG00000012124.15	954	767.89	0.00	0.00	0.00	0.00
ENST00000594250.5	ENSG00000012124.15	2107	1920.89	362.70	3.19	2.22	35.78
ENST00000594349.1	ENSG00000012124.15	740	553.92	0.00	0.00	0.00	0.00
ENST00000594954.5	ENSG00000012124.15	605	418.98	0.00	0.00	0.00	0.00
ENST00000595419.5	ENSG00000012124.15	623	436.97	0.00	0.00	0.00	0.00
ENST00000595780.5	ENSG00000012124.15	558	372.02	0.00	0.00	0.00	0.00
ENST00000596492.5	ENSG00000012124.15	1061	874.89	10.04	0.19	0.13	2.17
ENST00000597433.1	ENSG00000012124.15	579	393.00	1.09	0.05	0.03	0.52
ENST00000597916.5	ENSG00000012124.15	592	405.99	0.00	0.00	0.00	0.00
ENST00000598028.5	ENSG00000012124.15	573	387.00	2.17	0.09	0.07	1.06
ENST00000598138.5	ENSG00000012124.15	598	411.99	0.00	0.00	0.00	0.00
ENST00000598537.5	ENSG00000012124.15	554	368.02	1.04	0.05	0.03	0.54
ENST00000598815.5	ENSG00000012124.15	589	402.99	0.00	0.00	0.00	0.00
ENST00000599717.5	ENSG00000012124.15	567	381.01	0.00	0.00	0.00	0.00
ENST00000599799.1	ENSG00000012124.15	581	395.00	0.00	0.00	0.00	0.00
ENST00000599811.5	ENSG00000012124.15	559	373.01	0.00	0.00	0.00	0.00
ENST00000600131.5	ENSG00000012124.15	603	416.98	0.00	0.00	0.00	0.00
ENST00000600424.5	ENSG00000012124.15	542	356.03	1.12	0.05	0.04	0.60
ENST00000600655.1	ENSG00000012124.15	999	812.89	6.04	0.13	0.09	1.41
ENST00000600905.5	ENSG00000012124.15	559	373.01	0.00	0.00	0.00	0.00
ENST00000601329.5	ENSG00000012124.15	556	370.02	0.00	0.00	0.00	0.00
ENST00000601414.5	ENSG00000012124.15	563	377.01	0.00	0.00	0.00	0.00
ENST00000601732.5	ENSG00000012124.15	562	376.01	0.00	0.00	0.00	0.00
ENST00000601769.5	ENSG00000012124.15	3060	2873.89	0.00	0.00	0.00	0.00
ENST00000602123.1	ENSG00000012124.15	579	393.00	3.66	0.16	0.11	1.77
ENST00000602224.5	ENSG00000012124.15	582	396.00	4.51	0.19	0.13	2.16
ENST00000613136.1	ENSG00000012124.15	609	422.98	17.86	0.71	0.50	8.00
ENST00000416295.1	ENSG00000012171.18	1088	901.89	0.00	0.00	0.00	0.00
ENST00000418576.3	ENSG00000012171.18	1765	1578.89	0.00	0.00	0.00	0.00
ENST00000419007.5	ENSG00000012171.18	3283	3096.89	19.75	0.11	0.07	2.64
ENST00000433753.4	ENSG00000012171.18	2755	2568.89	0.00	0.00	0.00	0.00
ENST00000434030.1	ENSG00000012171.18	1011	824.89	15.09	0.31	0.21	7.57
ENST00000439487.5	ENSG00000012171.18	594	407.99	0.00	0.00	0.00	0.00
ENST00000441915.5	ENSG00000012171.18	2710	2523.89	110.37	0.74	0.51	18.09
ENST00000456210.5	ENSG00000012171.18	2065	1878.89	11.59	0.10	0.07	2.55
ENST00000456560.6	ENSG00000012171.18	2221	2034.89	119.90	0.99	0.69	24.38
ENST00000611067.4	ENSG00000012171.18	2292	2105.89	0.00	0.00	0.00	0.00
ENST00000612509.4	ENSG00000012171.18	1061	874.89	11.81	0.23	0.16	5.59
ENST00000612981.1	ENSG00000012171.18	62	0.00	0.00	0.00	0.00	0.00
ENST00000616701.4	ENSG00000012171.18	2958	2771.89	262.48	1.60	1.11	39.18
ENST00000618865.4	ENSG00000012171.18	2925	2738.89	0.00	0.00	0.00	0.00
ENST00000619119.4	ENSG00000012171.18	3158	2971.89	0.00	0.00	0.00	0.00
ENST00000621029.4	ENSG00000012171.18	934	747.89	0.00	0.00	0.00	0.00
ENST00000365779.2	ENSG00000012174.11	4457	4270.89	305.25	1.21	0.84	1.88
ENST00000379484.9	ENSG00000012174.11	4428	4241.89	14024.03	55.79	38.82	86.88
ENST00000465888.1	ENSG00000012174.11	1862	1675.89	716.81	7.22	5.02	11.24
ENST00000376310.7	ENSG00000012211.12	806	619.91	16.55	0.45	0.31	1.53
ENST00000376317.4	ENSG00000012211.12	574	388.00	0.00	0.00	0.00	0.00
ENST00000432913.5	ENSG00000012211.12	990	803.89	2.43	0.05	0.04	0.17
ENST00000453382.5	ENSG00000012211.12	1937	1750.89	0.00	0.00	0.00	0.00
ENST00000540849.5	ENSG00000012211.12	2246	2059.89	1249.91	10.24	7.13	34.69
ENST00000599218.5	ENSG00000012211.12	2062	1875.89	1728.51	15.55	10.82	52.68
ENST00000611313.1	ENSG00000012211.12	547	361.02	1.05	0.05	0.03	0.17
ENST00000614014.1	ENSG00000012211.12	582	396.00	74.56	3.18	2.21	10.76
ENST00000231751.8	ENSG00000012223.12	2979	2792.89	5.74	0.03	0.02	1.71
ENST00000417439.5	ENSG00000012223.12	2130	1943.89	0.00	0.00	0.00	0.00
ENST00000426532.6	ENSG00000012223.12	2494	2307.89	203.88	1.49	1.04	73.39
ENST00000431944.1	ENSG00000012223.12	584	398.00	0.00	0.00	0.00	0.00
ENST00000443496.5	ENSG00000012223.12	2656	2469.89	0.00	0.00	0.00	0.00
ENST00000462667.1	ENSG00000012223.12	523	337.05	2.00	0.10	0.07	4.93
ENST00000478874.2	ENSG00000012223.12	466	280.13	0.00	0.00	0.00	0.00
ENST00000493056.5	ENSG00000012223.12	493	307.08	7.38	0.41	0.28	19.97
ENST00000498301.1	ENSG00000012223.12	469	283.12	0.00	0.00	0.00	0.00
ENST00000220562.8	ENSG00000012232.8	6483	6296.89	4292.54	11.50	8.01	49.53
ENST00000454906.6	ENSG00000012232.8	539	353.03	0.00	0.00	0.00	0.00
ENST00000517738.1	ENSG00000012232.8	529	343.04	24.54	1.21	0.84	5.20
ENST00000518223.1	ENSG00000012232.8	562	376.01	0.00	0.00	0.00	0.00
ENST00000519288.5	ENSG00000012232.8	474	288.11	0.00	0.00	0.00	0.00
ENST00000519886.5	ENSG00000012232.8	803	616.91	0.00	0.00	0.00	0.00
ENST00000520679.1	ENSG00000012232.8	546	360.02	0.00	0.00	0.00	0.00
ENST00000520940.1	ENSG00000012232.8	542	356.03	0.00	0.00	0.00	0.00
ENST00000521473.5	ENSG00000012232.8	601	414.99	0.00	0.00	0.00	0.00
ENST00000521532.5	ENSG00000012232.8	517	331.05	0.00	0.00	0.00	0.00
ENST00000522698.1	ENSG00000012232.8	565	379.01	0.00	0.00	0.00	0.00
ENST00000522725.5	ENSG00000012232.8	548	362.02	0.00	0.00	0.00	0.00
ENST00000523149.5	ENSG00000012232.8	1779	1592.89	975.60	10.34	7.19	44.50
ENST00000523271.1	ENSG00000012232.8	8257	8070.89	86.32	0.18	0.13	0.78
ENST00000188403.7	ENSG00000012504.13	1630	1443.89	5.27	0.06	0.04	32.85
ENST00000321046.9	ENSG00000012504.13	1779	1592.89	0.00	0.00	0.00	0.00
ENST00000392986.7	ENSG00000012504.13	1778	1591.89	11.05	0.12	0.08	62.49
ENST00000546380.1	ENSG00000012504.13	565	379.01	0.00	0.00	0.00	0.00
ENST00000548621.1	ENSG00000012504.13	496	310.08	0.00	0.00	0.00	0.00
ENST00000548884.5	ENSG00000012504.13	2884	2697.89	0.00	0.00	0.00	0.00
ENST00000549996.5	ENSG00000012504.13	1633	1446.89	0.00	0.00	0.00	0.00
ENST00000551184.1	ENSG00000012504.13	294	110.50	0.00	0.00	0.00	0.00
ENST00000551379.5	ENSG00000012504.13	1489	1302.89	0.67	0.01	0.01	4.66
ENST00000304434.10	ENSG00000012660.13	2827	2640.89	7429.28	47.47	33.04	87.47
ENST00000370913.5	ENSG00000012660.13	580	394.00	104.44	4.47	3.11	8.24
ENST00000370918.8	ENSG00000012660.13	3081	2894.89	148.61	0.87	0.60	1.60
ENST00000465983.5	ENSG00000012660.13	696	509.94	0.00	0.00	0.00	0.00
ENST00000485336.5	ENSG00000012660.13	761	574.92	5.69	0.17	0.12	0.31
ENST00000486973.1	ENSG00000012660.13	794	607.91	0.00	0.00	0.00	0.00
ENST00000542638.5	ENSG00000012660.13	2875	2688.89	205.99	1.29	0.90	2.38
ENST00000374391.6	ENSG00000012779.10	2506	2319.89	430.33	3.13	2.18	33.84
ENST00000475300.1	ENSG00000012779.10	446	260.17	23.19	1.50	1.05	16.26
ENST00000481117.1	ENSG00000012779.10	514	328.06	48.02	2.47	1.72	26.70
ENST00000483623.2	ENSG00000012779.10	363	177.67	0.00	0.00	0.00	0.00
ENST00000493336.1	ENSG00000012779.10	636	449.97	0.00	0.00	0.00	0.00
ENST00000498461.1	ENSG00000012779.10	604	417.98	13.21	0.53	0.37	5.77
ENST00000542434.5	ENSG00000012779.10	2390	2203.89	20.81	0.16	0.11	1.72
ENST00000612635.4	ENSG00000012779.10	1945	1758.89	151.44	1.45	1.01	15.71
ENST00000317961.8	ENSG00000012817.15	5472	5285.89	0.00	0.00	0.00	0.00
ENST00000382806.6	ENSG00000012817.15	5134	4947.89	0.00	0.00	0.00	0.00
ENST00000415360.1	ENSG00000012817.15	880	693.89	0.00	0.00	0.00	0.00
ENST00000440077.5	ENSG00000012817.15	4701	4514.89	0.00	0.00	0.00	0.00
ENST00000447300.1	ENSG00000012817.15	1336	1149.89	0.00	0.00	0.00	0.00
ENST00000469599.6	ENSG00000012817.15	5501	5314.89	0.00	0.00	0.00	0.00
ENST00000478891.1	ENSG00000012817.15	856	669.90	2.00	0.05	0.04	88.29
ENST00000485154.1	ENSG00000012817.15	792	605.91	0.00	0.00	0.00	0.00
ENST00000492117.1	ENSG00000012817.15	5235	5048.89	2.00	0.01	0.00	11.71
ENST00000541639.5	ENSG00000012817.15	5579	5392.89	0.00	0.00	0.00	0.00
ENST00000262059.8	ENSG00000012822.15	5866	5679.89	41.41	0.12	0.09	0.26
ENST00000430117.6	ENSG00000012822.15	2706	2519.89	0.00	0.00	0.00	0.00
ENST00000546443.5	ENSG00000012822.15	1523	1336.89	732.00	9.24	6.43	19.28
ENST00000546619.5	ENSG00000012822.15	549	363.02	0.00	0.00	0.00	0.00
ENST00000546774.1	ENSG00000012822.15	733	546.93	80.81	2.49	1.74	5.20
ENST00000547885.5	ENSG00000012822.15	555	369.02	0.00	0.00	0.00	0.00
ENST00000547949.6	ENSG00000012822.15	532	346.04	0.00	0.00	0.00	0.00
ENST00000547988.5	ENSG00000012822.15	1277	1090.89	117.65	1.82	1.27	3.80
ENST00000548177.5	ENSG00000012822.15	567	381.01	0.00	0.00	0.00	0.00
ENST00000548263.5	ENSG00000012822.15	3888	3701.89	2142.13	9.76	6.80	20.38
ENST00000548431.1	ENSG00000012822.15	612	425.98	55.47	2.20	1.53	4.59
ENST00000549173.5	ENSG00000012822.15	554	368.02	8.20	0.38	0.26	0.78
ENST00000549349.5	ENSG00000012822.15	586	399.99	0.00	0.00	0.00	0.00
ENST00000549613.1	ENSG00000012822.15	884	697.89	18.01	0.44	0.30	0.91
ENST00000549688.1	ENSG00000012822.15	549	363.02	0.00	0.00	0.00	0.00
ENST00000549784.5	ENSG00000012822.15	746	559.92	0.00	0.00	0.00	0.00
ENST00000549935.6	ENSG00000012822.15	2112	1925.89	371.39	3.25	2.26	6.79
ENST00000550804.5	ENSG00000012822.15	2291	2104.89	2080.40	16.68	11.61	34.81
ENST00000551900.5	ENSG00000012822.15	559	373.01	0.00	0.00	0.00	0.00
ENST00000552282.1	ENSG00000012822.15	569	383.01	20.84	0.92	0.64	1.92
ENST00000552623.5	ENSG00000012822.15	551	365.02	4.87	0.22	0.16	0.47
ENST00000553154.5	ENSG00000012822.15	566	380.01	8.83	0.39	0.27	0.82
ENST00000013070.10	ENSG00000012963.14	3694	3507.89	3057.10	14.71	10.23	80.10
ENST00000553674.1	ENSG00000012963.14	1276	1089.89	39.02	0.60	0.42	3.29
ENST00000553857.5	ENSG00000012963.14	522	336.05	3.61	0.18	0.13	0.99
ENST00000554232.5	ENSG00000012963.14	587	400.99	17.15	0.72	0.50	3.93
ENST00000555113.5	ENSG00000012963.14	490	304.09	0.00	0.00	0.00	0.00
ENST00000555329.1	ENSG00000012963.14	563	377.01	47.95	2.15	1.49	11.69
ENST00000556871.5	ENSG00000012963.14	507	321.06	0.00	0.00	0.00	0.00
ENST00000013125.8	ENSG00000012983.11	4354	4167.89	14189.81	57.45	39.98	66.85
ENST00000554066.1	ENSG00000012983.11	595	408.99	15.12	0.62	0.43	0.73
ENST00000554091.5	ENSG00000012983.11	619	432.98	514.82	20.06	13.96	23.35
ENST00000554273.1	ENSG00000012983.11	484	298.10	28.42	1.61	1.12	1.87
ENST00000554990.5	ENSG00000012983.11	4812	4625.89	277.62	1.01	0.70	1.18
ENST00000555216.5	ENSG00000012983.11	592	405.99	3.65	0.15	0.11	0.18
ENST00000557124.1	ENSG00000012983.11	586	399.99	11.48	0.48	0.34	0.56
ENST00000557210.5	ENSG00000012983.11	1084	897.89	181.06	3.40	2.37	3.96
ENST00000557390.5	ENSG00000012983.11	545	359.03	20.53	0.97	0.67	1.12
ENST00000557578.1	ENSG00000012983.11	329	144.26	1.49	0.17	0.12	0.20
ENST00000322054.9	ENSG00000013016.15	4636	4449.89	3401.00	12.90	8.98	100.00
ENST00000157812.6	ENSG00000013275.7	1591	1404.89	823.71	9.89	6.89	12.63
ENST00000455878.2	ENSG00000013275.7	1333	1146.89	2683.94	39.49	27.48	50.41
ENST00000593455.5	ENSG00000013275.7	1532	1345.89	936.03	11.74	8.17	14.98
ENST00000596386.1	ENSG00000013275.7	929	742.89	164.85	3.74	2.61	4.78
ENST00000601194.1	ENSG00000013275.7	650	463.96	97.50	3.55	2.47	4.53
ENST00000601697.5	ENSG00000013275.7	1623	1436.89	844.96	9.92	6.91	12.67
ENST00000285599.7	ENSG00000013288.8	5143	4956.89	1371.24	4.67	3.25	12.25
ENST00000504248.5	ENSG00000013288.8	2968	2781.89	4871.14	29.55	20.56	77.53
ENST00000504960.1	ENSG00000013288.8	696	509.94	8.66	0.29	0.20	0.75
ENST00000505907.1	ENSG00000013288.8	7719	7532.89	1610.96	3.61	2.51	9.47
ENST00000510427.1	ENSG00000013288.8	167	11.59	0.00	0.00	0.00	0.00
ENST00000231706.5	ENSG00000013293.5	10103	9916.89	62.00	0.11	0.07	100.00
ENST00000466168.1	ENSG00000013293.5	473	287.11	0.00	0.00	0.00	0.00
ENST00000064724.7	ENSG00000013297.10	2169	1982.89	92.82	0.79	0.55	4.69
ENST00000468358.5	ENSG00000013297.10	593	406.99	0.00	0.00	0.00	0.00
ENST00000471373.5	ENSG00000013297.10	571	385.01	0.00	0.00	0.00	0.00
ENST00000477531.3	ENSG00000013297.10	1065	878.89	0.00	0.00	0.00	0.00
ENST00000480067.1	ENSG00000013297.10	1589	1402.89	1.00	0.01	0.01	0.07
ENST00000486429.1	ENSG00000013297.10	998	811.89	16.86	0.35	0.24	2.08
ENST00000486975.1	ENSG00000013297.10	1139	952.89	0.00	0.00	0.00	0.00
ENST00000488989.1	ENSG00000013297.10	600	413.99	0.00	0.00	0.00	0.00
ENST00000489485.5	ENSG00000013297.10	1854	1667.89	1550.32	15.69	10.92	93.16
ENST00000225308.12	ENSG00000013306.15	1607	1420.89	488.33	5.80	4.04	4.64
ENST00000377095.9	ENSG00000013306.15	1565	1378.89	268.66	3.29	2.29	2.63
ENST00000537904.6	ENSG00000013306.15	1274	1087.89	36.32	0.56	0.39	0.45
ENST00000585523.1	ENSG00000013306.15	574	388.00	4.23	0.18	0.13	0.15
ENST00000585636.5	ENSG00000013306.15	561	375.01	0.00	0.00	0.00	0.00
ENST00000585695.5	ENSG00000013306.15	1121	934.89	105.07	1.90	1.32	1.52
ENST00000586016.5	ENSG00000013306.15	1156	969.89	2006.37	34.91	24.29	27.94
ENST00000586633.5	ENSG00000013306.15	566	380.01	51.31	2.28	1.59	1.82
ENST00000588049.5	ENSG00000013306.15	839	652.90	0.00	0.00	0.00	0.00
ENST00000588315.5	ENSG00000013306.15	1409	1222.89	44.43	0.61	0.43	0.49
ENST00000588767.5	ENSG00000013306.15	807	620.90	474.62	12.90	8.98	10.32
ENST00000590194.5	ENSG00000013306.15	1542	1355.89	575.21	7.16	4.98	5.73
ENST00000591006.5	ENSG00000013306.15	2217	2030.89	278.16	2.31	1.61	1.85
ENST00000591151.1	ENSG00000013306.15	636	449.97	64.50	2.42	1.68	1.94
ENST00000592372.5	ENSG00000013306.15	867	680.89	1236.43	30.64	21.32	24.53
ENST00000592857.5	ENSG00000013306.15	837	650.90	0.00	0.00	0.00	0.00
ENST00000593166.1	ENSG00000013306.15	797	610.91	723.36	19.98	13.90	15.99
ENST00000357402.9	ENSG00000013364.18	2870	2683.89	2467.21	15.51	10.80	32.75
ENST00000395353.5	ENSG00000013364.18	2925	2738.89	4064.84	25.04	17.43	52.87
ENST00000562463.5	ENSG00000013364.18	525	339.04	6.27	0.31	0.22	0.66
ENST00000563096.1	ENSG00000013364.18	546	360.02	59.65	2.80	1.95	5.90
ENST00000563123.1	ENSG00000013364.18	575	389.00	26.20	1.14	0.79	2.40
ENST00000563558.5	ENSG00000013364.18	548	362.02	0.00	0.00	0.00	0.00
ENST00000563915.5	ENSG00000013364.18	854	667.90	0.00	0.00	0.00	0.00
ENST00000565164.1	ENSG00000013364.18	211	38.21	0.00	0.00	0.00	0.00
ENST00000565830.5	ENSG00000013364.18	557	371.02	0.00	0.00	0.00	0.00
ENST00000566066.5	ENSG00000013364.18	548	362.02	1.94	0.09	0.06	0.19
ENST00000566252.1	ENSG00000013364.18	408	222.31	1.85	0.14	0.10	0.30
ENST00000566554.1	ENSG00000013364.18	811	624.90	4.73	0.13	0.09	0.27
ENST00000566859.5	ENSG00000013364.18	589	402.99	0.00	0.00	0.00	0.00
ENST00000568068.1	ENSG00000013364.18	561	375.01	22.62	1.02	0.71	2.15
ENST00000569612.1	ENSG00000013364.18	2091	1904.89	23.85	0.21	0.15	0.45
ENST00000569887.1	ENSG00000013364.18	549	363.02	0.00	0.00	0.00	0.00
ENST00000570061.1	ENSG00000013364.18	674	487.95	24.12	0.83	0.58	1.76
ENST00000570234.5	ENSG00000013364.18	658	471.96	4.13	0.15	0.10	0.31
ENST00000629059.1	ENSG00000013364.18	120	0.00	0.00	0.00	0.00	0.00
ENST00000413040.6	ENSG00000013374.15	3180	2993.89	3270.64	18.44	12.83	15.22
ENST00000460712.1	ENSG00000013374.15	664	477.95	1298.78	45.86	31.91	37.85
ENST00000468404.5	ENSG00000013374.15	1703	1516.89	293.93	3.27	2.28	2.70
ENST00000470229.5	ENSG00000013374.15	619	432.98	20.27	0.79	0.55	0.65
ENST00000470316.5	ENSG00000013374.15	1752	1565.89	38.86	0.42	0.29	0.35
ENST00000477666.1	ENSG00000013374.15	568	382.01	0.00	0.00	0.00	0.00
ENST00000480714.1	ENSG00000013374.15	586	399.99	44.38	1.87	1.30	1.55
ENST00000480907.5	ENSG00000013374.15	977	790.89	971.88	20.74	14.43	17.12
ENST00000483358.5	ENSG00000013374.15	767	580.92	313.86	9.12	6.34	7.53
ENST00000493588.5	ENSG00000013374.15	867	680.89	288.00	7.14	4.97	5.89
ENST00000497987.1	ENSG00000013374.15	861	674.90	373.35	9.34	6.50	7.71
ENST00000568733.5	ENSG00000013374.15	3210	3023.89	750.23	4.19	2.91	3.46
ENST00000283977.8	ENSG00000013375.15	2219	2032.89	0.00	0.00	0.00	0.00
ENST00000503094.1	ENSG00000013375.15	558	372.02	0.00	0.00	0.00	0.00
ENST00000504780.5	ENSG00000013375.15	605	418.98	476.31	19.18	13.35	19.04
ENST00000505470.5	ENSG00000013375.15	561	375.01	4.58	0.21	0.14	0.20
ENST00000506587.5	ENSG00000013375.15	1971	1784.89	5782.75	54.67	38.05	54.26
ENST00000507404.1	ENSG00000013375.15	225	49.01	16.21	5.58	3.88	5.54
ENST00000507554.1	ENSG00000013375.15	556	370.02	0.00	0.00	0.00	0.00
ENST00000508748.5	ENSG00000013375.15	640	453.96	0.00	0.00	0.00	0.00
ENST00000509219.1	ENSG00000013375.15	753	566.92	37.09	1.10	0.77	1.10
ENST00000510258.1	ENSG00000013375.15	750	563.92	0.00	0.00	0.00	0.00
ENST00000512866.5	ENSG00000013375.15	2013	1826.89	76.28	0.70	0.49	0.70
ENST00000513973.5	ENSG00000013375.15	6107	5920.89	1876.33	5.35	3.72	5.31
ENST00000515333.1	ENSG00000013375.15	575	389.00	277.46	12.04	8.38	11.95
ENST00000605602.1	ENSG00000013375.15	143	3.56	0.00	0.00	0.00	0.00
ENST00000616566.4	ENSG00000013375.15	5905	5718.89	649.42	1.92	1.33	1.90
ENST00000369724.4	ENSG00000013392.7	3744	3557.89	1247.00	5.91	4.12	100.00
ENST00000321356.8	ENSG00000013441.15	1888	1701.89	1452.40	14.40	10.02	6.91
ENST00000409403.6	ENSG00000013441.15	1664	1477.89	0.00	0.00	0.00	0.00
ENST00000409769.6	ENSG00000013441.15	1192	1005.89	278.97	4.68	3.26	2.25
ENST00000432425.5	ENSG00000013441.15	1682	1495.89	3859.36	43.54	30.30	20.90
ENST00000434813.3	ENSG00000013441.15	2026	1839.89	61.94	0.57	0.40	0.27
ENST00000461326.1	ENSG00000013441.15	435	249.21	22.22	1.50	1.05	0.72
ENST00000461981.5	ENSG00000013441.15	3173	2986.89	453.95	2.56	1.78	1.23
ENST00000464454.1	ENSG00000013441.15	484	298.10	164.41	9.31	6.48	4.47
ENST00000472679.1	ENSG00000013441.15	461	275.14	216.68	13.29	9.25	6.38
ENST00000473565.5	ENSG00000013441.15	3208	3021.89	3296.54	18.41	12.81	8.84
ENST00000481641.1	ENSG00000013441.15	690	503.94	2182.36	73.08	50.85	35.08
ENST00000482590.1	ENSG00000013441.15	626	439.97	601.80	23.08	16.06	11.08
ENST00000492793.1	ENSG00000013441.15	596	409.99	14.49	0.60	0.42	0.29
ENST00000496205.1	ENSG00000013441.15	480	294.10	54.87	3.15	2.19	1.51
ENST00000621181.4	ENSG00000013441.15	1843	1656.89	16.01	0.16	0.11	0.08
ENST00000228347.8	ENSG00000013503.9	4273	4086.89	1160.51	4.79	3.33	47.13
ENST00000539066.5	ENSG00000013503.9	4118	3931.89	1252.49	5.38	3.74	52.87
ENST00000549195.1	ENSG00000013503.9	582	396.00	0.00	0.00	0.00	0.00
ENST00000549569.1	ENSG00000013503.9	580	394.00	0.00	0.00	0.00	0.00
ENST00000251089.6	ENSG00000013523.9	5176	4989.89	1598.34	5.41	3.76	20.30
ENST00000554941.1	ENSG00000013523.9	694	507.94	0.00	0.00	0.00	0.00
ENST00000555079.1	ENSG00000013523.9	553	367.02	36.54	1.68	1.17	6.31
ENST00000556298.1	ENSG00000013523.9	727	540.93	0.00	0.00	0.00	0.00
ENST00000557179.5	ENSG00000013523.9	1427	1240.89	1437.11	19.54	13.60	73.39
ENST00000557497.1	ENSG00000013523.9	577	391.00	0.00	0.00	0.00	0.00
ENST00000347642.7	ENSG00000013561.17	4213	4026.89	0.00	0.00	0.00	0.00
ENST00000356143.5	ENSG00000013561.17	3999	3812.89	0.00	0.00	0.00	0.00
ENST00000394514.6	ENSG00000013561.17	2905	2718.89	3959.46	24.57	17.10	23.82
ENST00000394519.5	ENSG00000013561.17	4173	3986.89	0.00	0.00	0.00	0.00
ENST00000394520.6	ENSG00000013561.17	4235	4048.89	44.05	0.18	0.13	0.18
ENST00000502341.5	ENSG00000013561.17	684	497.94	0.00	0.00	0.00	0.00
ENST00000506004.5	ENSG00000013561.17	575	389.00	0.00	0.00	0.00	0.00
ENST00000506822.5	ENSG00000013561.17	667	480.95	24.90	0.87	0.61	0.85
ENST00000506938.5	ENSG00000013561.17	582	396.00	339.81	14.48	10.08	14.04
ENST00000507163.5	ENSG00000013561.17	815	628.90	267.83	7.19	5.00	6.97
ENST00000507291.1	ENSG00000013561.17	473	287.11	0.00	0.00	0.00	0.00
ENST00000511961.5	ENSG00000013561.17	938	751.89	1608.50	36.10	25.12	34.99
ENST00000512565.5	ENSG00000013561.17	670	483.95	126.77	4.42	3.08	4.28
ENST00000513019.5	ENSG00000013561.17	563	377.01	331.35	14.83	10.32	14.38
ENST00000514620.5	ENSG00000013561.17	562	376.01	6.21	0.28	0.19	0.27
ENST00000515613.5	ENSG00000013561.17	753	566.92	8.12	0.24	0.17	0.23
ENST00000014935.7	ENSG00000013563.13	2652	2465.89	0.00	0.00	0.00	0.00
ENST00000309585.9	ENSG00000013563.13	2249	2062.89	134.91	1.10	0.77	6.14
ENST00000369807.5	ENSG00000013563.13	2110	1923.89	709.88	6.23	4.33	34.64
ENST00000369808.7	ENSG00000013563.13	2666	2479.89	84.31	0.57	0.40	3.19
ENST00000369809.5	ENSG00000013563.13	3008	2821.89	0.00	0.00	0.00	0.00
ENST00000393638.5	ENSG00000013563.13	2665	2478.89	0.00	0.00	0.00	0.00
ENST00000412184.1	ENSG00000013563.13	238	59.72	0.00	0.00	0.00	0.00
ENST00000424626.5	ENSG00000013563.13	942	755.89	46.73	1.04	0.73	5.80
ENST00000432135.1	ENSG00000013563.13	847	660.90	4.49	0.11	0.08	0.64
ENST00000447892.1	ENSG00000013563.13	297	113.35	0.00	0.00	0.00	0.00
ENST00000451865.5	ENSG00000013563.13	904	717.89	13.95	0.33	0.23	1.82
ENST00000497242.1	ENSG00000013563.13	892	705.89	359.13	8.59	5.97	47.76
ENST00000228264.10	ENSG00000013573.16	3717	3530.89	0.00	0.00	0.00	0.00
ENST00000350437.8	ENSG00000013573.16	3724	3537.89	0.00	0.00	0.00	0.00
ENST00000415475.6	ENSG00000013573.16	883	696.89	13.65	0.33	0.23	1.40
ENST00000435753.6	ENSG00000013573.16	4182	3995.89	261.41	1.10	0.77	4.66
ENST00000438391.6	ENSG00000013573.16	1135	948.89	50.36	0.90	0.62	3.78
ENST00000535158.5	ENSG00000013573.16	1718	1531.89	77.35	0.85	0.59	3.60
ENST00000535317.5	ENSG00000013573.16	879	692.89	50.68	1.23	0.86	5.21
ENST00000536265.5	ENSG00000013573.16	3603	3416.89	190.81	0.94	0.66	3.98
ENST00000536580.5	ENSG00000013573.16	838	651.90	36.19	0.94	0.65	3.96
ENST00000537136.1	ENSG00000013573.16	482	296.10	24.80	1.41	0.98	5.97
ENST00000538345.1	ENSG00000013573.16	498	312.08	6.09	0.33	0.23	1.39
ENST00000538740.1	ENSG00000013573.16	750	563.92	2.67	0.08	0.06	0.34
ENST00000539049.5	ENSG00000013573.16	3471	3284.89	8.73	0.04	0.03	0.19
ENST00000539673.5	ENSG00000013573.16	652	465.96	0.00	0.00	0.00	0.00
ENST00000539699.5	ENSG00000013573.16	569	383.01	20.38	0.90	0.62	3.79
ENST00000539702.1	ENSG00000013573.16	951	764.89	272.88	6.02	4.19	25.43
ENST00000540935.5	ENSG00000013573.16	1210	1023.89	46.65	0.77	0.54	3.25
ENST00000542129.5	ENSG00000013573.16	1561	1374.89	331.19	4.07	2.83	17.17
ENST00000542242.1	ENSG00000013573.16	795	608.91	2.38	0.07	0.05	0.28
ENST00000542244.5	ENSG00000013573.16	1193	1006.89	23.08	0.39	0.27	1.63
ENST00000542661.1	ENSG00000013573.16	562	376.01	4.42	0.20	0.14	0.84
ENST00000542777.1	ENSG00000013573.16	489	303.09	6.66	0.37	0.26	1.57
ENST00000542838.5	ENSG00000013573.16	3079	2892.89	170.20	0.99	0.69	4.19
ENST00000543026.5	ENSG00000013573.16	2066	1879.89	82.12	0.74	0.51	3.11
ENST00000543511.1	ENSG00000013573.16	571	385.01	10.36	0.45	0.32	1.92
ENST00000543756.5	ENSG00000013573.16	613	426.98	0.00	0.00	0.00	0.00
ENST00000544652.1	ENSG00000013573.16	400	214.36	0.00	0.00	0.00	0.00
ENST00000545115.5	ENSG00000013573.16	545	359.03	0.00	0.00	0.00	0.00
ENST00000545668.5	ENSG00000013573.16	3751	3564.89	68.43	0.32	0.23	1.37
ENST00000545717.1	ENSG00000013573.16	617	430.98	5.82	0.23	0.16	0.96
ENST00000014930.8	ENSG00000013583.8	1173	986.89	2705.83	46.27	32.20	97.38
ENST00000535636.1	ENSG00000013583.8	460	274.14	1.29	0.08	0.06	0.17
ENST00000536942.1	ENSG00000013583.8	2056	1869.89	128.88	1.16	0.81	2.45
ENST00000540916.1	ENSG00000013583.8	652	465.96	0.00	0.00	0.00	0.00
ENST00000014914.5	ENSG00000013588.6	7362	7175.89	112.12	0.26	0.18	9.34
ENST00000385082.1	ENSG00000013588.6	90	0.00	0.00	0.00	0.00	0.00
ENST00000534831.1	ENSG00000013588.6	897	710.89	63.44	1.51	1.05	53.34
ENST00000537783.1	ENSG00000013588.6	1740	1553.89	80.43	0.87	0.61	30.94
ENST00000540125.1	ENSG00000013588.6	529	343.04	1.00	0.05	0.03	1.74
ENST00000542056.1	ENSG00000013588.6	832	645.90	5.01	0.13	0.09	4.63
ENST00000262858.7	ENSG00000013619.13	4607	4420.89	1669.85	6.37	4.44	24.64
ENST00000358892.7	ENSG00000013619.13	591	404.99	0.00	0.00	0.00	0.00
ENST00000370401.6	ENSG00000013619.13	4854	4667.89	661.60	2.39	1.66	9.25
ENST00000426613.4	ENSG00000013619.13	4532	4345.89	0.00	0.00	0.00	0.00
ENST00000432680.6	ENSG00000013619.13	3224	3037.89	2672.35	14.84	10.33	57.39
ENST00000464149.1	ENSG00000013619.13	2888	2701.89	361.20	2.26	1.57	8.72
ENST00000468306.1	ENSG00000013619.13	699	512.94	0.00	0.00	0.00	0.00
ENST00000313421.11	ENSG00000013725.14	3252	3065.89	25.31	0.14	0.10	17.29
ENST00000344931.9	ENSG00000013725.14	3022	2835.89	0.00	0.00	0.00	0.00
ENST00000352009.9	ENSG00000013725.14	1809	1622.89	21.11	0.22	0.15	27.26
ENST00000419282.2	ENSG00000013725.14	486	300.09	3.72	0.21	0.15	25.95
ENST00000433107.6	ENSG00000013725.14	1268	1081.89	0.00	0.00	0.00	0.00
ENST00000452451.6	ENSG00000013725.14	1782	1595.89	0.00	0.00	0.00	0.00
ENST00000505761.2	ENSG00000013725.14	3197	3010.89	8.49	0.05	0.03	5.91
ENST00000538288.1	ENSG00000013725.14	423	237.25	0.00	0.00	0.00	0.00
ENST00000538611.1	ENSG00000013725.14	556	370.02	0.00	0.00	0.00	0.00
ENST00000541964.1	ENSG00000013725.14	560	374.01	0.00	0.00	0.00	0.00
ENST00000542157.5	ENSG00000013725.14	835	648.90	0.00	0.00	0.00	0.00
ENST00000542254.5	ENSG00000013725.14	547	361.02	0.00	0.00	0.00	0.00
ENST00000545105.5	ENSG00000013725.14	574	388.00	4.37	0.19	0.13	23.60
ENST00000545320.1	ENSG00000013725.14	406	220.32	0.00	0.00	0.00	0.00
ENST00000313288.8	ENSG00000013810.18	2781	2594.89	1809.14	11.77	8.19	22.67
ENST00000404054.3	ENSG00000013810.18	2771	2584.89	125.85	0.82	0.57	1.58
ENST00000458173.3	ENSG00000013810.18	778	591.91	0.00	0.00	0.00	0.00
ENST00000466077.1	ENSG00000013810.18	583	397.00	26.97	1.15	0.80	2.21
ENST00000467746.5	ENSG00000013810.18	966	779.89	109.65	2.37	1.65	4.57
ENST00000470136.1	ENSG00000013810.18	650	463.96	0.00	0.00	0.00	0.00
ENST00000470808.1	ENSG00000013810.18	947	760.89	177.77	3.94	2.74	7.60
ENST00000484264.1	ENSG00000013810.18	551	365.02	344.30	15.92	11.08	30.67
ENST00000484651.5	ENSG00000013810.18	2715	2528.89	244.60	1.63	1.14	3.15
ENST00000485989.6	ENSG00000013810.18	726	539.93	1.32	0.04	0.03	0.08
ENST00000493975.5	ENSG00000013810.18	825	638.90	16.00	0.42	0.29	0.81
ENST00000612220.4	ENSG00000013810.18	1756	1569.89	674.23	7.25	5.04	13.97
ENST00000617535.4	ENSG00000013810.18	1693	1506.89	588.18	6.59	4.58	12.69
ENST00000369278.4	ENSG00000014123.9	4224	4037.89	8659.00	36.19	25.18	99.83
ENST00000461673.1	ENSG00000014123.9	458	272.14	1.00	0.06	0.04	0.17
ENST00000265465.7	ENSG00000014138.8	3744	3557.89	725.37	3.44	2.39	9.56
ENST00000525924.1	ENSG00000014138.8	873	686.89	0.00	0.00	0.00	0.00
ENST00000527618.5	ENSG00000014138.8	1924	1737.89	325.83	3.16	2.20	8.79
ENST00000527850.5	ENSG00000014138.8	2403	2216.89	282.32	2.15	1.50	5.97
ENST00000532391.1	ENSG00000014138.8	580	394.00	169.75	7.27	5.06	20.20
ENST00000532469.1	ENSG00000014138.8	1499	1312.89	999.56	12.85	8.94	35.69
ENST00000533192.1	ENSG00000014138.8	692	505.94	104.77	3.49	2.43	9.71
ENST00000534785.1	ENSG00000014138.8	741	554.92	119.39	3.63	2.53	10.09
ENST00000262577.5	ENSG00000014164.6	3280	3093.89	5740.00	31.31	21.79	99.70
ENST00000528401.1	ENSG00000014164.6	546	360.02	2.00	0.09	0.07	0.30
ENST00000279247.10	ENSG00000014216.15	3007	2820.89	266.27	1.59	1.11	2.32
ENST00000524773.5	ENSG00000014216.15	2960	2773.89	0.00	0.00	0.00	0.00
ENST00000525013.1	ENSG00000014216.15	643	456.96	200.71	7.41	5.16	10.80
ENST00000526468.1	ENSG00000014216.15	690	503.94	26.76	0.90	0.62	1.31
ENST00000526954.5	ENSG00000014216.15	754	567.92	0.00	0.00	0.00	0.00
ENST00000526966.5	ENSG00000014216.15	550	364.02	0.00	0.00	0.00	0.00
ENST00000527189.5	ENSG00000014216.15	558	372.02	0.00	0.00	0.00	0.00
ENST00000527323.5	ENSG00000014216.15	3086	2899.89	315.96	1.84	1.28	2.68
ENST00000527469.1	ENSG00000014216.15	584	398.00	215.79	9.15	6.37	13.34
ENST00000527699.5	ENSG00000014216.15	564	378.01	0.00	0.00	0.00	0.00
ENST00000527739.5	ENSG00000014216.15	582	396.00	7.72	0.33	0.23	0.48
ENST00000527887.1	ENSG00000014216.15	348	162.88	10.22	1.06	0.74	1.54
ENST00000527897.1	ENSG00000014216.15	879	692.89	87.06	2.12	1.48	3.09
ENST00000528165.5	ENSG00000014216.15	2828	2641.89	437.17	2.79	1.94	4.07
ENST00000528396.5	ENSG00000014216.15	571	385.01	0.00	0.00	0.00	0.00
ENST00000528739.5	ENSG00000014216.15	341	156.01	0.00	0.00	0.00	0.00
ENST00000529133.5	ENSG00000014216.15	593	406.99	4.10	0.17	0.12	0.25
ENST00000530442.5	ENSG00000014216.15	577	391.00	33.35	1.44	1.00	2.10
ENST00000530495.1	ENSG00000014216.15	572	386.00	0.00	0.00	0.00	0.00
ENST00000530567.1	ENSG00000014216.15	1415	1228.89	359.56	4.94	3.44	7.20
ENST00000531068.5	ENSG00000014216.15	496	310.08	0.00	0.00	0.00	0.00
ENST00000532285.1	ENSG00000014216.15	568	382.01	0.00	0.00	0.00	0.00
ENST00000533079.5	ENSG00000014216.15	878	691.89	72.76	1.77	1.23	2.59
ENST00000533129.5	ENSG00000014216.15	2792	2605.89	4612.98	29.87	20.79	43.54
ENST00000533704.1	ENSG00000014216.15	643	456.96	71.08	2.63	1.83	3.83
ENST00000533820.5	ENSG00000014216.15	3083	2896.89	103.53	0.60	0.42	0.88
ENST00000533909.5	ENSG00000014216.15	573	387.00	0.00	0.00	0.00	0.00
ENST00000534373.5	ENSG00000014216.15	581	395.00	0.00	0.00	0.00	0.00
ENST00000336375.9	ENSG00000014257.15	3125	2938.89	34.48	0.20	0.14	9.73
ENST00000351273.11	ENSG00000014257.15	1783	1596.89	68.61	0.73	0.50	35.65
ENST00000475741.5	ENSG00000014257.15	1242	1055.89	41.38	0.66	0.46	32.51
ENST00000483689.1	ENSG00000014257.15	561	375.01	0.00	0.00	0.00	0.00
ENST00000489084.5	ENSG00000014257.15	563	377.01	0.00	0.00	0.00	0.00
ENST00000493235.5	ENSG00000014257.15	555	369.02	0.00	0.00	0.00	0.00
ENST00000495911.5	ENSG00000014257.15	584	398.00	0.00	0.00	0.00	0.00
ENST00000507647.1	ENSG00000014257.15	496	310.08	0.00	0.00	0.00	0.00
ENST00000512463.1	ENSG00000014257.15	581	395.00	10.53	0.45	0.31	22.11
ENST00000233114.12	ENSG00000014641.17	1650	1463.89	2015.88	23.24	16.17	11.51
ENST00000409476.5	ENSG00000014641.17	808	621.90	3564.95	96.73	67.31	47.90
ENST00000409908.5	ENSG00000014641.17	700	513.94	944.47	31.01	21.58	15.36
ENST00000421012.1	ENSG00000014641.17	573	387.00	0.00	0.00	0.00	0.00
ENST00000432309.5	ENSG00000014641.17	844	657.90	0.00	0.00	0.00	0.00
ENST00000436321.5	ENSG00000014641.17	680	493.95	0.00	0.00	0.00	0.00
ENST00000442225.5	ENSG00000014641.17	785	598.91	44.45	1.25	0.87	0.62
ENST00000454035.5	ENSG00000014641.17	575	389.00	0.00	0.00	0.00	0.00
ENST00000462944.1	ENSG00000014641.17	634	447.97	1.00	0.04	0.03	0.02
ENST00000472098.5	ENSG00000014641.17	936	749.89	71.01	1.60	1.11	0.79
ENST00000484538.1	ENSG00000014641.17	910	723.89	20.14	0.47	0.33	0.23
ENST00000485155.1	ENSG00000014641.17	571	385.01	29.44	1.29	0.90	0.64
ENST00000485781.5	ENSG00000014641.17	893	706.89	236.96	5.66	3.94	2.80
ENST00000495083.1	ENSG00000014641.17	552	366.02	187.86	8.66	6.03	4.29
ENST00000539945.5	ENSG00000014641.17	1443	1256.89	2383.85	32.01	22.27	15.85
ENST00000544381.3	ENSG00000014641.17	1346	1159.89	0.00	0.00	0.00	0.00
ENST00000264451.11	ENSG00000014824.13	6218	6031.89	2330.78	6.52	4.54	6.21
ENST00000505523.1	ENSG00000014824.13	809	622.90	691.84	18.74	13.04	17.86
ENST00000509683.5	ENSG00000014824.13	1078	891.89	175.53	3.32	2.31	3.16
ENST00000510460.1	ENSG00000014824.13	819	632.90	1260.23	33.60	23.38	32.01
ENST00000513699.5	ENSG00000014824.13	2217	2030.89	5147.70	42.77	29.77	40.75
ENST00000369140.7	ENSG00000014914.19	2324	2137.89	3.39	0.03	0.02	0.31
ENST00000439741.2	ENSG00000014914.19	2856	2669.89	359.22	2.27	1.58	26.33
ENST00000466496.5	ENSG00000014914.19	1928	1741.89	251.93	2.44	1.70	28.30
ENST00000479272.1	ENSG00000014914.19	554	368.02	1.15	0.05	0.04	0.61
ENST00000482025.5	ENSG00000014914.19	2834	2647.89	107.10	0.68	0.47	7.91
ENST00000482343.5	ENSG00000014914.19	2736	2549.89	265.18	1.75	1.22	20.35
ENST00000490310.1	ENSG00000014914.19	1067	880.89	53.80	1.03	0.72	11.95
ENST00000492824.5	ENSG00000014914.19	3332	3145.89	0.00	0.00	0.00	0.00
ENST00000493562.1	ENSG00000014914.19	620	433.97	0.00	0.00	0.00	0.00
ENST00000495054.1	ENSG00000014914.19	933	746.89	16.19	0.37	0.25	4.24
ENST00000016171.5	ENSG00000014919.12	2356	2169.89	1205.52	9.38	6.52	58.50
ENST00000370483.9	ENSG00000014919.12	2788	2601.89	762.19	4.94	3.44	30.84
ENST00000497381.1	ENSG00000014919.12	366	180.64	18.28	1.71	1.19	10.66
ENST00000331194.8	ENSG00000015133.18	3104	2917.89	0.00	0.00	0.00	0.00
ENST00000334448.5	ENSG00000015133.18	1055	868.89	58.16	1.13	0.79	17.16
ENST00000389856.9	ENSG00000015133.18	1641	1454.89	0.00	0.00	0.00	0.00
ENST00000389857.10	ENSG00000015133.18	7474	7287.89	1469.24	3.40	2.37	51.68
ENST00000553403.1	ENSG00000015133.18	1651	1464.89	6.34	0.07	0.05	1.11
ENST00000553437.1	ENSG00000015133.18	550	364.02	2.34	0.11	0.08	1.65
ENST00000554051.1	ENSG00000015133.18	478	292.11	2.00	0.12	0.08	1.76
ENST00000554165.1	ENSG00000015133.18	420	234.26	2.49	0.18	0.12	2.73
ENST00000554872.5	ENSG00000015133.18	1165	978.89	22.54	0.39	0.27	5.90
ENST00000555995.1	ENSG00000015133.18	689	502.94	22.89	0.77	0.53	11.66
ENST00000556726.5	ENSG00000015133.18	3617	3430.89	66.98	0.33	0.23	5.00
ENST00000556767.1	ENSG00000015133.18	676	489.95	1.02	0.03	0.02	0.53
ENST00000557455.1	ENSG00000015133.18	811	624.90	2.00	0.05	0.04	0.82
ENST00000557507.1	ENSG00000015133.18	429	243.23	0.00	0.00	0.00	0.00
ENST00000327791.8	ENSG00000015153.14	4156	3969.89	42.45	0.18	0.13	0.40
ENST00000380790.4	ENSG00000015153.14	1211	1024.89	10.92	0.18	0.13	0.40
ENST00000534854.6	ENSG00000015153.14	2076	1889.89	1584.00	14.14	9.84	31.31
ENST00000541702.2	ENSG00000015153.14	4994	4807.89	0.00	0.00	0.00	0.00
ENST00000546726.5	ENSG00000015153.14	580	394.00	1.47	0.06	0.04	0.14
ENST00000546782.1	ENSG00000015153.14	541	355.03	25.59	1.22	0.85	2.69
ENST00000546972.5	ENSG00000015153.14	504	318.07	0.00	0.00	0.00	0.00
ENST00000547254.5	ENSG00000015153.14	571	385.01	35.36	1.55	1.08	3.43
ENST00000547351.5	ENSG00000015153.14	807	620.90	38.32	1.04	0.72	2.31
ENST00000547622.5	ENSG00000015153.14	581	395.00	414.69	17.72	12.33	39.22
ENST00000547724.1	ENSG00000015153.14	396	210.38	5.82	0.47	0.32	1.03
ENST00000548661.5	ENSG00000015153.14	434	248.21	0.00	0.00	0.00	0.00
ENST00000548917.1	ENSG00000015153.14	269	87.13	35.34	6.85	4.76	15.15
ENST00000550315.1	ENSG00000015153.14	1587	1400.89	66.38	0.80	0.56	1.77
ENST00000551268.5	ENSG00000015153.14	702	515.94	16.17	0.53	0.37	1.17
ENST00000551528.5	ENSG00000015153.14	527	341.04	2.51	0.12	0.09	0.28
ENST00000552109.5	ENSG00000015153.14	1034	847.89	15.55	0.31	0.22	0.69
ENST00000552928.5	ENSG00000015153.14	545	359.03	0.00	0.00	0.00	0.00
ENST00000555248.2	ENSG00000015153.14	5095	4908.89	3.43	0.01	0.01	0.03
ENST00000309776.8	ENSG00000015171.18	4228	4041.89	26.98	0.11	0.08	0.14
ENST00000381584.5	ENSG00000015171.18	2709	2522.89	2832.66	18.95	13.18	24.26
ENST00000381591.5	ENSG00000015171.18	4229	4042.89	357.37	1.49	1.04	1.91
ENST00000381604.8	ENSG00000015171.18	4066	3879.89	129.19	0.56	0.39	0.72
ENST00000381607.8	ENSG00000015171.18	3898	3711.89	1073.02	4.88	3.39	6.25
ENST00000397955.6	ENSG00000015171.18	659	472.95	0.00	0.00	0.00	0.00
ENST00000397959.7	ENSG00000015171.18	4138	3951.89	0.00	0.00	0.00	0.00
ENST00000397962.7	ENSG00000015171.18	4306	4119.89	0.00	0.00	0.00	0.00
ENST00000402736.5	ENSG00000015171.18	3950	3763.89	4802.29	21.53	14.98	27.57
ENST00000403354.5	ENSG00000015171.18	1664	1477.89	0.00	0.00	0.00	0.00
ENST00000439456.5	ENSG00000015171.18	762	575.92	0.00	0.00	0.00	0.00
ENST00000473115.1	ENSG00000015171.18	603	416.98	0.00	0.00	0.00	0.00
ENST00000488275.1	ENSG00000015171.18	581	395.00	212.37	9.07	6.31	11.62
ENST00000509513.6	ENSG00000015171.18	2065	1878.89	92.82	0.83	0.58	1.07
ENST00000558098.4	ENSG00000015171.18	1859	1672.89	37.50	0.38	0.26	0.48
ENST00000602682.5	ENSG00000015171.18	1687	1500.89	5.71	0.06	0.04	0.08
ENST00000627286.1	ENSG00000015171.18	3914	3727.89	4466.08	20.22	14.07	25.89
ENST00000376701.4	ENSG00000015285.10	1849	1662.89	436.99	4.43	3.09	48.01
ENST00000450772.5	ENSG00000015285.10	933	746.89	9.96	0.22	0.16	2.44
ENST00000465982.5	ENSG00000015285.10	718	531.93	69.30	2.20	1.53	23.80
ENST00000470107.1	ENSG00000015285.10	322	137.44	3.06	0.38	0.26	4.07
ENST00000474174.1	ENSG00000015285.10	515	329.06	2.19	0.11	0.08	1.22
ENST00000483750.5	ENSG00000015285.10	905	718.89	80.49	1.89	1.31	20.46
ENST00000490627.1	ENSG00000015285.10	247	67.44	0.00	0.00	0.00	0.00
ENST00000261615.5	ENSG00000015413.9	1592	1405.89	0.00	0.00	0.00	0.00
ENST00000393092.7	ENSG00000015413.9	1734	1547.89	0.00	0.00	0.00	0.00
ENST00000421184.5	ENSG00000015413.9	1647	1460.89	0.00	0.00	0.00	0.00
ENST00000561484.1	ENSG00000015413.9	518	332.05	0.00	0.00	0.00	0.00
ENST00000564281.5	ENSG00000015413.9	1772	1585.89	5.02	0.05	0.04	6.73
ENST00000564645.1	ENSG00000015413.9	512	326.06	13.98	0.72	0.50	91.10
ENST00000565249.5	ENSG00000015413.9	1165	978.89	1.00	0.02	0.01	2.17
ENST00000568281.5	ENSG00000015413.9	482	296.10	0.00	0.00	0.00	0.00
ENST00000570029.5	ENSG00000015413.9	525	339.04	0.00	0.00	0.00	0.00
ENST00000317361.11	ENSG00000015475.18	2495	2308.89	3.69	0.03	0.02	0.04
ENST00000342111.9	ENSG00000015475.18	854	667.90	48.51	1.23	0.85	1.97
ENST00000399765.5	ENSG00000015475.18	1879	1692.89	48.94	0.49	0.34	0.79
ENST00000399767.5	ENSG00000015475.18	2129	1942.89	0.00	0.00	0.00	0.00
ENST00000399774.7	ENSG00000015475.18	2167	1980.89	159.58	1.36	0.95	2.19
ENST00000473439.5	ENSG00000015475.18	638	451.97	0.00	0.00	0.00	0.00
ENST00000494097.5	ENSG00000015475.18	2429	2242.89	0.00	0.00	0.00	0.00
ENST00000550946.5	ENSG00000015475.18	1394	1207.89	119.10	1.66	1.16	2.68
ENST00000551952.5	ENSG00000015475.18	700	513.94	1572.45	51.63	35.93	83.11
ENST00000552886.1	ENSG00000015475.18	330	145.24	0.00	0.00	0.00	0.00
ENST00000611040.1	ENSG00000015475.18	419	233.26	0.00	0.00	0.00	0.00
ENST00000614949.4	ENSG00000015475.18	1988	1801.89	14.76	0.14	0.10	0.22
ENST00000615414.4	ENSG00000015475.18	2236	2049.89	0.00	0.00	0.00	0.00
ENST00000617586.1	ENSG00000015475.18	542	356.03	117.96	5.59	3.89	9.00
ENST00000622694.4	ENSG00000015475.18	2199	2012.89	0.00	0.00	0.00	0.00
ENST00000394805.7	ENSG00000015479.17	4843	4656.89	1249.75	4.53	3.15	2.05
ENST00000502422.5	ENSG00000015479.17	2250	2063.89	2100.82	17.18	11.95	7.78
ENST00000502499.5	ENSG00000015479.17	2664	2477.89	17110.72	116.53	81.09	52.78
ENST00000502944.1	ENSG00000015479.17	362	176.69	143.58	13.71	9.54	6.21
ENST00000503340.1	ENSG00000015479.17	696	509.94	0.00	0.00	0.00	0.00
ENST00000503811.5	ENSG00000015479.17	2518	2331.89	0.00	0.00	0.00	0.00
ENST00000504023.1	ENSG00000015479.17	770	583.91	0.00	0.00	0.00	0.00
ENST00000504045.5	ENSG00000015479.17	1530	1343.89	3124.28	39.23	27.30	17.77
ENST00000504311.5	ENSG00000015479.17	423	237.25	0.00	0.00	0.00	0.00
ENST00000504643.5	ENSG00000015479.17	2560	2373.89	378.45	2.69	1.87	1.22
ENST00000505625.5	ENSG00000015479.17	7306	7119.89	176.89	0.42	0.29	0.19
ENST00000507860.1	ENSG00000015479.17	571	385.01	0.00	0.00	0.00	0.00
ENST00000508689.1	ENSG00000015479.17	561	375.01	0.00	0.00	0.00	0.00
ENST00000509918.5	ENSG00000015479.17	377	191.53	3.06	0.27	0.19	0.12
ENST00000510056.5	ENSG00000015479.17	3040	2853.89	363.94	2.15	1.50	0.97
ENST00000511249.5	ENSG00000015479.17	447	261.17	0.00	0.00	0.00	0.00
ENST00000511333.5	ENSG00000015479.17	558	372.02	219.62	9.96	6.93	4.51
ENST00000511378.1	ENSG00000015479.17	455	269.15	1.24	0.08	0.05	0.04
ENST00000511978.5	ENSG00000015479.17	573	387.00	0.00	0.00	0.00	0.00
ENST00000512040.1	ENSG00000015479.17	642	455.96	261.78	9.69	6.74	4.39
ENST00000512876.5	ENSG00000015479.17	575	389.00	0.00	0.00	0.00	0.00
ENST00000513121.1	ENSG00000015479.17	573	387.00	1.16	0.05	0.04	0.02
ENST00000513678.5	ENSG00000015479.17	444	258.18	0.00	0.00	0.00	0.00
ENST00000514402.1	ENSG00000015479.17	556	370.02	64.86	2.96	2.06	1.34
ENST00000514488.1	ENSG00000015479.17	564	378.01	0.00	0.00	0.00	0.00
ENST00000514528.5	ENSG00000015479.17	532	346.04	0.00	0.00	0.00	0.00
ENST00000515833.2	ENSG00000015479.17	1001	814.89	64.06	1.33	0.92	0.60
ENST00000289547.8	ENSG00000015520.14	5048	4861.89	0.00	0.00	0.00	0.00
ENST00000381160.7	ENSG00000015520.14	4141	3954.89	10.28	0.04	0.03	35.72
ENST00000423141.1	ENSG00000015520.14	2554	2367.89	0.00	0.00	0.00	0.00
ENST00000546276.5	ENSG00000015520.14	4826	4639.89	21.72	0.08	0.05	64.28
ENST00000017003.6	ENSG00000015532.9	3507	3320.89	2128.18	10.81	7.53	83.42
ENST00000376550.7	ENSG00000015532.9	3267	3080.89	0.00	0.00	0.00	0.00
ENST00000507602.5	ENSG00000015532.9	2107	1920.89	7.51	0.07	0.05	0.51
ENST00000509778.1	ENSG00000015532.9	145	4.03	0.00	0.00	0.00	0.00
ENST00000511654.1	ENSG00000015532.9	587	400.99	25.67	1.08	0.75	8.33
ENST00000571021.1	ENSG00000015532.9	2174	1987.89	62.64	0.53	0.37	4.10
ENST00000574840.1	ENSG00000015532.9	901	714.89	20.00	0.47	0.33	3.64
ENST00000016946.7	ENSG00000015568.12	7253	7066.89	675.66	1.61	1.12	1.51
ENST00000272454.10	ENSG00000015568.12	2907	2720.89	0.00	0.00	0.00	0.00
ENST00000393283.5	ENSG00000015568.12	3304	3117.89	28.57	0.15	0.11	0.14
ENST00000413468.1	ENSG00000015568.12	2179	1992.89	22.24	0.19	0.13	0.18
ENST00000430736.5	ENSG00000015568.12	563	377.01	5.58	0.25	0.17	0.23
ENST00000432606.1	ENSG00000015568.12	568	382.01	1.51	0.07	0.05	0.06
ENST00000441344.1	ENSG00000015568.12	541	355.03	0.00	0.00	0.00	0.00
ENST00000472794.1	ENSG00000015568.12	646	459.96	7.17	0.26	0.18	0.25
ENST00000477523.1	ENSG00000015568.12	6902	6715.89	361.52	0.91	0.63	0.85
ENST00000482778.1	ENSG00000015568.12	405	219.33	75.54	5.81	4.04	5.44
ENST00000493394.1	ENSG00000015568.12	960	773.89	1917.60	41.81	29.10	39.12
ENST00000495473.1	ENSG00000015568.12	480	294.10	972.82	55.82	38.84	52.22
ENST00000495582.1	ENSG00000015568.12	220	45.06	0.00	0.00	0.00	0.00
ENST00000265770.11	ENSG00000015592.16	1250	1063.89	0.00	0.00	0.00	0.00
ENST00000350889.8	ENSG00000015592.16	2288	2101.89	0.00	0.00	0.00	0.00
ENST00000519614.5	ENSG00000015592.16	1273	1086.89	0.00	0.00	0.00	0.00
ENST00000519997.5	ENSG00000015592.16	1623	1436.89	0.00	0.00	0.00	0.00
ENST00000522750.1	ENSG00000015592.16	698	511.94	0.00	0.00	0.00	0.00
ENST00000522908.1	ENSG00000015592.16	1004	817.89	0.00	0.00	0.00	0.00
ENST00000523048.5	ENSG00000015592.16	1224	1037.89	0.00	0.00	0.00	0.00
ENST00000338427.10	ENSG00000015676.17	779	592.91	105.47	3.00	2.09	12.18
ENST00000355451.7	ENSG00000015676.17	8256	8069.89	443.06	0.93	0.64	3.76
ENST00000460110.5	ENSG00000015676.17	3641	3454.89	8.79	0.04	0.03	0.17
ENST00000464812.1	ENSG00000015676.17	811	624.90	388.62	10.49	7.30	42.57
ENST00000472246.5	ENSG00000015676.17	570	384.01	6.71	0.29	0.21	1.20
ENST00000475952.1	ENSG00000015676.17	983	796.89	58.11	1.23	0.86	4.99
ENST00000478769.1	ENSG00000015676.17	315	130.65	0.00	0.00	0.00	0.00
ENST00000480209.1	ENSG00000015676.17	488	302.09	0.00	0.00	0.00	0.00
ENST00000487118.1	ENSG00000015676.17	314	129.68	0.00	0.00	0.00	0.00
ENST00000493613.5	ENSG00000015676.17	613	426.98	218.10	8.62	6.00	34.97
ENST00000497978.1	ENSG00000015676.17	659	472.95	1.13	0.04	0.03	0.16
ENST00000230658.11	ENSG00000016082.14	2459	2272.89	14.00	0.10	0.07	100.00
ENST00000505475.3	ENSG00000016082.14	1212	1025.89	0.00	0.00	0.00	0.00
ENST00000511384.1	ENSG00000016082.14	981	794.89	0.00	0.00	0.00	0.00
ENST00000315251.10	ENSG00000016391.10	7665	7478.89	241.14	0.54	0.38	86.22
ENST00000467802.1	ENSG00000016391.10	565	379.01	0.00	0.00	0.00	0.00
ENST00000481668.5	ENSG00000016391.10	631	444.97	2.29	0.09	0.06	13.78
ENST00000316649.9	ENSG00000016402.13	3485	3298.89	0.00	0.00	0.00	0.00
ENST00000367746.3	ENSG00000016402.13	1244	1057.89	1.00	0.02	0.01	21.55
ENST00000367748.4	ENSG00000016402.13	3522	3335.89	0.00	0.00	0.00	0.00
ENST00000460306.1	ENSG00000016402.13	655	468.96	0.00	0.00	0.00	0.00
ENST00000461799.1	ENSG00000016402.13	362	176.69	0.00	0.00	0.00	0.00
ENST00000468393.5	ENSG00000016402.13	921	734.89	0.00	0.00	0.00	0.00
ENST00000541547.5	ENSG00000016402.13	3382	3195.89	11.00	0.06	0.04	78.45
ENST00000635289.1	ENSG00000016402.13	521	335.05	0.00	0.00	0.00	0.00
ENST00000234701.7	ENSG00000016490.15	3310	3123.89	0.00	0.00	0.00	0.00
ENST00000394711.1	ENSG00000016490.15	3118	2931.89	3.00	0.02	0.01	100.00
ENST00000370563.3	ENSG00000016602.9	3211	3024.89	21.00	0.12	0.08	67.27
ENST00000496322.1	ENSG00000016602.9	482	296.10	1.00	0.06	0.04	32.73
ENST00000266014.9	ENSG00000016864.17	2149	1962.89	100.50	0.86	0.60	0.56
ENST00000394783.7	ENSG00000016864.17	1621	1434.89	494.98	5.82	4.05	3.77
ENST00000463762.1	ENSG00000016864.17	726	539.93	0.00	0.00	0.00	0.00
ENST00000463827.1	ENSG00000016864.17	763	576.92	320.68	9.38	6.53	6.08
ENST00000464705.1	ENSG00000016864.17	622	435.97	0.00	0.00	0.00	0.00
ENST00000478968.6	ENSG00000016864.17	1826	1639.89	805.56	8.29	5.77	5.37
ENST00000479553.5	ENSG00000016864.17	720	533.93	141.73	4.48	3.12	2.90
ENST00000480080.1	ENSG00000016864.17	897	710.89	1833.54	43.52	30.29	28.19
ENST00000481643.5	ENSG00000016864.17	796	609.91	662.50	18.33	12.76	11.87
ENST00000484163.5	ENSG00000016864.17	1889	1702.89	2382.12	23.61	16.43	15.29
ENST00000485899.1	ENSG00000016864.17	829	642.90	205.95	5.41	3.76	3.50
ENST00000487642.5	ENSG00000016864.17	770	583.91	0.00	0.00	0.00	0.00
ENST00000489119.5	ENSG00000016864.17	724	537.93	0.00	0.00	0.00	0.00
ENST00000491606.5	ENSG00000016864.17	1577	1390.89	2846.25	34.53	24.03	22.37
ENST00000497436.5	ENSG00000016864.17	577	391.00	0.00	0.00	0.00	0.00
ENST00000497953.5	ENSG00000016864.17	789	602.91	5.41	0.15	0.11	0.10
ENST00000328560.12	ENSG00000017260.19	3484	3297.89	406.23	2.08	1.45	1.60
ENST00000359644.7	ENSG00000017260.19	3401	3214.89	0.00	0.00	0.00	0.00
ENST00000422190.6	ENSG00000017260.19	3386	3199.89	2045.67	10.79	7.51	8.30
ENST00000428331.6	ENSG00000017260.19	4795	4608.89	570.79	2.09	1.45	1.61
ENST00000504381.5	ENSG00000017260.19	3498	3311.89	0.00	0.00	0.00	0.00
ENST00000504571.5	ENSG00000017260.19	786	599.91	139.99	3.94	2.74	3.03
ENST00000504612.5	ENSG00000017260.19	3148	2961.89	5697.23	32.46	22.59	24.98
ENST00000504948.5	ENSG00000017260.19	4714	4527.89	1251.28	4.66	3.25	3.59
ENST00000505072.5	ENSG00000017260.19	556	370.02	0.00	0.00	0.00	0.00
ENST00000505330.5	ENSG00000017260.19	4888	4701.89	79.28	0.28	0.20	0.22
ENST00000507194.1	ENSG00000017260.19	651	464.96	1191.64	43.25	30.10	33.28
ENST00000507488.6	ENSG00000017260.19	3579	3392.89	0.00	0.00	0.00	0.00
ENST00000508297.2	ENSG00000017260.19	540	354.03	0.00	0.00	0.00	0.00
ENST00000508532.5	ENSG00000017260.19	4969	4782.89	19.79	0.07	0.05	0.05
ENST00000508660.5	ENSG00000017260.19	943	756.89	285.39	6.36	4.43	4.90
ENST00000509150.1	ENSG00000017260.19	573	387.00	1.00	0.04	0.03	0.03
ENST00000509662.5	ENSG00000017260.19	559	373.01	0.00	0.00	0.00	0.00
ENST00000510168.5	ENSG00000017260.19	5067	4880.89	0.00	0.00	0.00	0.00
ENST00000510774.1	ENSG00000017260.19	555	369.02	259.52	11.87	8.26	9.13
ENST00000513636.1	ENSG00000017260.19	590	403.99	126.58	5.29	3.68	4.07
ENST00000513801.5	ENSG00000017260.19	3439	3252.89	0.00	0.00	0.00	0.00
ENST00000514654.5	ENSG00000017260.19	4730	4543.89	1661.08	6.17	4.29	4.75
ENST00000515854.5	ENSG00000017260.19	561	375.01	0.00	0.00	0.00	0.00
ENST00000533801.6	ENSG00000017260.19	3690	3503.89	121.75	0.59	0.41	0.45
ENST00000307046.8	ENSG00000017427.15	1097	910.89	753.92	13.97	9.72	39.78
ENST00000337514.10	ENSG00000017427.15	7359	7172.89	508.18	1.20	0.83	3.40
ENST00000392904.5	ENSG00000017427.15	761	574.92	4.08	0.12	0.08	0.34
ENST00000392905.6	ENSG00000017427.15	444	258.18	0.00	0.00	0.00	0.00
ENST00000424202.6	ENSG00000017427.15	612	425.98	52.48	2.08	1.45	5.92
ENST00000456098.5	ENSG00000017427.15	7370	7183.89	19.56	0.05	0.03	0.13
ENST00000481539.1	ENSG00000017427.15	363	177.67	186.44	17.71	12.32	50.43
ENST00000413668.5	ENSG00000017483.14	741	554.92	7.57	0.23	0.16	6.20
ENST00000416711.5	ENSG00000017483.14	708	521.93	0.00	0.00	0.00	0.00
ENST00000429543.2	ENSG00000017483.14	656	469.96	0.00	0.00	0.00	0.00
ENST00000440085.5	ENSG00000017483.14	910	723.89	19.55	0.46	0.32	12.27
ENST00000441948.5	ENSG00000017483.14	871	684.89	16.18	0.40	0.28	10.74
ENST00000480105.1	ENSG00000017483.14	894	707.89	0.00	0.00	0.00	0.00
ENST00000488083.5	ENSG00000017483.14	622	435.97	5.03	0.19	0.14	5.24
ENST00000494034.5	ENSG00000017483.14	525	339.04	0.00	0.00	0.00	0.00
ENST00000497336.1	ENSG00000017483.14	493	307.08	26.72	1.47	1.02	39.54
ENST00000595796.5	ENSG00000017483.14	2659	2472.89	0.00	0.00	0.00	0.00
ENST00000615300.4	ENSG00000017483.14	797	610.91	3.88	0.11	0.07	2.88
ENST00000619100.4	ENSG00000017483.14	2100	1913.89	9.25	0.08	0.06	2.20
ENST00000620913.4	ENSG00000017483.14	1993	1806.89	72.70	0.68	0.47	18.28
ENST00000622196.4	ENSG00000017483.14	2100	1913.89	11.12	0.10	0.07	2.64
ENST00000019317.8	ENSG00000017797.11	4368	4181.89	387.22	1.56	1.09	2.07
ENST00000383432.7	ENSG00000017797.11	4224	4037.89	17330.33	72.43	50.40	95.72
ENST00000458039.3	ENSG00000017797.11	836	649.90	64.43	1.67	1.16	2.21
ENST00000577221.1	ENSG00000017797.11	503	317.07	0.00	0.00	0.00	0.00
ENST00000585015.5	ENSG00000017797.11	777	590.91	0.00	0.00	0.00	0.00
ENST00000226328.8	ENSG00000018189.12	4233	4046.89	525.49	2.19	1.52	1.84
ENST00000381006.7	ENSG00000018189.12	3098	2911.89	1163.63	6.74	4.69	5.67
ENST00000417478.6	ENSG00000018189.12	2143	1956.89	428.81	3.70	2.57	3.11
ENST00000502653.5	ENSG00000018189.12	2342	2155.89	1932.14	15.12	10.52	12.71
ENST00000503025.5	ENSG00000018189.12	436	250.20	40.84	2.75	1.92	2.32
ENST00000503876.5	ENSG00000018189.12	531	345.04	0.00	0.00	0.00	0.00
ENST00000504805.6	ENSG00000018189.12	562	376.01	92.70	4.16	2.89	3.50
ENST00000507333.5	ENSG00000018189.12	495	309.08	43.68	2.39	1.66	2.01
ENST00000512103.5	ENSG00000018189.12	582	396.00	435.29	18.55	12.91	15.59
ENST00000512331.5	ENSG00000018189.12	866	679.89	7.71	0.19	0.13	0.16
ENST00000513593.1	ENSG00000018189.12	356	170.76	512.36	50.63	35.23	42.57
ENST00000513597.5	ENSG00000018189.12	867	680.89	22.75	0.56	0.39	0.47
ENST00000514898.1	ENSG00000018189.12	482	296.10	0.00	0.00	0.00	0.00
ENST00000515442.1	ENSG00000018189.12	456	270.15	137.45	8.59	5.97	7.22
ENST00000515479.5	ENSG00000018189.12	893	706.89	141.11	3.37	2.34	2.83
ENST00000347616.5	ENSG00000018236.14	5507	5320.89	0.00	0.00	0.00	0.00
ENST00000348761.2	ENSG00000018236.14	3328	3141.89	602.28	3.23	2.25	81.53
ENST00000547702.5	ENSG00000018236.14	3033	2846.89	7.51	0.04	0.03	1.12
ENST00000547849.5	ENSG00000018236.14	3125	2938.89	0.00	0.00	0.00	0.00
ENST00000548005.5	ENSG00000018236.14	553	367.02	0.00	0.00	0.00	0.00
ENST00000548481.1	ENSG00000018236.14	512	326.06	0.00	0.00	0.00	0.00
ENST00000550305.1	ENSG00000018236.14	731	544.93	0.00	0.00	0.00	0.00
ENST00000551295.6	ENSG00000018236.14	5557	5370.89	42.08	0.13	0.09	3.33
ENST00000551424.5	ENSG00000018236.14	555	369.02	0.00	0.00	0.00	0.00
ENST00000552248.5	ENSG00000018236.14	463	277.13	9.13	0.56	0.39	14.02
ENST00000552913.5	ENSG00000018236.14	572	386.00	0.00	0.00	0.00	0.00
ENST00000233202.10	ENSG00000018280.16	3852	3665.89	0.00	0.00	0.00	0.00
ENST00000354352.9	ENSG00000018280.16	2136	1949.89	212.26	1.84	1.28	21.75
ENST00000460592.1	ENSG00000018280.16	275	92.66	1.13	0.21	0.14	2.44
ENST00000465984.5	ENSG00000018280.16	2548	2361.89	59.21	0.42	0.29	5.01
ENST00000468221.5	ENSG00000018280.16	5772	5585.89	32.13	0.10	0.07	1.15
ENST00000468721.1	ENSG00000018280.16	358	172.74	11.61	1.13	0.79	13.43
ENST00000469449.1	ENSG00000018280.16	2435	2248.89	26.27	0.20	0.14	2.33
ENST00000469799.5	ENSG00000018280.16	695	508.94	0.00	0.00	0.00	0.00
ENST00000471875.5	ENSG00000018280.16	573	387.00	0.00	0.00	0.00	0.00
ENST00000473367.5	ENSG00000018280.16	624	437.97	3.23	0.12	0.09	1.48
ENST00000475225.5	ENSG00000018280.16	1602	1415.89	10.64	0.13	0.09	1.50
ENST00000481524.5	ENSG00000018280.16	421	235.26	6.28	0.45	0.31	5.33
ENST00000483487.2	ENSG00000018280.16	498	312.08	12.91	0.70	0.49	8.27
ENST00000490536.1	ENSG00000018280.16	1057	870.89	43.69	0.85	0.59	10.02
ENST00000490872.1	ENSG00000018280.16	550	364.02	10.40	0.48	0.34	5.71
ENST00000492413.5	ENSG00000018280.16	975	788.89	85.24	1.82	1.27	21.59
ENST00000494322.5	ENSG00000018280.16	1781	1594.89	0.00	0.00	0.00	0.00
ENST00000539932.5	ENSG00000018280.16	1765	1578.89	0.00	0.00	0.00	0.00
ENST00000360632.7	ENSG00000018408.14	2103	1916.89	4735.49	41.69	29.01	15.78
ENST00000460517.1	ENSG00000018408.14	604	417.98	2.30	0.09	0.06	0.04
ENST00000465804.5	ENSG00000018408.14	5030	4843.89	376.63	1.31	0.91	0.50
ENST00000467467.5	ENSG00000018408.14	1603	1416.89	8664.74	103.20	71.81	39.06
ENST00000471586.5	ENSG00000018408.14	584	398.00	0.00	0.00	0.00	0.00
ENST00000472417.1	ENSG00000018408.14	955	768.89	3782.31	83.01	57.77	31.42
ENST00000474080.1	ENSG00000018408.14	2143	1956.89	0.00	0.00	0.00	0.00
ENST00000475579.1	ENSG00000018408.14	578	392.00	0.00	0.00	0.00	0.00
ENST00000479238.1	ENSG00000018408.14	697	510.94	488.08	16.12	11.22	6.10
ENST00000485244.1	ENSG00000018408.14	560	374.01	415.83	18.76	13.06	7.10
ENST00000485352.1	ENSG00000018408.14	503	317.07	0.00	0.00	0.00	0.00
ENST00000494754.1	ENSG00000018408.14	566	380.01	0.00	0.00	0.00	0.00
ENST00000264167.8	ENSG00000018510.13	7764	7577.89	610.33	1.36	0.95	4.41
ENST00000409888.1	ENSG00000018510.13	815	628.90	345.71	9.28	6.46	30.07
ENST00000460342.1	ENSG00000018510.13	576	390.00	12.30	0.53	0.37	1.73
ENST00000637633.1	ENSG00000018510.13	2143	1956.89	2282.65	19.68	13.70	63.80
ENST00000438300.1	ENSG00000018607.6	1774	1587.89	1.06	0.01	0.01	100.00
ENST00000320339.8	ENSG00000018610.13	2372	2185.89	391.45	3.02	2.10	20.88
ENST00000469448.1	ENSG00000018610.13	576	390.00	57.94	2.51	1.74	17.32
ENST00000536133.2	ENSG00000018610.13	1089	902.89	478.62	8.95	6.22	61.80
ENST00000361216.7	ENSG00000018625.14	5421	5234.89	0.00	0.00	0.00	0.00
ENST00000392233.7	ENSG00000018625.14	3338	3151.89	0.00	0.00	0.00	0.00
ENST00000447527.1	ENSG00000018625.14	4413	4226.89	5.00	0.02	0.01	25.88
ENST00000459972.1	ENSG00000018625.14	634	447.97	0.00	0.00	0.00	0.00
ENST00000463989.1	ENSG00000018625.14	444	258.18	0.00	0.00	0.00	0.00
ENST00000468587.1	ENSG00000018625.14	641	454.96	0.00	0.00	0.00	0.00
ENST00000472488.5	ENSG00000018625.14	3114	2927.89	0.00	0.00	0.00	0.00
ENST00000478587.1	ENSG00000018625.14	481	295.10	1.00	0.06	0.04	74.12
ENST00000317907.8	ENSG00000018699.11	2876	2689.89	5981.11	37.52	26.11	68.74
ENST00000428527.1	ENSG00000018699.11	687	500.94	132.64	4.47	3.11	8.19
ENST00000433416.5	ENSG00000018699.11	660	473.95	0.00	0.00	0.00	0.00
ENST00000438654.1	ENSG00000018699.11	297	113.35	1.01	0.15	0.10	0.27
ENST00000448773.5	ENSG00000018699.11	509	323.06	238.25	12.44	8.66	22.80
ENST00000454690.1	ENSG00000018699.11	500	314.07	0.00	0.00	0.00	0.00
ENST00000301310.8	ENSG00000018869.16	2824	2637.89	0.00	0.00	0.00	0.00
ENST00000586929.5	ENSG00000018869.16	2053	1866.89	24.83	0.22	0.16	36.69
ENST00000587778.5	ENSG00000018869.16	733	546.93	7.56	0.23	0.16	38.11
ENST00000589143.5	ENSG00000018869.16	625	438.97	2.28	0.09	0.06	14.31
ENST00000589895.1	ENSG00000018869.16	509	323.06	0.00	0.00	0.00	0.00
ENST00000593145.5	ENSG00000018869.16	712	525.93	0.00	0.00	0.00	0.00
ENST00000619584.4	ENSG00000018869.16	2297	2110.89	8.34	0.07	0.05	10.90
ENST00000326621.9	ENSG00000019102.11	1148	961.89	14.44	0.25	0.18	90.60
ENST00000403470.1	ENSG00000019102.11	1191	1004.89	1.56	0.03	0.02	9.40
ENST00000356063.9	ENSG00000019144.17	5240	5053.89	56.34	0.19	0.13	0.47
ENST00000361417.6	ENSG00000019144.17	5753	5566.89	0.00	0.00	0.00	0.00
ENST00000392852.7	ENSG00000019144.17	3191	3004.89	34.63	0.19	0.14	0.48
ENST00000524713.5	ENSG00000019144.17	1591	1404.89	0.00	0.00	0.00	0.00
ENST00000525226.5	ENSG00000019144.17	1714	1527.89	41.24	0.46	0.32	1.14
ENST00000525427.1	ENSG00000019144.17	1380	1193.89	25.93	0.37	0.26	0.91
ENST00000526374.5	ENSG00000019144.17	591	404.99	33.19	1.38	0.96	3.45
ENST00000526537.2	ENSG00000019144.17	2519	2332.89	99.69	0.72	0.50	1.80
ENST00000526699.5	ENSG00000019144.17	535	349.03	0.00	0.00	0.00	0.00
ENST00000526826.1	ENSG00000019144.17	547	361.02	13.70	0.64	0.45	1.60
ENST00000527259.5	ENSG00000019144.17	495	309.08	1.95	0.11	0.07	0.27
ENST00000527500.5	ENSG00000019144.17	483	297.10	7.64	0.43	0.30	1.08
ENST00000527898.5	ENSG00000019144.17	2921	2734.89	764.33	4.72	3.28	11.76
ENST00000528594.5	ENSG00000019144.17	5787	5600.89	12.50	0.04	0.03	0.09
ENST00000528875.5	ENSG00000019144.17	548	362.02	0.00	0.00	0.00	0.00
ENST00000529005.5	ENSG00000019144.17	535	349.03	0.00	0.00	0.00	0.00
ENST00000530708.4	ENSG00000019144.17	874	687.89	31.60	0.78	0.54	1.93
ENST00000530994.5	ENSG00000019144.17	5945	5758.89	168.68	0.49	0.34	1.23
ENST00000531987.2	ENSG00000019144.17	991	804.89	17.89	0.38	0.26	0.94
ENST00000532517.5	ENSG00000019144.17	5242	5055.89	203.76	0.68	0.47	1.70
ENST00000532639.3	ENSG00000019144.17	748	561.92	5.95	0.18	0.12	0.45
ENST00000534140.2	ENSG00000019144.17	3128	2941.89	14.26	0.08	0.06	0.20
ENST00000600882.5	ENSG00000019144.17	5479	5292.89	1718.56	5.48	3.81	13.66
ENST00000601898.5	ENSG00000019144.17	1940	1753.89	2138.22	20.57	14.32	51.30
ENST00000612681.4	ENSG00000019144.17	3337	3150.89	31.28	0.17	0.12	0.42
ENST00000613413.1	ENSG00000019144.17	80	0.00	0.00	0.00	0.00	0.00
ENST00000614369.4	ENSG00000019144.17	3442	3255.89	0.00	0.00	0.00	0.00
ENST00000617208.1	ENSG00000019144.17	554	368.02	3.01	0.14	0.10	0.34
ENST00000620788.1	ENSG00000019144.17	5898	5711.89	55.80	0.16	0.11	0.41
ENST00000621027.4	ENSG00000019144.17	1318	1131.89	117.72	1.76	1.22	4.38
ENST00000327097.4	ENSG00000019169.10	1838	1651.89	126.51	1.29	0.90	11.12
ENST00000412481.1	ENSG00000019169.10	569	383.01	0.00	0.00	0.00	0.00
ENST00000494979.1	ENSG00000019169.10	556	370.02	226.49	10.33	7.19	88.88
ENST00000216862.7	ENSG00000019186.9	3262	3075.89	2.00	0.01	0.01	6.15
ENST00000395954.3	ENSG00000019186.9	1438	1251.89	0.00	0.00	0.00	0.00
ENST00000395955.7	ENSG00000019186.9	2227	2040.89	0.00	0.00	0.00	0.00
ENST00000460643.1	ENSG00000019186.9	694	507.94	0.00	0.00	0.00	0.00
ENST00000472970.1	ENSG00000019186.9	395	209.39	1.00	0.08	0.06	45.19
ENST00000487593.1	ENSG00000019186.9	380	194.50	1.00	0.09	0.06	48.65
ENST00000424263.6	ENSG00000019485.12	1858	1671.89	15.68	0.16	0.11	10.86
ENST00000526442.5	ENSG00000019485.12	762	575.92	1.85	0.05	0.04	3.72
ENST00000528980.1	ENSG00000019485.12	652	465.96	18.40	0.67	0.46	45.73
ENST00000530656.5	ENSG00000019485.12	1536	1349.89	9.21	0.12	0.08	7.90
ENST00000534751.2	ENSG00000019485.12	3111	2924.89	38.30	0.22	0.15	15.17
ENST00000622142.4	ENSG00000019485.12	10744	10557.89	151.57	0.24	0.17	16.63
ENST00000020926.7	ENSG00000019505.7	5144	4957.89	2.86	0.01	0.01	17.52
ENST00000528101.1	ENSG00000019505.7	557	371.02	0.00	0.00	0.00	0.00
ENST00000533332.1	ENSG00000019505.7	1710	1523.89	4.14	0.05	0.03	82.48
ENST00000020945.2	ENSG00000019549.8	2099	1912.89	13879.72	122.44	85.21	98.96
ENST00000396822.5	ENSG00000019549.8	2204	2017.89	154.28	1.29	0.90	1.04
ENST00000009530.11	ENSG00000019582.14	981	794.89	5916.64	125.61	87.41	33.23
ENST00000353334.10	ENSG00000019582.14	1449	1262.89	7548.26	100.86	70.19	26.68
ENST00000377795.7	ENSG00000019582.14	1138	951.89	426.92	7.57	5.27	2.00
ENST00000517752.5	ENSG00000019582.14	816	629.90	264.51	7.09	4.93	1.87
ENST00000517791.1	ENSG00000019582.14	1015	828.89	1023.35	20.83	14.50	5.51
ENST00000518797.5	ENSG00000019582.14	1727	1540.89	1443.20	15.81	11.00	4.18
ENST00000522153.1	ENSG00000019582.14	556	370.02	1705.36	77.78	54.12	20.58
ENST00000522246.5	ENSG00000019582.14	563	377.01	0.00	0.00	0.00	0.00
ENST00000523208.5	ENSG00000019582.14	767	580.92	0.00	0.00	0.00	0.00
ENST00000523813.1	ENSG00000019582.14	546	360.02	0.00	0.00	0.00	0.00
ENST00000523836.5	ENSG00000019582.14	724	537.93	715.76	22.45	15.63	5.94
ENST00000524315.5	ENSG00000019582.14	584	398.00	0.00	0.00	0.00	0.00
ENST00000222390.9	ENSG00000019991.15	5989	5802.89	105.53	0.31	0.21	8.12
ENST00000354224.10	ENSG00000019991.15	1425	1238.89	0.00	0.00	0.00	0.00
ENST00000412881.5	ENSG00000019991.15	590	403.99	0.00	0.00	0.00	0.00
ENST00000421558.1	ENSG00000019991.15	545	359.03	0.00	0.00	0.00	0.00
ENST00000423064.6	ENSG00000019991.15	1990	1803.89	5.65	0.05	0.04	1.40
ENST00000444829.6	ENSG00000019991.15	1184	997.89	49.45	0.84	0.58	22.13
ENST00000453018.1	ENSG00000019991.15	721	534.93	28.42	0.90	0.62	23.73
ENST00000453411.5	ENSG00000019991.15	1111	924.89	0.00	0.00	0.00	0.00
ENST00000457544.6	ENSG00000019991.15	2249	2062.89	183.87	1.50	1.05	39.80
ENST00000465234.1	ENSG00000019991.15	842	655.90	7.08	0.18	0.13	4.82
ENST00000359653.4	ENSG00000019995.6	5695	5508.89	3749.45	11.49	7.99	93.70
ENST00000471421.1	ENSG00000019995.6	587	400.99	18.37	0.77	0.54	6.30
ENST00000356090.8	ENSG00000020129.15	3433	3246.89	3405.41	17.70	12.32	57.67
ENST00000373243.6	ENSG00000020129.15	3683	3496.89	1532.23	7.39	5.15	24.09
ENST00000373253.7	ENSG00000020129.15	3677	3490.89	40.62	0.20	0.14	0.64
ENST00000423723.1	ENSG00000020129.15	986	799.89	33.87	0.71	0.50	2.33
ENST00000437806.1	ENSG00000020129.15	930	743.89	97.46	2.21	1.54	7.20
ENST00000459931.1	ENSG00000020129.15	1041	854.89	125.42	2.48	1.72	8.07
ENST00000315215.11	ENSG00000020181.17	6270	6083.89	3.32	0.01	0.01	0.12
ENST00000412232.2	ENSG00000020181.17	5651	5464.89	2443.91	7.55	5.25	99.88
ENST00000428068.5	ENSG00000020181.17	571	385.01	0.00	0.00	0.00	0.00
ENST00000465400.1	ENSG00000020219.9	1674	1487.89	12.00	0.14	0.09	100.00
ENST00000216923.4	ENSG00000020256.19	3264	3077.89	458.27	2.51	1.75	6.78
ENST00000346617.8	ENSG00000020256.19	2876	2689.89	564.99	3.54	2.47	9.56
ENST00000361387.6	ENSG00000020256.19	2545	2358.89	621.40	4.45	3.09	11.99
ENST00000371515.8	ENSG00000020256.19	3040	2853.89	729.51	4.31	3.00	11.63
ENST00000371518.6	ENSG00000020256.19	1841	1654.89	61.11	0.62	0.43	1.68
ENST00000371523.8	ENSG00000020256.19	2234	2047.89	4.52	0.04	0.03	0.10
ENST00000395979.1	ENSG00000020256.19	710	523.93	1.06	0.03	0.02	0.09
ENST00000395989.7	ENSG00000020256.19	762	575.92	0.00	0.00	0.00	0.00
ENST00000456175.5	ENSG00000020256.19	445	259.18	3.11	0.20	0.14	0.55
ENST00000461898.1	ENSG00000020256.19	692	505.94	363.46	12.12	8.44	32.69
ENST00000467811.5	ENSG00000020256.19	592	405.99	79.93	3.32	2.31	8.96
ENST00000477786.5	ENSG00000020256.19	909	722.89	253.63	5.92	4.12	15.97
ENST00000261245.8	ENSG00000020426.10	2635	2448.89	84.12	0.58	0.40	1.59
ENST00000539616.6	ENSG00000020426.10	1220	1033.89	1328.30	21.68	15.09	59.40
ENST00000553354.5	ENSG00000020426.10	277	94.51	1.31	0.23	0.16	0.64
ENST00000554002.5	ENSG00000020426.10	616	429.98	130.39	5.12	3.56	14.02
ENST00000554641.1	ENSG00000020426.10	596	409.99	46.16	1.90	1.32	5.21
ENST00000555545.1	ENSG00000020426.10	612	425.98	18.09	0.72	0.50	1.96
ENST00000556525.1	ENSG00000020426.10	469	283.12	0.00	0.00	0.00	0.00
ENST00000556764.5	ENSG00000020426.10	1097	910.89	262.35	4.86	3.38	13.32
ENST00000557134.1	ENSG00000020426.10	680	493.95	41.28	1.41	0.98	3.86
ENST00000251091.9	ENSG00000020577.13	6565	6378.89	247.58	0.65	0.46	2.46
ENST00000392067.7	ENSG00000020577.13	6833	6646.89	0.00	0.00	0.00	0.00
ENST00000553988.5	ENSG00000020577.13	468	282.12	0.00	0.00	0.00	0.00
ENST00000554335.5	ENSG00000020577.13	3003	2816.89	2473.29	14.82	10.31	55.61
ENST00000554587.1	ENSG00000020577.13	627	440.97	0.00	0.00	0.00	0.00
ENST00000555091.1	ENSG00000020577.13	547	361.02	0.00	0.00	0.00	0.00
ENST00000555112.1	ENSG00000020577.13	2287	2100.89	903.51	7.26	5.05	27.24
ENST00000555192.1	ENSG00000020577.13	1337	1150.89	0.00	0.00	0.00	0.00
ENST00000555719.1	ENSG00000020577.13	413	227.29	0.00	0.00	0.00	0.00
ENST00000556069.5	ENSG00000020577.13	795	608.91	137.15	3.80	2.65	14.27
ENST00000557013.1	ENSG00000020577.13	3637	3450.89	23.46	0.11	0.08	0.43
ENST00000557692.2	ENSG00000020577.13	1119	932.89	0.00	0.00	0.00	0.00
ENST00000631086.2	ENSG00000020577.13	6677	6490.89	0.00	0.00	0.00	0.00
ENST00000308873.10	ENSG00000020633.18	3861	3674.89	44.75	0.21	0.14	3.69
ENST00000338888.3	ENSG00000020633.18	2629	2442.89	111.95	0.77	0.54	13.88
ENST00000399916.5	ENSG00000020633.18	4340	4153.89	9.08	0.04	0.03	0.66
ENST00000479341.1	ENSG00000020633.18	284	101.05	0.00	0.00	0.00	0.00
ENST00000496967.1	ENSG00000020633.18	572	386.00	104.22	4.56	3.17	81.77
ENST00000323929.7	ENSG00000020922.12	6897	6710.89	30.34	0.08	0.05	0.31
ENST00000323977.7	ENSG00000020922.12	2588	2401.89	146.93	1.03	0.72	4.23
ENST00000393241.8	ENSG00000020922.12	2604	2417.89	543.08	3.79	2.64	15.55
ENST00000407439.7	ENSG00000020922.12	2684	2497.89	2793.97	18.88	13.13	77.43
ENST00000535120.1	ENSG00000020922.12	234	56.36	1.05	0.31	0.22	1.29
ENST00000536144.1	ENSG00000020922.12	619	432.98	0.00	0.00	0.00	0.00
ENST00000536754.5	ENSG00000020922.12	572	386.00	0.00	0.00	0.00	0.00
ENST00000538923.1	ENSG00000020922.12	558	372.02	3.61	0.16	0.11	0.67
ENST00000540013.5	ENSG00000020922.12	1212	1025.89	0.00	0.00	0.00	0.00
ENST00000541157.5	ENSG00000020922.12	594	407.99	3.03	0.13	0.09	0.51
ENST00000227214.10	ENSG00000021300.13	2016	1829.89	449.30	4.14	2.88	1.38
ENST00000354190.9	ENSG00000021300.13	2380	2193.89	0.00	0.00	0.00	0.00
ENST00000398492.8	ENSG00000021300.13	2275	2088.89	1473.94	11.91	8.29	3.98
ENST00000398494.8	ENSG00000021300.13	2061	1874.89	1988.74	17.90	12.46	5.98
ENST00000426191.2	ENSG00000021300.13	2022	1835.89	734.76	6.75	4.70	2.26
ENST00000535129.5	ENSG00000021300.13	1049	862.89	6305.36	123.31	85.81	41.22
ENST00000535582.5	ENSG00000021300.13	567	381.01	0.00	0.00	0.00	0.00
ENST00000536527.5	ENSG00000021300.13	433	247.21	1.49	0.10	0.07	0.03
ENST00000538227.5	ENSG00000021300.13	577	391.00	1868.28	80.63	56.11	26.95
ENST00000539157.5	ENSG00000021300.13	586	399.99	69.60	2.94	2.04	0.98
ENST00000540157.1	ENSG00000021300.13	568	382.01	36.93	1.63	1.14	0.55
ENST00000540431.1	ENSG00000021300.13	579	393.00	351.54	15.09	10.50	5.05
ENST00000541597.5	ENSG00000021300.13	685	498.94	0.00	0.00	0.00	0.00
ENST00000541760.1	ENSG00000021300.13	562	376.01	408.76	18.34	12.77	6.13
ENST00000542389.5	ENSG00000021300.13	618	431.98	0.00	0.00	0.00	0.00
ENST00000543085.5	ENSG00000021300.13	632	445.97	19.08	0.72	0.50	0.24
ENST00000543524.5	ENSG00000021300.13	656	469.96	5.51	0.20	0.14	0.07
ENST00000544282.1	ENSG00000021300.13	375	189.55	0.00	0.00	0.00	0.00
ENST00000544532.5	ENSG00000021300.13	556	370.02	8.92	0.41	0.28	0.14
ENST00000545106.1	ENSG00000021300.13	813	626.90	528.88	14.24	9.91	4.76
ENST00000545798.5	ENSG00000021300.13	534	348.04	0.00	0.00	0.00	0.00
ENST00000546251.5	ENSG00000021300.13	562	376.01	18.93	0.85	0.59	0.28
ENST00000380739.5	ENSG00000021355.12	2619	2432.89	6099.16	42.31	29.44	59.68
ENST00000460260.1	ENSG00000021355.12	580	394.00	1.45	0.06	0.04	0.09
ENST00000468511.5	ENSG00000021355.12	449	263.17	0.00	0.00	0.00	0.00
ENST00000476896.5	ENSG00000021355.12	872	685.89	33.96	0.84	0.58	1.18
ENST00000490094.5	ENSG00000021355.12	782	595.91	977.44	27.68	19.26	39.05
ENST00000222382.5	ENSG00000021461.16	1515	1328.89	0.00	0.00	0.00	0.00
ENST00000312017.9	ENSG00000021461.16	1349	1162.89	0.00	0.00	0.00	0.00
ENST00000342499.8	ENSG00000021461.16	1396	1209.89	0.00	0.00	0.00	0.00
ENST00000354829.6	ENSG00000021461.16	1709	1522.89	0.00	0.00	0.00	0.00
ENST00000415413.5	ENSG00000021461.16	990	803.89	0.00	0.00	0.00	0.00
ENST00000417625.5	ENSG00000021461.16	1255	1068.89	0.00	0.00	0.00	0.00
ENST00000433277.5	ENSG00000021461.16	1313	1126.89	0.00	0.00	0.00	0.00
ENST00000434806.5	ENSG00000021461.16	1633	1446.89	0.00	0.00	0.00	0.00
ENST00000436834.5	ENSG00000021461.16	1279	1092.89	0.00	0.00	0.00	0.00
ENST00000444905.5	ENSG00000021461.16	733	546.93	0.00	0.00	0.00	0.00
ENST00000463915.5	ENSG00000021461.16	439	253.19	0.00	0.00	0.00	0.00
ENST00000472352.1	ENSG00000021461.16	687	500.94	7.38	0.25	0.17	72.31
ENST00000477658.5	ENSG00000021461.16	1064	877.89	0.00	0.00	0.00	0.00
ENST00000481362.5	ENSG00000021461.16	1848	1661.89	3.83	0.04	0.03	11.32
ENST00000491648.5	ENSG00000021461.16	1024	837.89	2.79	0.06	0.04	16.37
ENST00000495115.5	ENSG00000021461.16	666	479.95	0.00	0.00	0.00	0.00
ENST00000631161.2	ENSG00000021461.16	328	143.29	0.00	0.00	0.00	0.00
ENST00000023064.8	ENSG00000021488.12	1761	1574.89	0.00	0.00	0.00	0.00
ENST00000587772.1	ENSG00000021488.12	1568	1381.89	12.52	0.15	0.11	26.07
ENST00000589659.1	ENSG00000021488.12	886	699.89	1.83	0.04	0.03	7.52
ENST00000590341.5	ENSG00000021488.12	1752	1565.89	28.33	0.31	0.21	52.04
ENST00000590465.5	ENSG00000021488.12	1998	1811.89	3.94	0.04	0.03	6.25
ENST00000592232.5	ENSG00000021488.12	1030	843.89	2.38	0.05	0.03	8.11
ENST00000315285.7	ENSG00000021574.11	5117	4930.89	2247.34	7.69	5.35	44.47
ENST00000345662.5	ENSG00000021574.11	5116	4929.89	181.79	0.62	0.43	3.60
ENST00000615843.4	ENSG00000021574.11	5212	5025.89	0.00	0.00	0.00	0.00
ENST00000621856.1	ENSG00000021574.11	1715	1528.89	813.87	8.98	6.25	51.94
ENST00000281127.11	ENSG00000021645.18	8504	8317.89	2.21	0.00	0.00	0.49
ENST00000335750.6	ENSG00000021645.18	2764	2577.89	0.00	0.00	0.00	0.00
ENST00000428277.6	ENSG00000021645.18	4219	4032.89	97.69	0.41	0.28	44.64
ENST00000553363.5	ENSG00000021645.18	523	337.05	0.00	0.00	0.00	0.00
ENST00000553631.1	ENSG00000021645.18	509	323.06	0.00	0.00	0.00	0.00
ENST00000553803.5	ENSG00000021645.18	530	344.04	0.00	0.00	0.00	0.00
ENST00000554719.5	ENSG00000021645.18	4156	3969.89	0.00	0.00	0.00	0.00
ENST00000554738.5	ENSG00000021645.18	6446	6259.89	0.00	0.00	0.00	0.00
ENST00000555073.5	ENSG00000021645.18	510	324.06	0.00	0.00	0.00	0.00
ENST00000555387.1	ENSG00000021645.18	3211	3024.89	31.20	0.17	0.12	19.01
ENST00000556003.1	ENSG00000021645.18	750	563.92	0.00	0.00	0.00	0.00
ENST00000556088.1	ENSG00000021645.18	557	371.02	0.00	0.00	0.00	0.00
ENST00000556496.2	ENSG00000021645.18	2737	2550.89	8.51	0.06	0.04	6.15
ENST00000557081.1	ENSG00000021645.18	551	365.02	0.00	0.00	0.00	0.00
ENST00000557594.5	ENSG00000021645.18	3381	3194.89	32.65	0.17	0.12	18.83
ENST00000634266.1	ENSG00000021645.18	2532	2345.89	0.00	0.00	0.00	0.00
ENST00000634499.1	ENSG00000021645.18	6069	5882.89	34.73	0.10	0.07	10.88
ENST00000635466.1	ENSG00000021645.18	5254	5067.89	0.00	0.00	0.00	0.00
ENST00000263650.11	ENSG00000021762.19	3889	3702.89	2668.42	12.16	8.46	32.59
ENST00000348039.9	ENSG00000021762.19	2798	2611.89	448.23	2.90	2.02	7.76
ENST00000389989.7	ENSG00000021762.19	3619	3432.89	0.00	0.00	0.00	0.00
ENST00000459995.5	ENSG00000021762.19	594	407.99	98.38	4.07	2.83	10.90
ENST00000465323.1	ENSG00000021762.19	674	487.95	67.82	2.35	1.63	6.29
ENST00000471998.6	ENSG00000021762.19	2182	1995.89	0.00	0.00	0.00	0.00
ENST00000477622.1	ENSG00000021762.19	795	608.91	90.03	2.49	1.74	6.69
ENST00000478260.5	ENSG00000021762.19	2653	2466.89	35.02	0.24	0.17	0.64
ENST00000498536.5	ENSG00000021762.19	1032	845.89	99.57	1.99	1.38	5.32
ENST00000525498.5	ENSG00000021762.19	2733	2546.89	1252.36	8.30	5.77	22.24
ENST00000526122.5	ENSG00000021762.19	554	368.02	1.52	0.07	0.05	0.19
ENST00000528124.1	ENSG00000021762.19	567	381.01	0.00	0.00	0.00	0.00
ENST00000530372.5	ENSG00000021762.19	575	389.00	0.00	0.00	0.00	0.00
ENST00000532951.1	ENSG00000021762.19	597	410.99	37.71	1.55	1.08	4.15
ENST00000533234.5	ENSG00000021762.19	554	368.02	0.00	0.00	0.00	0.00
ENST00000533721.5	ENSG00000021762.19	774	587.91	0.00	0.00	0.00	0.00
ENST00000534157.1	ENSG00000021762.19	706	519.94	0.00	0.00	0.00	0.00
ENST00000534454.5	ENSG00000021762.19	1731	1544.89	0.00	0.00	0.00	0.00
ENST00000534491.5	ENSG00000021762.19	2224	2037.89	145.88	1.21	0.84	3.24
ENST00000156471.9	ENSG00000021776.10	9694	9507.89	3089.74	5.48	3.82	5.27
ENST00000543879.6	ENSG00000021776.10	5722	5535.89	16847.98	51.36	35.74	49.33
ENST00000558202.1	ENSG00000021776.10	497	311.08	18.15	0.98	0.69	0.95
ENST00000559090.5	ENSG00000021776.10	3637	3450.89	230.17	1.13	0.78	1.08
ENST00000559767.1	ENSG00000021776.10	752	565.92	1502.41	44.80	31.18	43.03
ENST00000560117.1	ENSG00000021776.10	543	357.03	7.56	0.36	0.25	0.34
ENST00000233072.9	ENSG00000021826.14	5821	5634.89	267.70	0.80	0.56	2.83
ENST00000417946.5	ENSG00000021826.14	699	512.94	11.01	0.36	0.25	1.28
ENST00000430249.6	ENSG00000021826.14	5698	5511.89	3438.83	10.53	7.33	37.14
ENST00000451903.2	ENSG00000021826.14	4770	4583.89	2722.03	10.02	6.97	35.35
ENST00000467353.1	ENSG00000021826.14	323	138.41	17.33	2.11	1.47	7.45
ENST00000470791.1	ENSG00000021826.14	501	315.07	73.31	3.93	2.73	13.85
ENST00000479988.1	ENSG00000021826.14	4811	4624.89	29.40	0.11	0.07	0.38
ENST00000497121.1	ENSG00000021826.14	585	399.00	0.00	0.00	0.00	0.00
ENST00000497163.1	ENSG00000021826.14	443	257.18	0.00	0.00	0.00	0.00
ENST00000518043.5	ENSG00000021826.14	585	399.00	9.17	0.39	0.27	1.37
ENST00000523702.5	ENSG00000021826.14	546	360.02	2.22	0.10	0.07	0.37
ENST00000619804.1	ENSG00000021826.14	1542	1355.89	0.00	0.00	0.00	0.00
ENST00000371237.8	ENSG00000021852.12	2037	1850.89	36.00	0.33	0.23	58.87
ENST00000465658.1	ENSG00000021852.12	332	147.19	2.00	0.23	0.16	41.13
ENST00000468990.1	ENSG00000021852.12	543	357.03	0.00	0.00	0.00	0.00
ENST00000494324.1	ENSG00000021852.12	620	433.97	0.00	0.00	0.00	0.00
ENST00000535057.5	ENSG00000021852.12	2289	2102.89	0.00	0.00	0.00	0.00
ENST00000543257.5	ENSG00000021852.12	2382	2195.89	0.00	0.00	0.00	0.00
ENST00000345434.7	ENSG00000022267.16	2458	2271.89	112.93	0.84	0.58	0.67
ENST00000370674.3	ENSG00000022267.16	1017	830.89	21.26	0.43	0.30	0.35
ENST00000370676.7	ENSG00000022267.16	833	646.90	0.00	0.00	0.00	0.00
ENST00000370683.5	ENSG00000022267.16	2565	2378.89	172.50	1.22	0.85	0.98
ENST00000370690.7	ENSG00000022267.16	2441	2254.89	0.00	0.00	0.00	0.00
ENST00000394153.6	ENSG00000022267.16	2374	2187.89	0.00	0.00	0.00	0.00
ENST00000394155.6	ENSG00000022267.16	2706	2519.89	0.00	0.00	0.00	0.00
ENST00000420362.5	ENSG00000022267.16	926	739.89	1.67	0.04	0.03	0.03
ENST00000434885.5	ENSG00000022267.16	796	609.91	0.00	0.00	0.00	0.00
ENST00000449474.5	ENSG00000022267.16	539	353.03	4.69	0.22	0.16	0.18
ENST00000452016.5	ENSG00000022267.16	796	609.91	0.00	0.00	0.00	0.00
ENST00000456445.5	ENSG00000022267.16	775	588.91	0.00	0.00	0.00	0.00
ENST00000458357.5	ENSG00000022267.16	629	442.97	0.00	0.00	0.00	0.00
ENST00000477080.1	ENSG00000022267.16	859	672.90	21.36	0.54	0.37	0.43
ENST00000477204.5	ENSG00000022267.16	790	603.91	0.11	0.00	0.00	0.00
ENST00000535737.5	ENSG00000022267.16	2325	2138.89	346.24	2.73	1.90	2.19
ENST00000539015.5	ENSG00000022267.16	2310	2123.89	705.19	5.60	3.90	4.48
ENST00000543669.5	ENSG00000022267.16	2878	2691.89	0.00	0.00	0.00	0.00
ENST00000618438.4	ENSG00000022267.16	2178	1991.89	125.47	1.06	0.74	0.85
ENST00000625935.2	ENSG00000022267.16	416	230.28	0.00	0.00	0.00	0.00
ENST00000626004.1	ENSG00000022267.16	485	299.09	101.79	5.74	4.00	4.60
ENST00000627383.2	ENSG00000022267.16	566	380.01	0.00	0.00	0.00	0.00
ENST00000627578.2	ENSG00000022267.16	580	394.00	0.00	0.00	0.00	0.00
ENST00000627812.2	ENSG00000022267.16	457	271.15	0.00	0.00	0.00	0.00
ENST00000628032.2	ENSG00000022267.16	578	392.00	0.00	0.00	0.00	0.00
ENST00000628443.2	ENSG00000022267.16	578	392.00	0.00	0.00	0.00	0.00
ENST00000628568.1	ENSG00000022267.16	2304	2117.89	3405.44	27.13	18.88	21.72
ENST00000628919.2	ENSG00000022267.16	569	383.01	0.00	0.00	0.00	0.00
ENST00000629039.2	ENSG00000022267.16	1501	1314.89	0.00	0.00	0.00	0.00
ENST00000630084.2	ENSG00000022267.16	1335	1148.89	1896.88	27.86	19.39	22.30
ENST00000630278.2	ENSG00000022267.16	567	381.01	0.00	0.00	0.00	0.00
ENST00000630677.1	ENSG00000022267.16	756	569.92	1739.46	51.50	35.84	41.22
ENST00000630684.2	ENSG00000022267.16	579	393.00	0.00	0.00	0.00	0.00
ENST00000023939.8	ENSG00000022277.12	1745	1558.89	3173.96	34.36	23.91	47.11
ENST00000357348.9	ENSG00000022277.12	2212	2025.89	6.75	0.06	0.04	0.08
ENST00000395881.7	ENSG00000022277.12	1572	1385.89	2498.35	30.42	21.17	41.72
ENST00000449062.1	ENSG00000022277.12	852	665.90	0.00	0.00	0.00	0.00
ENST00000466260.1	ENSG00000022277.12	616	429.98	0.00	0.00	0.00	0.00
ENST00000477485.1	ENSG00000022277.12	464	278.13	119.81	7.27	5.06	9.97
ENST00000477573.1	ENSG00000022277.12	2193	2006.89	97.59	0.82	0.57	1.13
ENST00000484084.5	ENSG00000022277.12	657	470.96	0.00	0.00	0.00	0.00
ENST00000487211.5	ENSG00000022277.12	411	225.30	0.00	0.00	0.00	0.00
ENST00000023897.10	ENSG00000022355.16	2083	1896.89	0.00	0.00	0.00	0.00
ENST00000393943.9	ENSG00000022355.16	4686	4499.89	0.00	0.00	0.00	0.00
ENST00000428797.7	ENSG00000022355.16	4285	4098.89	0.00	0.00	0.00	0.00
ENST00000437025.6	ENSG00000022355.16	4087	3900.89	0.00	0.00	0.00	0.00
ENST00000519542.1	ENSG00000022355.16	572	386.00	0.00	0.00	0.00	0.00
ENST00000519621.2	ENSG00000022355.16	566	380.01	0.00	0.00	0.00	0.00
ENST00000521339.5	ENSG00000022355.16	414	228.29	0.00	0.00	0.00	0.00
ENST00000522651.6	ENSG00000022355.16	591	404.99	0.00	0.00	0.00	0.00
ENST00000634335.1	ENSG00000022355.16	1070	883.89	1.00	0.02	0.01	36.67
ENST00000635096.1	ENSG00000022355.16	411	225.30	0.00	0.00	0.00	0.00
ENST00000635880.1	ENSG00000022355.16	1739	1552.89	0.00	0.00	0.00	0.00
ENST00000635916.1	ENSG00000022355.16	923	736.89	0.00	0.00	0.00	0.00
ENST00000636340.1	ENSG00000022355.16	2239	2052.89	2.60	0.02	0.01	41.02
ENST00000636408.1	ENSG00000022355.16	3677	3490.89	2.40	0.01	0.01	22.31
ENST00000636573.1	ENSG00000022355.16	2262	2075.89	0.00	0.00	0.00	0.00
ENST00000637044.1	ENSG00000022355.16	4108	3921.89	0.00	0.00	0.00	0.00
ENST00000637620.1	ENSG00000022355.16	100	0.00	0.00	0.00	0.00	0.00
ENST00000637827.1	ENSG00000022355.16	1838	1651.89	0.00	0.00	0.00	0.00
ENST00000638112.1	ENSG00000022355.16	2818	2631.89	0.00	0.00	0.00	0.00
ENST00000638159.1	ENSG00000022355.16	4088	3901.89	0.00	0.00	0.00	0.00
ENST00000263437.10	ENSG00000022556.15	3496	3309.89	0.00	0.00	0.00	0.00
ENST00000339757.11	ENSG00000022556.15	3422	3235.89	0.27	0.00	0.00	0.38
ENST00000381637.3	ENSG00000022556.15	405	219.33	0.00	0.00	0.00	0.00
ENST00000391721.8	ENSG00000022556.15	3420	3233.89	11.38	0.06	0.04	15.93
ENST00000397169.3	ENSG00000022556.15	550	364.02	0.00	0.00	0.00	0.00
ENST00000427260.6	ENSG00000022556.15	3411	3224.89	0.00	0.00	0.00	0.00
ENST00000433772.6	ENSG00000022556.15	540	354.03	0.00	0.00	0.00	0.00
ENST00000448584.6	ENSG00000022556.15	3573	3386.89	0.00	0.00	0.00	0.00
ENST00000537859.5	ENSG00000022556.15	3507	3320.89	0.00	0.00	0.00	0.00
ENST00000539848.5	ENSG00000022556.15	577	391.00	0.00	0.00	0.00	0.00
ENST00000540005.1	ENSG00000022556.15	665	478.95	0.00	0.00	0.00	0.00
ENST00000540597.5	ENSG00000022556.15	3744	3557.89	0.00	0.00	0.00	0.00
ENST00000542755.1	ENSG00000022556.15	1772	1585.89	26.37	0.28	0.20	75.24
ENST00000543010.5	ENSG00000022556.15	3576	3389.89	0.00	0.00	0.00	0.00
ENST00000543277.1	ENSG00000022556.15	707	520.93	0.97	0.03	0.02	8.45
ENST00000585500.5	ENSG00000022556.15	576	390.00	0.00	0.00	0.00	0.00
ENST00000586512.1	ENSG00000022556.15	590	403.99	0.00	0.00	0.00	0.00
ENST00000588107.5	ENSG00000022556.15	592	405.99	0.00	0.00	0.00	0.00
ENST00000588619.5	ENSG00000022556.15	593	406.99	0.00	0.00	0.00	0.00
ENST00000024061.7	ENSG00000022567.9	3546	3359.89	0.00	0.00	0.00	0.00
ENST00000517878.5	ENSG00000022567.9	3470	3283.89	1632.08	8.39	5.84	44.32
ENST00000519067.5	ENSG00000022567.9	7483	7296.89	276.49	0.64	0.44	3.38
ENST00000519986.1	ENSG00000022567.9	542	356.03	0.00	0.00	0.00	0.00
ENST00000520137.1	ENSG00000022567.9	835	648.90	373.43	9.71	6.76	51.31
ENST00000521804.1	ENSG00000022567.9	726	539.93	6.00	0.19	0.13	0.99
ENST00000325954.8	ENSG00000022840.15	3825	3638.89	760.88	3.53	2.46	3.54
ENST00000366112.6	ENSG00000022840.15	924	737.89	0.00	0.00	0.00	0.00
ENST00000413266.6	ENSG00000022840.15	2671	2484.89	1515.78	10.29	7.16	10.32
ENST00000535395.1	ENSG00000022840.15	414	228.29	192.02	14.19	9.88	14.23
ENST00000535417.1	ENSG00000022840.15	546	360.02	36.60	1.72	1.19	1.72
ENST00000535470.5	ENSG00000022840.15	760	573.92	71.77	2.11	1.47	2.12
ENST00000536869.5	ENSG00000022840.15	644	457.96	0.00	0.00	0.00	0.00
ENST00000537376.1	ENSG00000022840.15	328	143.29	12.31	1.45	1.01	1.45
ENST00000537740.1	ENSG00000022840.15	412	226.29	6.84	0.51	0.35	0.51
ENST00000537997.1	ENSG00000022840.15	583	397.00	0.00	0.00	0.00	0.00
ENST00000538254.1	ENSG00000022840.15	661	474.95	298.21	10.60	7.37	10.62
ENST00000538796.5	ENSG00000022840.15	1206	1019.89	11.20	0.19	0.13	0.19
ENST00000539486.1	ENSG00000022840.15	321	136.47	0.00	0.00	0.00	0.00
ENST00000540046.5	ENSG00000022840.15	635	448.97	0.00	0.00	0.00	0.00
ENST00000542207.5	ENSG00000022840.15	548	362.02	0.00	0.00	0.00	0.00
ENST00000542438.1	ENSG00000022840.15	562	376.01	0.00	0.00	0.00	0.00
ENST00000542701.1	ENSG00000022840.15	1388	1201.89	5.12	0.07	0.05	0.07
ENST00000543578.1	ENSG00000022840.15	548	362.02	30.73	1.43	1.00	1.44
ENST00000543675.5	ENSG00000022840.15	583	397.00	0.00	0.00	0.00	0.00
ENST00000543757.5	ENSG00000022840.15	315	130.65	0.00	0.00	0.00	0.00
ENST00000544124.1	ENSG00000022840.15	448	262.17	23.20	1.49	1.04	1.50
ENST00000544805.1	ENSG00000022840.15	536	350.03	1034.61	49.88	34.71	50.01
ENST00000545419.5	ENSG00000022840.15	1336	1149.89	154.73	2.27	1.58	2.28
ENST00000546262.5	ENSG00000022840.15	776	589.91	0.00	0.00	0.00	0.00
ENST00000551139.6	ENSG00000022840.15	583	397.00	0.00	0.00	0.00	0.00
ENST00000420933.2	ENSG00000022976.15	2123	1936.89	0.00	0.00	0.00	0.00
ENST00000442396.6	ENSG00000022976.15	2987	2800.89	457.99	2.76	1.92	30.98
ENST00000557803.5	ENSG00000022976.15	2219	2032.89	42.04	0.35	0.24	3.92
ENST00000558462.5	ENSG00000022976.15	756	569.92	7.22	0.21	0.15	2.40
ENST00000558490.5	ENSG00000022976.15	931	744.89	3.37	0.08	0.05	0.86
ENST00000558850.5	ENSG00000022976.15	2971	2784.89	0.00	0.00	0.00	0.00
ENST00000559098.5	ENSG00000022976.15	2865	2678.89	0.00	0.00	0.00	0.00
ENST00000559155.5	ENSG00000022976.15	1770	1583.89	62.74	0.67	0.47	7.51
ENST00000559185.5	ENSG00000022976.15	2905	2718.89	193.11	1.20	0.83	13.46
ENST00000560112.1	ENSG00000022976.15	876	689.89	0.00	0.00	0.00	0.00
ENST00000560568.5	ENSG00000022976.15	583	397.00	20.26	0.86	0.60	9.67
ENST00000561251.5	ENSG00000022976.15	1951	1764.89	290.69	2.78	1.93	31.21
ENST00000369404.3	ENSG00000023041.11	1721	1534.89	113.95	1.25	0.87	1.76
ENST00000369405.7	ENSG00000023041.11	2170	1983.89	7200.33	61.25	42.62	85.95
ENST00000471035.1	ENSG00000023041.11	349	163.87	7.70	0.79	0.55	1.11
ENST00000482410.5	ENSG00000023041.11	538	352.03	157.90	7.57	5.27	10.62
ENST00000626395.2	ENSG00000023041.11	2906	2719.89	64.27	0.40	0.28	0.56
ENST00000322282.11	ENSG00000023171.15	2571	2384.89	5.38	0.04	0.03	4.09
ENST00000450171.2	ENSG00000023171.15	2431	2244.89	14.43	0.11	0.08	11.65
ENST00000456860.6	ENSG00000023171.15	2805	2618.89	0.00	0.00	0.00	0.00
ENST00000525757.1	ENSG00000023171.15	2471	2284.89	0.00	0.00	0.00	0.00
ENST00000525945.1	ENSG00000023171.15	1046	859.89	1.45	0.03	0.02	3.07
ENST00000529432.5	ENSG00000023171.15	6266	6079.89	0.00	0.00	0.00	0.00
ENST00000529750.5	ENSG00000023171.15	7723	7536.89	0.00	0.00	0.00	0.00
ENST00000532581.5	ENSG00000023171.15	2615	2428.89	0.00	0.00	0.00	0.00
ENST00000533341.2	ENSG00000023171.15	707	520.93	0.00	0.00	0.00	0.00
ENST00000534764.1	ENSG00000023171.15	1689	1502.89	21.78	0.24	0.17	26.27
ENST00000632815.1	ENSG00000023171.15	541	355.03	0.00	0.00	0.00	0.00
ENST00000633087.1	ENSG00000023171.15	577	391.00	0.00	0.00	0.00	0.00
ENST00000633646.1	ENSG00000023171.15	847	660.90	14.34	0.37	0.25	39.32
ENST00000635736.1	ENSG00000023171.15	2814	2627.89	22.62	0.15	0.10	15.60
ENST00000638086.1	ENSG00000023171.15	2665	2478.89	0.00	0.00	0.00	0.00
ENST00000638157.1	ENSG00000023171.15	3849	3662.89	0.00	0.00	0.00	0.00
ENST00000354420.6	ENSG00000023191.16	1894	1707.89	7.12	0.07	0.05	0.07
ENST00000356187.9	ENSG00000023191.16	1791	1604.89	421.34	4.43	3.08	4.70
ENST00000397604.7	ENSG00000023191.16	1722	1535.89	4327.59	47.55	33.09	50.43
ENST00000397614.5	ENSG00000023191.16	1864	1677.89	572.56	5.76	4.01	6.11
ENST00000397615.6	ENSG00000023191.16	2014	1827.89	0.00	0.00	0.00	0.00
ENST00000438658.6	ENSG00000023191.16	1725	1538.89	79.78	0.87	0.61	0.93
ENST00000524464.5	ENSG00000023191.16	624	437.97	0.00	0.00	0.00	0.00
ENST00000524780.5	ENSG00000023191.16	1059	872.89	43.74	0.85	0.59	0.90
ENST00000525522.5	ENSG00000023191.16	3281	3094.89	117.19	0.64	0.44	0.68
ENST00000525701.5	ENSG00000023191.16	1794	1607.89	172.83	1.81	1.26	1.92
ENST00000526295.1	ENSG00000023191.16	488	302.09	0.00	0.00	0.00	0.00
ENST00000527485.5	ENSG00000023191.16	873	686.89	0.00	0.00	0.00	0.00
ENST00000528713.5	ENSG00000023191.16	1202	1015.89	99.53	1.65	1.15	1.75
ENST00000529115.5	ENSG00000023191.16	855	668.90	0.00	0.00	0.00	0.00
ENST00000529306.5	ENSG00000023191.16	870	683.89	0.00	0.00	0.00	0.00
ENST00000529368.5	ENSG00000023191.16	727	540.93	0.00	0.00	0.00	0.00
ENST00000529768.5	ENSG00000023191.16	1019	832.89	1250.86	25.34	17.64	26.88
ENST00000531149.1	ENSG00000023191.16	709	522.93	1.66	0.05	0.04	0.06
ENST00000531223.1	ENSG00000023191.16	572	386.00	9.96	0.44	0.30	0.46
ENST00000531540.5	ENSG00000023191.16	480	294.10	0.00	0.00	0.00	0.00
ENST00000532055.5	ENSG00000023191.16	704	517.94	0.00	0.00	0.00	0.00
ENST00000533410.5	ENSG00000023191.16	1829	1642.89	436.21	4.48	3.12	4.75
ENST00000533592.2	ENSG00000023191.16	2344	2157.89	22.32	0.17	0.12	0.19
ENST00000534797.5	ENSG00000023191.16	2973	2786.89	27.33	0.17	0.12	0.18
ENST00000233190.10	ENSG00000023228.13	11819	11632.89	79.95	0.12	0.08	0.09
ENST00000423725.5	ENSG00000023228.13	2631	2444.89	2025.05	13.98	9.73	10.97
ENST00000432169.5	ENSG00000023228.13	2080	1893.89	0.00	0.00	0.00	0.00
ENST00000440274.5	ENSG00000023228.13	2394	2207.89	117.12	0.90	0.62	0.70
ENST00000449699.5	ENSG00000023228.13	2371	2184.89	1903.54	14.70	10.23	11.54
ENST00000454195.1	ENSG00000023228.13	569	383.01	8.98	0.40	0.28	0.31
ENST00000455934.6	ENSG00000023228.13	3361	3174.89	46.55	0.25	0.17	0.19
ENST00000456284.5	ENSG00000023228.13	563	377.01	106.01	4.75	3.30	3.72
ENST00000457011.5	ENSG00000023228.13	2171	1984.89	9588.14	81.52	56.73	63.98
ENST00000498520.1	ENSG00000023228.13	593	406.99	261.03	10.82	7.53	8.49
ENST00000025008.9	ENSG00000023287.12	6635	6448.89	8645.63	22.62	15.74	21.64
ENST00000435644.6	ENSG00000023287.12	6614	6427.89	12668.29	33.26	23.14	31.81
ENST00000517963.1	ENSG00000023287.12	551	365.02	0.00	0.00	0.00	0.00
ENST00000518211.1	ENSG00000023287.12	891	704.89	3.05	0.07	0.05	0.07
ENST00000518468.1	ENSG00000023287.12	507	321.06	0.00	0.00	0.00	0.00
ENST00000518710.5	ENSG00000023287.12	711	524.93	9.71	0.31	0.22	0.30
ENST00000519912.1	ENSG00000023287.12	470	284.12	2.02	0.12	0.08	0.11
ENST00000521611.1	ENSG00000023287.12	528	342.04	0.00	0.00	0.00	0.00
ENST00000522957.1	ENSG00000023287.12	1297	1110.89	239.59	3.64	2.53	3.48
ENST00000523594.1	ENSG00000023287.12	560	374.01	986.71	44.52	30.98	42.58
ENST00000262455.6	ENSG00000023318.7	4854	4667.89	16481.24	59.58	41.46	100.00
ENST00000310271.6	ENSG00000023330.14	2212	2025.89	2540.25	21.16	14.72	46.12
ENST00000394965.6	ENSG00000023330.14	2430	2243.89	74.62	0.56	0.39	1.22
ENST00000459884.1	ENSG00000023330.14	350	164.85	32.59	3.34	2.32	7.27
ENST00000469224.5	ENSG00000023330.14	2125	1938.89	1041.24	9.06	6.31	19.75
ENST00000484952.5	ENSG00000023330.14	2356	2169.89	535.91	4.17	2.90	9.08
ENST00000493402.1	ENSG00000023330.14	758	571.92	257.40	7.59	5.29	16.55
ENST00000263464.7	ENSG00000023445.13	5197	5010.89	401.65	1.35	0.94	12.95
ENST00000526421.5	ENSG00000023445.13	624	437.97	0.00	0.00	0.00	0.00
ENST00000527309.1	ENSG00000023445.13	549	363.02	0.00	0.00	0.00	0.00
ENST00000527336.1	ENSG00000023445.13	664	477.95	75.35	2.66	1.85	25.47
ENST00000528940.1	ENSG00000023445.13	607	420.98	0.00	0.00	0.00	0.00
ENST00000532808.5	ENSG00000023445.13	4238	4051.89	1545.00	6.43	4.48	61.59
ENST00000615299.4	ENSG00000023445.13	4342	4155.89	0.00	0.00	0.00	0.00
ENST00000025301.3	ENSG00000023516.8	9920	9733.89	17303.99	30.00	20.88	100.00
ENST00000367439.7	ENSG00000023572.8	701	514.94	583.21	19.11	13.30	99.00
ENST00000367440.3	ENSG00000023572.8	1131	944.89	10.79	0.19	0.13	1.00
ENST00000472197.1	ENSG00000023572.8	774	587.91	0.00	0.00	0.00	0.00
ENST00000216294.4	ENSG00000023608.4	2656	2469.89	1058.44	7.23	5.03	100.00
ENST00000428559.6	ENSG00000023697.12	1705	1518.89	79.07	0.88	0.61	1.11
ENST00000524480.5	ENSG00000023697.12	814	627.90	6.75	0.18	0.13	0.23
ENST00000526521.5	ENSG00000023697.12	745	558.92	22.44	0.68	0.47	0.86
ENST00000526530.1	ENSG00000023697.12	1619	1432.89	1815.09	21.38	14.88	27.10
ENST00000528821.5	ENSG00000023697.12	1113	926.89	103.68	1.89	1.31	2.39
ENST00000530274.5	ENSG00000023697.12	712	525.93	1458.77	46.81	32.57	59.33
ENST00000531803.5	ENSG00000023697.12	735	548.92	10.43	0.32	0.22	0.41
ENST00000532573.1	ENSG00000023697.12	387	201.44	0.00	0.00	0.00	0.00
ENST00000532964.5	ENSG00000023697.12	854	667.90	96.79	2.45	1.70	3.10
ENST00000533447.5	ENSG00000023697.12	819	632.90	161.97	4.32	3.01	5.47
ENST00000025399.10	ENSG00000023734.10	1442	1255.89	0.00	0.00	0.00	0.00
ENST00000419869.6	ENSG00000023734.10	1866	1679.89	4338.88	43.59	30.33	60.87
ENST00000536737.1	ENSG00000023734.10	434	248.21	17.61	1.20	0.83	1.67
ENST00000538718.1	ENSG00000023734.10	648	461.96	5.97	0.22	0.15	0.30
ENST00000539887.1	ENSG00000023734.10	676	489.95	133.49	4.60	3.20	6.42
ENST00000541731.1	ENSG00000023734.10	1698	1511.89	1971.05	22.00	15.31	30.73
ENST00000370434.1	ENSG00000023839.10	1714	1527.89	17.99	0.20	0.14	1.54
ENST00000370449.8	ENSG00000023839.10	5312	5125.89	3865.01	12.72	8.85	98.46
ENST00000496621.1	ENSG00000023839.10	525	339.04	0.00	0.00	0.00	0.00
ENST00000316637.6	ENSG00000023892.10	2262	2075.89	311.89	2.54	1.76	92.73
ENST00000444278.2	ENSG00000023892.10	385	199.46	0.00	0.00	0.00	0.00
ENST00000468102.1	ENSG00000023892.10	450	264.16	3.11	0.20	0.14	7.27
ENST00000369124.4	ENSG00000023902.13	2050	1863.89	1793.84	16.24	11.30	55.49
ENST00000369126.5	ENSG00000023902.13	1809	1622.89	154.49	1.61	1.12	5.49
ENST00000441340.1	ENSG00000023902.13	708	521.93	228.46	7.39	5.14	25.24
ENST00000477309.1	ENSG00000023902.13	702	515.94	73.61	2.41	1.68	8.23
ENST00000479194.5	ENSG00000023902.13	1025	838.89	43.13	0.87	0.60	2.96
ENST00000485470.1	ENSG00000023902.13	638	451.97	20.00	0.75	0.52	2.55
ENST00000492304.1	ENSG00000023902.13	685	498.94	0.00	0.00	0.00	0.00
ENST00000502767.1	ENSG00000023902.13	484	298.10	0.00	0.00	0.00	0.00
ENST00000607609.2	ENSG00000023902.13	3741	3554.89	2.47	0.01	0.01	0.04
ENST00000370238.7	ENSG00000023909.9	4857	4670.89	124.01	0.45	0.31	1.80
ENST00000462183.1	ENSG00000023909.9	583	397.00	18.00	0.77	0.53	3.07
ENST00000467772.1	ENSG00000023909.9	625	438.97	404.09	15.53	10.81	62.33
ENST00000615724.1	ENSG00000023909.9	3008	2821.89	1366.90	8.17	5.69	32.80
ENST00000372899.5	ENSG00000024048.10	7857	7670.89	1102.44	2.43	1.69	12.00
ENST00000372901.1	ENSG00000024048.10	7857	7670.89	8084.56	17.79	12.38	88.00
ENST00000372903.6	ENSG00000024048.10	2423	2236.89	0.00	0.00	0.00	0.00
ENST00000263277.7	ENSG00000024422.11	3585	3398.89	5667.21	28.14	19.58	93.07
ENST00000538399.1	ENSG00000024422.11	1766	1579.89	5.79	0.06	0.04	0.20
ENST00000540884.1	ENSG00000024422.11	1215	1028.89	123.99	2.03	1.42	6.73
ENST00000596225.5	ENSG00000024422.11	538	352.03	0.00	0.00	0.00	0.00
ENST00000602215.1	ENSG00000024422.11	234	56.36	0.00	0.00	0.00	0.00
ENST00000370966.9	ENSG00000024526.16	4586	4399.89	190.52	0.73	0.51	6.86
ENST00000456315.6	ENSG00000024526.16	5331	5144.89	587.05	1.93	1.34	18.07
ENST00000488146.5	ENSG00000024526.16	2658	2471.89	28.73	0.20	0.14	1.84
ENST00000489862.1	ENSG00000024526.16	1613	1426.89	128.91	1.52	1.06	14.30
ENST00000525124.1	ENSG00000024526.16	582	396.00	147.38	6.28	4.37	58.93
ENST00000332797.10	ENSG00000024862.17	1496	1309.89	295.53	3.81	2.65	28.40
ENST00000611852.4	ENSG00000024862.17	1505	1318.89	0.00	0.00	0.00	0.00
ENST00000617445.4	ENSG00000024862.17	1240	1053.89	599.47	9.60	6.68	71.60
ENST00000359203.3	ENSG00000025039.14	4042	3855.89	1184.68	5.18	3.61	14.35
ENST00000369415.8	ENSG00000025039.14	4900	4713.89	525.20	1.88	1.31	5.20
ENST00000492783.1	ENSG00000025039.14	892	705.89	1216.12	29.07	20.23	80.45
ENST00000368455.8	ENSG00000025156.12	2549	2362.89	656.06	4.69	3.26	28.61
ENST00000452194.5	ENSG00000025156.12	2643	2456.89	114.27	0.78	0.55	4.79
ENST00000465214.2	ENSG00000025156.12	642	455.96	294.67	10.91	7.59	66.60
ENST00000339089.10	ENSG00000025293.16	1997	1810.89	10.13	0.09	0.07	0.13
ENST00000374000.8	ENSG00000025293.16	1814	1627.89	357.39	3.70	2.58	5.02
ENST00000374012.7	ENSG00000025293.16	5922	5735.89	13298.00	39.12	27.22	53.00
ENST00000420233.1	ENSG00000025293.16	384	198.47	0.00	0.00	0.00	0.00
ENST00000449988.1	ENSG00000025293.16	539	353.03	0.00	0.00	0.00	0.00
ENST00000452270.5	ENSG00000025293.16	832	645.90	2.55	0.07	0.05	0.09
ENST00000461122.5	ENSG00000025293.16	919	732.89	0.00	0.00	0.00	0.00
ENST00000461405.1	ENSG00000025293.16	550	364.02	24.53	1.14	0.79	1.54
ENST00000473943.1	ENSG00000025293.16	543	357.03	24.99	1.18	0.82	1.60
ENST00000480940.1	ENSG00000025293.16	643	456.96	0.00	0.00	0.00	0.00
ENST00000481202.5	ENSG00000025293.16	1635	1448.89	74.48	0.87	0.60	1.18
ENST00000485604.1	ENSG00000025293.16	446	260.17	424.93	27.56	19.18	37.34
ENST00000486408.5	ENSG00000025293.16	809	622.90	0.00	0.00	0.00	0.00
ENST00000495338.5	ENSG00000025293.16	568	382.01	0.00	0.00	0.00	0.00
ENST00000496305.5	ENSG00000025293.16	588	401.99	0.00	0.00	0.00	0.00
ENST00000617560.1	ENSG00000025293.16	618	431.98	2.00	0.08	0.05	0.11
ENST00000322165.1	ENSG00000025423.11	1512	1325.89	165.44	2.11	1.47	84.33
ENST00000553476.1	ENSG00000025423.11	307	122.93	0.00	0.00	0.00	0.00
ENST00000554150.5	ENSG00000025423.11	1547	1360.89	31.56	0.39	0.27	15.67
ENST00000554155.1	ENSG00000025423.11	592	405.99	0.00	0.00	0.00	0.00
ENST00000554643.5	ENSG00000025423.11	1751	1564.89	0.00	0.00	0.00	0.00
ENST00000555159.5	ENSG00000025423.11	1525	1338.89	0.00	0.00	0.00	0.00
ENST00000555805.5	ENSG00000025423.11	1722	1535.89	0.00	0.00	0.00	0.00
ENST00000556481.5	ENSG00000025423.11	572	386.00	0.00	0.00	0.00	0.00
ENST00000556650.5	ENSG00000025423.11	591	404.99	0.00	0.00	0.00	0.00
ENST00000556875.5	ENSG00000025423.11	412	226.29	0.00	0.00	0.00	0.00
ENST00000395397.7	ENSG00000025434.18	1501	1314.89	0.00	0.00	0.00	0.00
ENST00000405576.5	ENSG00000025434.18	1352	1165.89	0.00	0.00	0.00	0.00
ENST00000405853.7	ENSG00000025434.18	1480	1293.89	0.00	0.00	0.00	0.00
ENST00000407404.5	ENSG00000025434.18	1330	1143.89	0.00	0.00	0.00	0.00
ENST00000412937.5	ENSG00000025434.18	574	388.00	0.00	0.00	0.00	0.00
ENST00000419652.5	ENSG00000025434.18	555	369.02	7.00	0.32	0.22	0.31
ENST00000420369.5	ENSG00000025434.18	780	593.91	18.73	0.53	0.37	0.51
ENST00000436029.5	ENSG00000025434.18	911	724.89	0.00	0.00	0.00	0.00
ENST00000436778.5	ENSG00000025434.18	802	615.91	0.00	0.00	0.00	0.00
ENST00000437276.1	ENSG00000025434.18	440	254.19	4.18	0.28	0.19	0.26
ENST00000441012.6	ENSG00000025434.18	1637	1450.89	712.43	8.29	5.77	7.91
ENST00000444396.5	ENSG00000025434.18	784	597.91	0.00	0.00	0.00	0.00
ENST00000449369.5	ENSG00000025434.18	825	638.90	0.00	0.00	0.00	0.00
ENST00000457932.5	ENSG00000025434.18	552	366.02	5.45	0.25	0.17	0.24
ENST00000461778.5	ENSG00000025434.18	726	539.93	3.07	0.10	0.07	0.09
ENST00000462051.5	ENSG00000025434.18	706	519.94	99.24	3.22	2.24	3.07
ENST00000467728.5	ENSG00000025434.18	2731	2544.89	26.39	0.17	0.12	0.17
ENST00000473222.1	ENSG00000025434.18	549	363.02	1.51	0.07	0.05	0.07
ENST00000476086.6	ENSG00000025434.18	588	401.99	5.81	0.24	0.17	0.23
ENST00000481020.5	ENSG00000025434.18	1704	1517.89	266.61	2.96	2.06	2.83
ENST00000481889.6	ENSG00000025434.18	1704	1517.89	266.61	2.96	2.06	2.83
ENST00000483882.1	ENSG00000025434.18	572	386.00	71.24	3.11	2.17	2.97
ENST00000486991.1	ENSG00000025434.18	539	353.03	0.00	0.00	0.00	0.00
ENST00000487913.5	ENSG00000025434.18	852	665.90	83.69	2.12	1.48	2.02
ENST00000494018.1	ENSG00000025434.18	510	324.06	921.57	47.99	33.40	45.81
ENST00000495866.5	ENSG00000025434.18	569	383.01	0.00	0.00	0.00	0.00
ENST00000498548.1	ENSG00000025434.18	559	373.01	112.89	5.11	3.55	4.87
ENST00000525441.5	ENSG00000025434.18	610	423.98	0.00	0.00	0.00	0.00
ENST00000527464.5	ENSG00000025434.18	1183	996.89	0.00	0.00	0.00	0.00
ENST00000527949.1	ENSG00000025434.18	1065	878.89	256.34	4.92	3.43	4.70
ENST00000529540.5	ENSG00000025434.18	1673	1486.89	0.00	0.00	0.00	0.00
ENST00000530310.1	ENSG00000025434.18	542	356.03	9.86	0.47	0.33	0.45
ENST00000531660.5	ENSG00000025434.18	667	480.95	2.66	0.09	0.06	0.09
ENST00000532630.1	ENSG00000025434.18	549	363.02	347.03	16.13	11.23	15.40
ENST00000616973.4	ENSG00000025434.18	1919	1732.89	556.44	5.42	3.77	5.17
ENST00000252029.7	ENSG00000025708.13	1630	1443.89	311.92	3.65	2.54	30.31
ENST00000395678.7	ENSG00000025708.13	1614	1427.89	0.00	0.00	0.00	0.00
ENST00000395680.5	ENSG00000025708.13	1608	1421.89	148.66	1.76	1.23	14.67
ENST00000395681.5	ENSG00000025708.13	1604	1417.89	123.77	1.47	1.03	12.25
ENST00000425169.1	ENSG00000025708.13	1432	1245.89	4.98	0.07	0.05	0.56
ENST00000476284.1	ENSG00000025708.13	1572	1385.89	16.16	0.20	0.14	1.64
ENST00000487162.1	ENSG00000025708.13	2049	1862.89	473.90	4.29	2.99	35.69
ENST00000487577.5	ENSG00000025708.13	1751	1564.89	54.61	0.59	0.41	4.90
ENST00000299821.15	ENSG00000025770.18	1996	1809.89	169.32	1.58	1.10	8.57
ENST00000395698.7	ENSG00000025770.18	1388	1201.89	51.38	0.72	0.50	3.91
ENST00000395701.7	ENSG00000025770.18	2077	1890.89	248.04	2.21	1.54	12.01
ENST00000418794.1	ENSG00000025770.18	640	453.96	2.10	0.08	0.05	0.42
ENST00000420993.6	ENSG00000025770.18	2037	1850.89	640.82	5.84	4.07	31.70
ENST00000518394.5	ENSG00000025770.18	720	533.93	0.00	0.00	0.00	0.00
ENST00000520297.5	ENSG00000025770.18	539	353.03	2.13	0.10	0.07	0.55
ENST00000522048.1	ENSG00000025770.18	1069	882.89	8.77	0.17	0.12	0.91
ENST00000522304.1	ENSG00000025770.18	521	335.05	153.43	7.73	5.38	41.93
ENST00000523045.5	ENSG00000025770.18	970	783.89	0.00	0.00	0.00	0.00
ENST00000372813.3	ENSG00000025772.7	2062	1875.89	8775.99	78.95	54.94	100.00
ENST00000369002.8	ENSG00000025796.13	6411	6224.89	10792.76	29.26	20.36	20.91
ENST00000429168.1	ENSG00000025796.13	647	460.96	478.33	17.51	12.19	12.52
ENST00000446496.1	ENSG00000025796.13	583	397.00	42.74	1.82	1.26	1.30
ENST00000459782.1	ENSG00000025796.13	2025	1838.89	173.74	1.59	1.11	1.14
ENST00000460009.1	ENSG00000025796.13	482	296.10	12.48	0.71	0.49	0.51
ENST00000465210.1	ENSG00000025796.13	416	230.28	60.83	4.46	3.10	3.19
ENST00000466419.1	ENSG00000025796.13	606	419.98	787.07	31.62	22.01	22.61
ENST00000473746.1	ENSG00000025796.13	709	522.93	254.91	8.23	5.72	5.88
ENST00000484803.5	ENSG00000025796.13	724	537.93	757.26	23.76	16.53	16.98
ENST00000489455.1	ENSG00000025796.13	444	258.18	320.34	20.94	14.57	14.97
ENST00000373625.7	ENSG00000025800.13	7378	7191.89	403.06	0.95	0.66	3.43
ENST00000446515.1	ENSG00000025800.13	965	778.89	280.06	6.07	4.22	22.04
ENST00000469790.1	ENSG00000025800.13	879	692.89	841.49	20.49	14.26	74.43
ENST00000471599.5	ENSG00000025800.13	3941	3754.89	6.36	0.03	0.02	0.10
ENST00000224237.9	ENSG00000026025.14	1868	1681.89	39593.45	397.26	276.44	72.57
ENST00000421459.2	ENSG00000026025.14	753	566.92	858.28	25.55	17.78	4.67
ENST00000469543.5	ENSG00000026025.14	2666	2479.89	5729.98	38.99	27.13	7.12
ENST00000478317.5	ENSG00000026025.14	941	754.89	0.00	0.00	0.00	0.00
ENST00000478746.1	ENSG00000026025.14	757	570.92	0.00	0.00	0.00	0.00
ENST00000485947.1	ENSG00000026025.14	1139	952.89	478.62	8.48	5.90	1.55
ENST00000487938.5	ENSG00000026025.14	2272	2085.89	2880.36	23.30	16.22	4.26
ENST00000495528.1	ENSG00000026025.14	962	775.89	560.52	12.19	8.48	2.23
ENST00000497849.1	ENSG00000026025.14	634	447.97	0.00	0.00	0.00	0.00
ENST00000544301.5	ENSG00000026025.14	2128	1941.89	29.15	0.25	0.18	0.05
ENST00000637053.1	ENSG00000026025.14	508	322.06	790.60	41.42	28.83	7.57
ENST00000480273.5	ENSG00000026036.21	5751	5564.89	227.62	0.69	0.48	45.57
ENST00000482936.5	ENSG00000026036.21	4931	4744.89	28.37	0.10	0.07	6.66
ENST00000492259.6	ENSG00000026036.21	4824	4637.89	156.39	0.57	0.40	37.57
ENST00000496281.1	ENSG00000026036.21	5314	5127.89	46.98	0.15	0.11	10.21
ENST00000313771.9	ENSG00000026103.20	1044	857.89	8.48	0.17	0.12	1.64
ENST00000352159.8	ENSG00000026103.20	1722	1535.89	75.16	0.83	0.57	8.14
ENST00000355279.2	ENSG00000026103.20	983	796.89	88.49	1.87	1.30	18.47
ENST00000355740.6	ENSG00000026103.20	2563	2376.89	4.15	0.03	0.02	0.29
ENST00000357339.6	ENSG00000026103.20	1044	857.89	100.35	1.97	1.37	19.45
ENST00000371857.7	ENSG00000026103.20	1023	836.89	116.09	2.34	1.63	23.07
ENST00000460510.5	ENSG00000026103.20	810	623.90	0.00	0.00	0.00	0.00
ENST00000466081.5	ENSG00000026103.20	625	438.97	0.00	0.00	0.00	0.00
ENST00000477270.5	ENSG00000026103.20	731	544.93	0.00	0.00	0.00	0.00
ENST00000479522.5	ENSG00000026103.20	857	670.90	0.00	0.00	0.00	0.00
ENST00000484444.5	ENSG00000026103.20	1076	889.89	98.97	1.88	1.31	18.50
ENST00000487314.1	ENSG00000026103.20	824	637.90	5.85	0.15	0.11	1.53
ENST00000488877.5	ENSG00000026103.20	924	737.89	0.00	0.00	0.00	0.00
ENST00000492756.5	ENSG00000026103.20	836	649.90	0.00	0.00	0.00	0.00
ENST00000494410.5	ENSG00000026103.20	975	788.89	0.00	0.00	0.00	0.00
ENST00000494799.5	ENSG00000026103.20	681	494.95	0.00	0.00	0.00	0.00
ENST00000612663.5	ENSG00000026103.20	1464	1277.89	68.45	0.90	0.63	8.91
ENST00000028008.9	ENSG00000026297.15	1220	1033.89	32.76	0.53	0.37	1.77
ENST00000358165.7	ENSG00000026297.15	2445	2258.89	31.49	0.24	0.16	0.78
ENST00000366855.10	ENSG00000026297.15	1417	1230.89	12.34	0.17	0.12	0.56
ENST00000421787.5	ENSG00000026297.15	1924	1737.89	81.07	0.79	0.55	2.61
ENST00000467705.6	ENSG00000026297.15	524	338.05	0.00	0.00	0.00	0.00
ENST00000476238.6	ENSG00000026297.15	887	700.89	493.68	11.89	8.27	39.45
ENST00000478180.6	ENSG00000026297.15	963	776.89	0.00	0.00	0.00	0.00
ENST00000496851.6	ENSG00000026297.15	881	694.89	0.00	0.00	0.00	0.00
ENST00000499370.6	ENSG00000026297.15	2164	1977.89	46.73	0.40	0.28	1.32
ENST00000508775.5	ENSG00000026297.15	1375	1188.89	861.63	12.23	8.51	40.59
ENST00000509073.1	ENSG00000026297.15	433	247.21	0.99	0.07	0.05	0.22
ENST00000510083.1	ENSG00000026297.15	2280	2093.89	97.18	0.78	0.55	2.60
ENST00000611959.1	ENSG00000026297.15	1124	937.89	2.81	0.05	0.04	0.17
ENST00000620173.4	ENSG00000026297.15	1391	1204.89	213.51	2.99	2.08	9.92
ENST00000263398.10	ENSG00000026508.16	4589	4402.89	5872.78	22.51	15.66	7.12
ENST00000278385.10	ENSG00000026508.16	697	510.94	0.00	0.00	0.00	0.00
ENST00000278386.10	ENSG00000026508.16	484	298.10	2.27	0.13	0.09	0.04
ENST00000279452.10	ENSG00000026508.16	862	675.90	88.38	2.21	1.54	0.70
ENST00000352818.8	ENSG00000026508.16	1023	836.89	1974.01	39.80	27.70	12.59
ENST00000415148.6	ENSG00000026508.16	2369	2182.89	25.07	0.19	0.13	0.06
ENST00000425428.6	ENSG00000026508.16	1768	1581.89	1400.88	14.94	10.40	4.73
ENST00000428726.6	ENSG00000026508.16	3046	2859.89	0.00	0.00	0.00	0.00
ENST00000433892.6	ENSG00000026508.16	2292	2105.89	0.00	0.00	0.00	0.00
ENST00000434472.6	ENSG00000026508.16	1634	1447.89	1153.78	13.45	9.36	4.25
ENST00000442151.6	ENSG00000026508.16	1825	1638.89	86.61	0.89	0.62	0.28
ENST00000524922.1	ENSG00000026508.16	352	166.82	0.00	0.00	0.00	0.00
ENST00000525209.5	ENSG00000026508.16	574	388.00	13.53	0.59	0.41	0.19
ENST00000525211.5	ENSG00000026508.16	747	560.92	1684.42	50.68	35.26	16.02
ENST00000525241.1	ENSG00000026508.16	440	254.19	85.08	5.65	3.93	1.79
ENST00000525293.5	ENSG00000026508.16	569	383.01	1.44	0.06	0.04	0.02
ENST00000525348.1	ENSG00000026508.16	568	382.01	8.90	0.39	0.27	0.12
ENST00000525469.1	ENSG00000026508.16	705	518.94	0.00	0.00	0.00	0.00
ENST00000525685.5	ENSG00000026508.16	728	541.93	5.55	0.17	0.12	0.05
ENST00000525688.5	ENSG00000026508.16	560	374.01	24.28	1.10	0.76	0.35
ENST00000526000.5	ENSG00000026508.16	722	535.93	4.63	0.15	0.10	0.05
ENST00000526025.1	ENSG00000026508.16	1052	865.89	359.16	7.00	4.87	2.21
ENST00000526553.5	ENSG00000026508.16	571	385.01	2.32	0.10	0.07	0.03
ENST00000526669.6	ENSG00000026508.16	870	683.89	543.74	13.42	9.34	4.24
ENST00000527326.1	ENSG00000026508.16	718	531.93	1120.73	35.55	24.74	11.24
ENST00000527889.5	ENSG00000026508.16	543	357.03	0.00	0.00	0.00	0.00
ENST00000528086.5	ENSG00000026508.16	580	394.00	2068.04	88.57	61.64	28.01
ENST00000528455.5	ENSG00000026508.16	687	500.94	0.00	0.00	0.00	0.00
ENST00000528672.1	ENSG00000026508.16	586	399.99	0.00	0.00	0.00	0.00
ENST00000528922.1	ENSG00000026508.16	1319	1132.89	59.83	0.89	0.62	0.28
ENST00000531110.5	ENSG00000026508.16	749	562.92	21.04	0.63	0.44	0.20
ENST00000531118.5	ENSG00000026508.16	877	690.89	501.80	12.26	8.53	3.88
ENST00000531141.1	ENSG00000026508.16	537	351.03	79.90	3.84	2.67	1.21
ENST00000531873.5	ENSG00000026508.16	584	398.00	0.00	0.00	0.00	0.00
ENST00000532339.1	ENSG00000026508.16	589	402.99	8.26	0.35	0.24	0.11
ENST00000533222.5	ENSG00000026508.16	581	395.00	0.00	0.00	0.00	0.00
ENST00000534082.1	ENSG00000026508.16	564	378.01	0.00	0.00	0.00	0.00
ENST00000534296.5	ENSG00000026508.16	863	676.89	29.58	0.74	0.51	0.23
ENST00000371571.4	ENSG00000026559.13	2211	2024.89	1.00	0.01	0.01	17.25
ENST00000424171.5	ENSG00000026559.13	967	780.89	0.00	0.00	0.00	0.00
ENST00000433903.5	ENSG00000026559.13	802	615.91	0.00	0.00	0.00	0.00
ENST00000439216.5	ENSG00000026559.13	1096	909.89	0.00	0.00	0.00	0.00
ENST00000447736.1	ENSG00000026559.13	608	421.98	1.00	0.04	0.03	82.75
ENST00000506387.1	ENSG00000026559.13	3722	3535.89	0.00	0.00	0.00	0.00
ENST00000320285.8	ENSG00000026652.13	7865	7678.89	236.57	0.52	0.36	22.43
ENST00000366905.3	ENSG00000026652.13	942	755.89	57.62	1.29	0.90	55.51
ENST00000366911.9	ENSG00000026652.13	7705	7518.89	0.00	0.00	0.00	0.00
ENST00000436279.1	ENSG00000026652.13	875	688.89	11.81	0.29	0.20	12.48
ENST00000437165.1	ENSG00000026652.13	490	304.09	4.00	0.22	0.15	9.58
ENST00000359331.8	ENSG00000026751.16	2559	2372.89	0.00	0.00	0.00	0.00
ENST00000368042.7	ENSG00000026751.16	2365	2178.89	27.80	0.22	0.15	10.28
ENST00000368043.7	ENSG00000026751.16	2689	2502.89	153.92	1.04	0.72	49.53
ENST00000441662.6	ENSG00000026751.16	2497	2310.89	0.00	0.00	0.00	0.00
ENST00000444090.6	ENSG00000026751.16	2393	2206.89	0.00	0.00	0.00	0.00
ENST00000458104.6	ENSG00000026751.16	2345	2158.89	0.00	0.00	0.00	0.00
ENST00000458602.6	ENSG00000026751.16	2449	2262.89	0.00	0.00	0.00	0.00
ENST00000484221.1	ENSG00000026751.16	3542	3355.89	46.07	0.23	0.16	11.06
ENST00000488819.1	ENSG00000026751.16	524	338.05	0.00	0.00	0.00	0.00
ENST00000495334.1	ENSG00000026751.16	708	521.93	16.32	0.53	0.37	25.18
ENST00000621377.4	ENSG00000026751.16	2608	2421.89	11.88	0.08	0.06	3.95
ENST00000082468.11	ENSG00000026950.16	3442	3255.89	466.49	2.42	1.68	5.63
ENST00000289361.10	ENSG00000026950.16	3434	3247.89	39.66	0.21	0.14	0.48
ENST00000414912.2	ENSG00000026950.16	2077	1890.89	3726.06	33.25	23.14	77.37
ENST00000425234.6	ENSG00000026950.16	1882	1695.89	198.02	1.97	1.37	4.58
ENST00000427334.5	ENSG00000026950.16	570	384.01	0.00	0.00	0.00	0.00
ENST00000450085.6	ENSG00000026950.16	580	394.00	0.00	0.00	0.00	0.00
ENST00000465690.6	ENSG00000026950.16	584	398.00	0.00	0.00	0.00	0.00
ENST00000476549.6	ENSG00000026950.16	1758	1571.89	413.72	4.44	3.09	10.33
ENST00000502361.1	ENSG00000026950.16	1765	1578.89	24.40	0.26	0.18	0.61
ENST00000506698.1	ENSG00000026950.16	619	432.98	8.59	0.33	0.23	0.78
ENST00000513047.5	ENSG00000026950.16	895	708.89	4.06	0.10	0.07	0.22
ENST00000382172.3	ENSG00000027001.9	2400	2213.89	4106.72	31.30	21.78	91.24
ENST00000433710.2	ENSG00000027001.9	494	308.08	0.00	0.00	0.00	0.00
ENST00000464194.3	ENSG00000027001.9	543	357.03	40.36	1.91	1.33	5.56
ENST00000469167.1	ENSG00000027001.9	984	797.89	51.91	1.10	0.76	3.20
ENST00000494139.1	ENSG00000027001.9	803	616.91	0.00	0.00	0.00	0.00
ENST00000332981.9	ENSG00000027075.13	3582	3395.89	229.11	1.14	0.79	2.21
ENST00000536400.5	ENSG00000027075.13	968	781.89	467.30	10.09	7.02	19.53
ENST00000552875.2	ENSG00000027075.13	545	359.03	0.00	0.00	0.00	0.00
ENST00000553265.5	ENSG00000027075.13	552	366.02	0.00	0.00	0.00	0.00
ENST00000553726.5	ENSG00000027075.13	545	359.03	0.00	0.00	0.00	0.00
ENST00000553830.1	ENSG00000027075.13	514	328.06	0.00	0.00	0.00	0.00
ENST00000553831.5	ENSG00000027075.13	545	359.03	0.00	0.00	0.00	0.00
ENST00000553846.1	ENSG00000027075.13	557	371.02	387.38	17.62	12.26	34.13
ENST00000553889.5	ENSG00000027075.13	553	367.02	0.00	0.00	0.00	0.00
ENST00000554835.1	ENSG00000027075.13	363	177.67	0.00	0.00	0.00	0.00
ENST00000555082.5	ENSG00000027075.13	2932	2745.89	932.91	5.73	3.99	11.10
ENST00000555110.1	ENSG00000027075.13	268	86.21	0.00	0.00	0.00	0.00
ENST00000555185.5	ENSG00000027075.13	582	396.00	310.51	13.23	9.21	25.63
ENST00000555233.5	ENSG00000027075.13	582	396.00	0.00	0.00	0.00	0.00
ENST00000555382.5	ENSG00000027075.13	691	504.94	5.65	0.19	0.13	0.37
ENST00000555542.5	ENSG00000027075.13	521	335.05	1.12	0.06	0.04	0.11
ENST00000555604.1	ENSG00000027075.13	361	175.70	0.00	0.00	0.00	0.00
ENST00000555628.5	ENSG00000027075.13	569	383.01	81.14	3.58	2.49	6.92
ENST00000555906.5	ENSG00000027075.13	459	273.14	0.00	0.00	0.00	0.00
ENST00000556164.5	ENSG00000027075.13	429	243.23	0.00	0.00	0.00	0.00
ENST00000556245.1	ENSG00000027075.13	2745	2558.89	0.00	0.00	0.00	0.00
ENST00000556778.5	ENSG00000027075.13	545	359.03	0.00	0.00	0.00	0.00
ENST00000557294.5	ENSG00000027075.13	562	376.01	0.00	0.00	0.00	0.00
ENST00000557473.1	ENSG00000027075.13	567	381.01	0.00	0.00	0.00	0.00
ENST00000557559.1	ENSG00000027075.13	504	318.07	0.00	0.00	0.00	0.00
ENST00000557585.5	ENSG00000027075.13	938	751.89	0.00	0.00	0.00	0.00
ENST00000557599.5	ENSG00000027075.13	746	559.92	0.00	0.00	0.00	0.00
ENST00000368195.3	ENSG00000027644.4	5101	4914.89	8.00	0.03	0.02	100.00
ENST00000367739.8	ENSG00000027697.13	2139	1952.89	4231.15	36.56	25.44	98.14
ENST00000414770.5	ENSG00000027697.13	748	561.92	5.90	0.18	0.12	0.48
ENST00000458076.5	ENSG00000027697.13	753	566.92	0.00	0.00	0.00	0.00
ENST00000478333.1	ENSG00000027697.13	643	456.96	13.95	0.52	0.36	1.38
ENST00000029410.9	ENSG00000027847.13	1747	1560.89	319.83	3.46	2.41	37.83
ENST00000502420.1	ENSG00000027847.13	1305	1118.89	0.00	0.00	0.00	0.00
ENST00000505145.1	ENSG00000027847.13	2653	2466.89	46.49	0.32	0.22	3.48
ENST00000505433.5	ENSG00000027847.13	1064	877.89	112.02	2.15	1.50	23.56
ENST00000505468.1	ENSG00000027847.13	544	358.03	56.37	2.66	1.85	29.07
ENST00000507061.1	ENSG00000027847.13	410	224.30	4.37	0.33	0.23	3.60
ENST00000510761.1	ENSG00000027847.13	552	366.02	0.00	0.00	0.00	0.00
ENST00000515353.1	ENSG00000027847.13	2439	2252.89	29.91	0.22	0.16	2.45
ENST00000368198.7	ENSG00000027869.11	1599	1412.89	20.91	0.25	0.17	5.04
ENST00000368199.7	ENSG00000027869.11	1658	1471.89	0.72	0.01	0.01	0.17
ENST00000392306.2	ENSG00000027869.11	1673	1486.89	5.34	0.06	0.04	1.22
ENST00000468744.5	ENSG00000027869.11	699	512.94	112.64	3.71	2.58	74.75
ENST00000486350.1	ENSG00000027869.11	781	594.91	25.28	0.72	0.50	14.47
ENST00000495306.1	ENSG00000027869.11	899	712.89	9.11	0.22	0.15	4.35
ENST00000340157.8	ENSG00000028116.16	1888	1701.89	1154.18	11.44	7.96	21.72
ENST00000412104.6	ENSG00000028116.16	1916	1729.89	270.55	2.64	1.84	5.01
ENST00000417641.6	ENSG00000028116.16	2381	2194.89	250.73	1.93	1.34	3.66
ENST00000428021.1	ENSG00000028116.16	553	367.02	0.00	0.00	0.00	0.00
ENST00000432057.2	ENSG00000028116.16	1870	1683.89	121.59	1.22	0.85	2.31
ENST00000435505.6	ENSG00000028116.16	2446	2259.89	0.00	0.00	0.00	0.00
ENST00000440705.6	ENSG00000028116.16	1676	1489.89	3130.15	35.45	24.67	67.30
ENST00000463222.1	ENSG00000028116.16	492	306.08	0.00	0.00	0.00	0.00
ENST00000478687.5	ENSG00000028116.16	1021	834.89	0.00	0.00	0.00	0.00
ENST00000376259.6	ENSG00000028137.17	3683	3496.89	184.88	0.89	0.62	52.47
ENST00000489921.1	ENSG00000028137.17	409	223.31	4.00	0.30	0.21	17.78
ENST00000492361.1	ENSG00000028137.17	3583	3396.89	0.00	0.00	0.00	0.00
ENST00000536782.2	ENSG00000028137.17	557	371.02	11.12	0.51	0.35	29.75
ENST00000622420.1	ENSG00000028137.17	96	0.00	0.00	0.00	0.00	0.00
ENST00000261219.7	ENSG00000028203.17	3435	3248.89	0.00	0.00	0.00	0.00
ENST00000356859.8	ENSG00000028203.17	3942	3755.89	719.57	3.23	2.25	3.07
ENST00000397792.8	ENSG00000028203.17	2484	2297.89	0.00	0.00	0.00	0.00
ENST00000436874.5	ENSG00000028203.17	4562	4375.89	9.87	0.04	0.03	0.04
ENST00000546365.5	ENSG00000028203.17	558	372.02	349.44	15.85	11.03	15.07
ENST00000546398.5	ENSG00000028203.17	2075	1888.89	72.85	0.65	0.45	0.62
ENST00000546409.5	ENSG00000028203.17	821	634.90	0.00	0.00	0.00	0.00
ENST00000546445.5	ENSG00000028203.17	562	376.01	0.00	0.00	0.00	0.00
ENST00000546557.5	ENSG00000028203.17	1068	881.89	635.86	12.17	8.47	11.57
ENST00000546951.1	ENSG00000028203.17	579	393.00	0.00	0.00	0.00	0.00
ENST00000547484.5	ENSG00000028203.17	526	340.04	0.00	0.00	0.00	0.00
ENST00000547611.5	ENSG00000028203.17	1224	1037.89	209.88	3.41	2.37	3.24
ENST00000547894.5	ENSG00000028203.17	558	372.02	0.00	0.00	0.00	0.00
ENST00000547997.5	ENSG00000028203.17	3002	2815.89	273.57	1.64	1.14	1.56
ENST00000548245.5	ENSG00000028203.17	588	401.99	5.26	0.22	0.15	0.21
ENST00000548371.5	ENSG00000028203.17	999	812.89	46.80	0.97	0.68	0.92
ENST00000548455.5	ENSG00000028203.17	1024	837.89	10.28	0.21	0.14	0.20
ENST00000548822.5	ENSG00000028203.17	595	408.99	0.00	0.00	0.00	0.00
ENST00000548838.5	ENSG00000028203.17	2338	2151.89	0.00	0.00	0.00	0.00
ENST00000549002.5	ENSG00000028203.17	566	380.01	60.57	2.69	1.87	2.56
ENST00000549192.5	ENSG00000028203.17	2629	2442.89	181.77	1.26	0.87	1.19
ENST00000549589.5	ENSG00000028203.17	571	385.01	0.00	0.00	0.00	0.00
ENST00000549624.5	ENSG00000028203.17	542	356.03	7.38	0.35	0.24	0.33
ENST00000550106.5	ENSG00000028203.17	3349	3162.89	0.00	0.00	0.00	0.00
ENST00000550803.5	ENSG00000028203.17	648	461.96	7.58	0.28	0.19	0.26
ENST00000551039.5	ENSG00000028203.17	564	378.01	23.17	1.03	0.72	0.98
ENST00000551311.5	ENSG00000028203.17	565	379.01	0.00	0.00	0.00	0.00
ENST00000551356.5	ENSG00000028203.17	576	390.00	0.00	0.00	0.00	0.00
ENST00000551472.5	ENSG00000028203.17	608	421.98	64.68	2.59	1.80	2.46
ENST00000551695.5	ENSG00000028203.17	624	437.97	0.00	0.00	0.00	0.00
ENST00000551746.5	ENSG00000028203.17	734	547.93	0.32	0.01	0.01	0.01
ENST00000551792.5	ENSG00000028203.17	577	391.00	120.70	5.21	3.63	4.95
ENST00000551902.5	ENSG00000028203.17	573	387.00	11.85	0.52	0.36	0.49
ENST00000551994.5	ENSG00000028203.17	2362	2175.89	494.22	3.83	2.67	3.64
ENST00000552031.5	ENSG00000028203.17	540	354.03	0.00	0.00	0.00	0.00
ENST00000552306.1	ENSG00000028203.17	789	602.91	24.72	0.69	0.48	0.66
ENST00000552626.5	ENSG00000028203.17	880	693.89	28.31	0.69	0.48	0.65
ENST00000552660.5	ENSG00000028203.17	2712	2525.89	3453.31	23.07	16.05	21.93
ENST00000552821.5	ENSG00000028203.17	482	296.10	316.47	18.04	12.55	17.15
ENST00000552827.1	ENSG00000028203.17	732	545.93	153.35	4.74	3.30	4.51
ENST00000553063.5	ENSG00000028203.17	591	404.99	43.21	1.80	1.25	1.71
ENST00000342301.8	ENSG00000028277.21	3730	3543.89	99.12	0.47	0.33	13.81
ENST00000389341.9	ENSG00000028277.21	6901	6714.89	150.39	0.38	0.26	11.06
ENST00000524801.6	ENSG00000028277.21	622	435.97	0.00	0.00	0.00	0.00
ENST00000526816.6	ENSG00000028277.21	3218	3031.89	0.00	0.00	0.00	0.00
ENST00000526831.2	ENSG00000028277.21	961	774.89	1.12	0.02	0.02	0.71
ENST00000528894.8	ENSG00000028277.21	785	598.91	0.00	0.00	0.00	0.00
ENST00000529067.5	ENSG00000028277.21	2657	2470.89	0.00	0.00	0.00	0.00
ENST00000529952.5	ENSG00000028277.21	1716	1529.89	35.67	0.39	0.27	11.51
ENST00000530982.7	ENSG00000028277.21	700	513.94	1.14	0.04	0.03	1.10
ENST00000531773.5	ENSG00000028277.21	456	270.15	0.00	0.00	0.00	0.00
ENST00000532176.2	ENSG00000028277.21	589	402.99	0.00	0.00	0.00	0.00
ENST00000533548.1	ENSG00000028277.21	693	506.94	23.24	0.77	0.54	22.63
ENST00000534559.5	ENSG00000028277.21	2003	1816.89	37.60	0.35	0.24	10.22
ENST00000558596.4	ENSG00000028277.21	191	24.49	0.00	0.00	0.00	0.00
ENST00000560398.5	ENSG00000028277.21	1788	1601.89	0.00	0.00	0.00	0.00
ENST00000560558.5	ENSG00000028277.21	3282	3095.89	0.00	0.00	0.00	0.00
ENST00000560804.6	ENSG00000028277.21	2269	2082.89	34.14	0.28	0.19	8.09
ENST00000598842.2	ENSG00000028277.21	673	486.95	20.59	0.71	0.50	20.87
ENST00000625670.2	ENSG00000028277.21	371	185.58	0.00	0.00	0.00	0.00
ENST00000636631.1	ENSG00000028277.21	591	404.99	0.00	0.00	0.00	0.00
ENST00000466684.5	ENSG00000028310.17	1417	1230.89	59.27	0.81	0.57	2.08
ENST00000467963.5	ENSG00000028310.17	2156	1969.89	960.17	8.23	5.72	21.08
ENST00000475706.5	ENSG00000028310.17	744	557.92	6.76	0.20	0.14	0.52
ENST00000483173.5	ENSG00000028310.17	2120	1933.89	8.90	0.08	0.05	0.20
ENST00000483234.5	ENSG00000028310.17	2211	2024.89	37.28	0.31	0.22	0.80
ENST00000487688.1	ENSG00000028310.17	753	566.92	18.42	0.55	0.38	1.40
ENST00000489093.1	ENSG00000028310.17	1139	952.89	81.89	1.45	1.01	3.72
ENST00000489816.5	ENSG00000028310.17	3170	2983.89	0.00	0.00	0.00	0.00
ENST00000490814.6	ENSG00000028310.17	3477	3290.89	4.33	0.02	0.02	0.06
ENST00000493082.5	ENSG00000028310.17	750	563.92	148.48	4.44	3.09	11.39
ENST00000494422.1	ENSG00000028310.17	449	263.17	0.00	0.00	0.00	0.00
ENST00000495265.5	ENSG00000028310.17	2843	2656.89	48.05	0.31	0.21	0.78
ENST00000495794.5	ENSG00000028310.17	4865	4678.89	144.23	0.52	0.36	1.33
ENST00000497410.5	ENSG00000028310.17	1916	1729.89	51.14	0.50	0.35	1.28
ENST00000518250.5	ENSG00000028310.17	689	502.94	2.70	0.09	0.06	0.23
ENST00000518251.1	ENSG00000028310.17	546	360.02	0.00	0.00	0.00	0.00
ENST00000519112.5	ENSG00000028310.17	861	674.90	3.20	0.08	0.06	0.21
ENST00000519838.5	ENSG00000028310.17	396	210.38	267.18	21.43	14.91	54.92
ENST00000523139.5	ENSG00000028310.17	580	394.00	0.00	0.00	0.00	0.00
ENST00000261889.9	ENSG00000028528.14	3373	3186.89	507.05	2.68	1.87	0.84
ENST00000380285.7	ENSG00000028528.14	8119	7932.89	4036.79	8.59	5.98	2.69
ENST00000558040.5	ENSG00000028528.14	774	587.91	0.00	0.00	0.00	0.00
ENST00000559061.5	ENSG00000028528.14	550	364.02	17.45	0.81	0.56	0.25
ENST00000559339.1	ENSG00000028528.14	101	0.00	0.00	0.00	0.00	0.00
ENST00000559389.1	ENSG00000028528.14	753	566.92	16.94	0.50	0.35	0.16
ENST00000559401.1	ENSG00000028528.14	408	222.31	662.97	50.32	35.02	15.79
ENST00000559844.5	ENSG00000028528.14	1971	1784.89	23757.91	224.62	156.31	70.46
ENST00000559961.1	ENSG00000028528.14	712	525.93	580.58	18.63	12.96	5.84
ENST00000560260.5	ENSG00000028528.14	1326	1139.89	744.14	11.02	7.67	3.46
ENST00000560829.5	ENSG00000028528.14	1869	1682.89	65.07	0.65	0.45	0.20
ENST00000560861.1	ENSG00000028528.14	850	663.90	1.72	0.04	0.03	0.01
ENST00000561026.5	ENSG00000028528.14	1374	1187.89	64.38	0.91	0.64	0.29
ENST00000625244.2	ENSG00000028528.14	324	139.39	0.00	0.00	0.00	0.00
ENST00000237264.8	ENSG00000028839.9	4228	4041.89	110.94	0.46	0.32	1.66
ENST00000367869.1	ENSG00000028839.9	623	436.97	12.41	0.48	0.33	1.72
ENST00000367871.5	ENSG00000028839.9	808	621.90	631.59	17.14	11.93	61.40
ENST00000416965.5	ENSG00000028839.9	991	804.89	0.00	0.00	0.00	0.00
ENST00000457715.1	ENSG00000028839.9	865	678.89	15.86	0.39	0.27	1.41
ENST00000477527.1	ENSG00000028839.9	634	447.97	227.86	8.58	5.97	30.75
ENST00000481694.1	ENSG00000028839.9	284	101.05	0.00	0.00	0.00	0.00
ENST00000613034.4	ENSG00000028839.9	1625	1438.89	72.92	0.86	0.60	3.06
ENST00000261178.9	ENSG00000029153.14	1843	1656.89	68.19	0.69	0.48	47.27
ENST00000266503.9	ENSG00000029153.14	2291	2104.89	0.00	0.00	0.00	0.00
ENST00000311001.9	ENSG00000029153.14	1888	1701.89	13.16	0.13	0.09	8.89
ENST00000395901.6	ENSG00000029153.14	1954	1767.89	4.86	0.05	0.03	3.16
ENST00000457040.6	ENSG00000029153.14	1959	1772.89	13.82	0.13	0.09	8.96
ENST00000539558.1	ENSG00000029153.14	303	119.09	0.00	0.00	0.00	0.00
ENST00000542388.1	ENSG00000029153.14	1720	1533.89	40.98	0.45	0.31	30.69
ENST00000544915.5	ENSG00000029153.14	6785	6598.89	5.99	0.02	0.01	1.04
ENST00000546179.5	ENSG00000029153.14	1861	1674.89	0.00	0.00	0.00	0.00
ENST00000353331.8	ENSG00000029363.15	7110	6923.89	0.00	0.00	0.00	0.00
ENST00000392348.6	ENSG00000029363.15	2610	2423.89	7791.49	54.24	37.75	23.56
ENST00000476194.1	ENSG00000029363.15	630	443.97	76.91	2.92	2.03	1.27
ENST00000526228.1	ENSG00000029363.15	572	386.00	814.95	35.63	24.79	15.48
ENST00000527536.5	ENSG00000029363.15	5371	5184.89	2619.80	8.53	5.93	3.70
ENST00000527613.5	ENSG00000029363.15	5640	5453.89	0.00	0.00	0.00	0.00
ENST00000527759.5	ENSG00000029363.15	4373	4186.89	1813.59	7.31	5.09	3.18
ENST00000528229.1	ENSG00000029363.15	573	387.00	55.95	2.44	1.70	1.06
ENST00000529522.5	ENSG00000029363.15	1093	906.89	297.16	5.53	3.85	2.40
ENST00000529826.5	ENSG00000029363.15	2423	2236.89	687.33	5.19	3.61	2.25
ENST00000529917.5	ENSG00000029363.15	1336	1149.89	38.05	0.56	0.39	0.24
ENST00000530429.5	ENSG00000029363.15	3167	2980.89	0.00	0.00	0.00	0.00
ENST00000530767.5	ENSG00000029363.15	4186	3999.89	0.00	0.00	0.00	0.00
ENST00000531224.5	ENSG00000029363.15	7263	7076.89	887.04	2.12	1.47	0.92
ENST00000532076.1	ENSG00000029363.15	560	374.01	2.91	0.13	0.09	0.06
ENST00000532384.5	ENSG00000029363.15	3237	3050.89	0.00	0.00	0.00	0.00
ENST00000533422.5	ENSG00000029363.15	692	505.94	0.00	0.00	0.00	0.00
ENST00000533621.1	ENSG00000029363.15	574	388.00	9.08	0.39	0.27	0.17
ENST00000534269.5	ENSG00000029363.15	4239	4052.89	427.29	1.78	1.24	0.77
ENST00000534321.1	ENSG00000029363.15	519	333.05	47.09	2.39	1.66	1.04
ENST00000534762.5	ENSG00000029363.15	744	557.92	412.30	12.47	8.68	5.42
ENST00000534792.5	ENSG00000029363.15	552	366.02	75.07	3.46	2.41	1.50
ENST00000628517.2	ENSG00000029363.15	2512	2325.89	11733.42	85.13	59.24	36.98
ENST00000031146.8	ENSG00000029364.11	5192	5005.89	1252.53	4.22	2.94	10.19
ENST00000336643.9	ENSG00000029364.11	3560	3373.89	4633.77	23.18	16.13	55.93
ENST00000538956.5	ENSG00000029364.11	1264	1077.89	0.00	0.00	0.00	0.00
ENST00000554023.1	ENSG00000029364.11	513	327.06	75.61	3.90	2.71	9.41
ENST00000554059.1	ENSG00000029364.11	1763	1576.89	31.57	0.34	0.24	0.82
ENST00000555245.5	ENSG00000029364.11	1531	1344.89	432.76	5.43	3.78	13.10
ENST00000555840.5	ENSG00000029364.11	2377	2190.89	3.27	0.03	0.02	0.06
ENST00000556125.5	ENSG00000029364.11	944	757.89	9.86	0.22	0.15	0.53
ENST00000556605.5	ENSG00000029364.11	2065	1878.89	0.00	0.00	0.00	0.00
ENST00000557046.1	ENSG00000029364.11	855	668.90	140.90	3.55	2.47	8.58
ENST00000628474.2	ENSG00000029364.11	3701	3514.89	119.63	0.57	0.40	1.39
ENST00000265709.12	ENSG00000029534.19	6379	6192.89	27.07	0.07	0.05	8.29
ENST00000289734.11	ENSG00000029534.19	8297	8110.89	0.00	0.00	0.00	0.00
ENST00000314214.12	ENSG00000029534.19	1185	998.89	0.00	0.00	0.00	0.00
ENST00000335651.6	ENSG00000029534.19	525	339.04	0.00	0.00	0.00	0.00
ENST00000347528.8	ENSG00000029534.19	8237	8050.89	137.45	0.29	0.20	32.39
ENST00000348036.8	ENSG00000029534.19	622	435.97	0.00	0.00	0.00	0.00
ENST00000518061.1	ENSG00000029534.19	892	705.89	0.00	0.00	0.00	0.00
ENST00000518715.1	ENSG00000029534.19	547	361.02	0.00	0.00	0.00	0.00
ENST00000520299.5	ENSG00000029534.19	3587	3400.89	0.67	0.00	0.00	0.37
ENST00000521407.1	ENSG00000029534.19	498	312.08	0.00	0.00	0.00	0.00
ENST00000522231.5	ENSG00000029534.19	1060	873.89	0.00	0.00	0.00	0.00
ENST00000522543.5	ENSG00000029534.19	1160	973.89	29.19	0.51	0.35	56.86
ENST00000524069.1	ENSG00000029534.19	729	542.93	0.00	0.00	0.00	0.00
ENST00000524227.5	ENSG00000029534.19	3825	3638.89	3.99	0.02	0.01	2.08
ENST00000226284.6	ENSG00000029559.6	1546	1359.89	94.00	1.17	0.81	100.00
ENST00000367166.4	ENSG00000029639.10	1424	1237.89	3311.83	45.15	31.42	72.93
ENST00000466349.1	ENSG00000029639.10	474	288.11	34.99	2.05	1.43	3.31
ENST00000468889.5	ENSG00000029639.10	621	434.97	138.90	5.39	3.75	8.70
ENST00000470239.1	ENSG00000029639.10	433	247.21	1.19	0.08	0.06	0.13
ENST00000475849.1	ENSG00000029639.10	590	403.99	0.00	0.00	0.00	0.00
ENST00000480390.1	ENSG00000029639.10	649	462.96	26.61	0.97	0.67	1.57
ENST00000487586.5	ENSG00000029639.10	578	392.00	0.00	0.00	0.00	0.00
ENST00000489874.5	ENSG00000029639.10	563	377.01	0.00	0.00	0.00	0.00
ENST00000495806.1	ENSG00000029639.10	444	258.18	126.49	8.27	5.75	13.36
ENST00000341923.10	ENSG00000029725.16	2490	2303.89	1748.30	12.81	8.91	43.18
ENST00000537505.5	ENSG00000029725.16	5365	5178.89	830.76	2.71	1.88	9.13
ENST00000570487.1	ENSG00000029725.16	461	275.14	44.38	2.72	1.89	9.18
ENST00000572250.1	ENSG00000029725.16	583	397.00	146.42	6.22	4.33	20.99
ENST00000574568.1	ENSG00000029725.16	578	392.00	33.21	1.43	0.99	4.82
ENST00000575475.2	ENSG00000029725.16	2768	2581.89	576.38	3.77	2.62	12.70
ENST00000575991.1	ENSG00000029725.16	551	365.02	0.00	0.00	0.00	0.00
ENST00000325307.11	ENSG00000029993.14	3560	3373.89	1516.09	7.58	5.28	75.68
ENST00000419110.5	ENSG00000029993.14	707	520.93	27.47	0.89	0.62	8.88
ENST00000430118.1	ENSG00000029993.14	529	343.04	31.43	1.55	1.08	15.43
ENST00000448905.6	ENSG00000029993.14	812	625.90	0.00	0.00	0.00	0.00
ENST00000455596.5	ENSG00000029993.14	793	606.91	0.00	0.00	0.00	0.00
ENST00000378460.6	ENSG00000030066.13	5376	5189.89	12091.58	39.32	27.36	71.56
ENST00000526569.1	ENSG00000030066.13	533	347.04	90.87	4.42	3.07	8.04
ENST00000526870.1	ENSG00000030066.13	1537	1350.89	214.35	2.68	1.86	4.87
ENST00000527126.1	ENSG00000030066.13	527	341.04	49.70	2.46	1.71	4.48
ENST00000527750.1	ENSG00000030066.13	353	167.81	4.11	0.41	0.29	0.75
ENST00000528071.5	ENSG00000030066.13	4138	3951.89	367.93	1.57	1.09	2.86
ENST00000528501.5	ENSG00000030066.13	1961	1774.89	134.12	1.28	0.89	2.32
ENST00000529863.1	ENSG00000030066.13	348	162.88	0.00	0.00	0.00	0.00
ENST00000530326.5	ENSG00000030066.13	4811	4624.89	0.00	0.00	0.00	0.00
ENST00000531016.1	ENSG00000030066.13	634	447.97	16.54	0.62	0.43	1.13
ENST00000532773.1	ENSG00000030066.13	593	406.99	52.77	2.19	1.52	3.98
ENST00000360661.9	ENSG00000030110.12	2132	1945.89	0.00	0.00	0.00	0.00
ENST00000374467.3	ENSG00000030110.12	2136	1949.89	2901.80	25.11	17.48	93.39
ENST00000442998.6	ENSG00000030110.12	2212	2025.89	213.23	1.78	1.24	6.61
ENST00000189978.10	ENSG00000030304.13	2408	2221.89	0.00	0.00	0.00	0.00
ENST00000374438.1	ENSG00000030304.13	1221	1034.89	2.00	0.03	0.02	45.27
ENST00000374439.1	ENSG00000030304.13	435	249.21	0.00	0.00	0.00	0.00
ENST00000374440.7	ENSG00000030304.13	2408	2221.89	0.00	0.00	0.00	0.00
ENST00000374448.8	ENSG00000030304.13	2754	2567.89	6.00	0.04	0.03	54.73
ENST00000416899.7	ENSG00000030304.13	3344	3157.89	0.00	0.00	0.00	0.00
ENST00000634612.1	ENSG00000030304.13	541	355.03	0.00	0.00	0.00	0.00
ENST00000342002.6	ENSG00000030419.16	3747	3560.89	0.00	0.00	0.00	0.00
ENST00000374319.8	ENSG00000030419.16	2001	1814.89	23.81	0.22	0.15	19.07
ENST00000374326.7	ENSG00000030419.16	1401	1214.89	0.00	0.00	0.00	0.00
ENST00000412444.5	ENSG00000030419.16	1737	1550.89	41.86	0.46	0.32	39.24
ENST00000431520.5	ENSG00000030419.16	1780	1593.89	0.00	0.00	0.00	0.00
ENST00000433134.5	ENSG00000030419.16	602	415.98	1.12	0.05	0.03	3.92
ENST00000434687.5	ENSG00000030419.16	3888	3701.89	0.00	0.00	0.00	0.00
ENST00000439848.5	ENSG00000030419.16	1763	1576.89	10.91	0.12	0.08	10.06
ENST00000442445.1	ENSG00000030419.16	551	365.02	3.00	0.14	0.10	11.95
ENST00000451136.6	ENSG00000030419.16	9344	9157.89	7.48	0.01	0.01	1.19
ENST00000452786.2	ENSG00000030419.16	567	381.01	0.00	0.00	0.00	0.00
ENST00000453575.5	ENSG00000030419.16	1594	1407.89	0.00	0.00	0.00	0.00
ENST00000457361.5	ENSG00000030419.16	9350	9163.89	77.63	0.14	0.10	12.32
ENST00000484040.1	ENSG00000030419.16	3534	3347.89	5.19	0.03	0.02	2.25
ENST00000053867.7	ENSG00000030582.16	2342	2155.89	15179.94	118.82	82.68	63.35
ENST00000585348.1	ENSG00000030582.16	600	413.99	152.06	6.20	4.31	3.30
ENST00000585512.5	ENSG00000030582.16	562	376.01	0.00	0.00	0.00	0.00
ENST00000586242.1	ENSG00000030582.16	665	478.95	0.00	0.00	0.00	0.00
ENST00000586443.1	ENSG00000030582.16	1557	1370.89	2553.36	31.43	21.87	16.76
ENST00000586782.5	ENSG00000030582.16	843	656.90	0.00	0.00	0.00	0.00
ENST00000587109.5	ENSG00000030582.16	535	349.03	15.44	0.75	0.52	0.40
ENST00000587387.5	ENSG00000030582.16	614	427.98	179.12	7.06	4.91	3.77
ENST00000587518.5	ENSG00000030582.16	526	340.04	0.00	0.00	0.00	0.00
ENST00000587958.1	ENSG00000030582.16	560	374.01	66.19	2.99	2.08	1.59
ENST00000588143.5	ENSG00000030582.16	546	360.02	0.00	0.00	0.00	0.00
ENST00000588170.5	ENSG00000030582.16	588	401.99	11.96	0.50	0.35	0.27
ENST00000588237.5	ENSG00000030582.16	558	372.02	2.07	0.09	0.07	0.05
ENST00000589265.5	ENSG00000030582.16	1632	1445.89	48.52	0.57	0.39	0.30
ENST00000589536.5	ENSG00000030582.16	546	360.02	3.78	0.18	0.12	0.09
ENST00000589923.1	ENSG00000030582.16	437	251.20	0.00	0.00	0.00	0.00
ENST00000590984.1	ENSG00000030582.16	562	376.01	252.62	11.34	7.89	6.04
ENST00000591740.5	ENSG00000030582.16	585	399.00	2.99	0.13	0.09	0.07
ENST00000592323.5	ENSG00000030582.16	550	364.02	158.22	7.33	5.10	3.91
ENST00000592783.5	ENSG00000030582.16	541	355.03	3.73	0.18	0.12	0.09
ENST00000593167.5	ENSG00000030582.16	763	576.92	0.00	0.00	0.00	0.00
ENST00000033079.7	ENSG00000031003.10	5465	5278.89	7675.79	24.54	17.08	41.11
ENST00000420893.6	ENSG00000031003.10	3214	3027.89	0.00	0.00	0.00	0.00
ENST00000425075.6	ENSG00000031003.10	3098	2911.89	1316.21	7.63	5.31	12.78
ENST00000502471.5	ENSG00000031003.10	572	386.00	0.00	0.00	0.00	0.00
ENST00000505281.1	ENSG00000031003.10	579	393.00	583.82	25.07	17.45	42.00
ENST00000505961.1	ENSG00000031003.10	529	343.04	0.00	0.00	0.00	0.00
ENST00000508403.5	ENSG00000031003.10	530	344.04	2.17	0.11	0.07	0.18
ENST00000509596.5	ENSG00000031003.10	590	403.99	0.00	0.00	0.00	0.00
ENST00000510804.1	ENSG00000031003.10	582	396.00	0.00	0.00	0.00	0.00
ENST00000513640.1	ENSG00000031003.10	516	330.05	46.00	2.35	1.64	3.94
ENST00000514310.5	ENSG00000031003.10	669	482.95	0.00	0.00	0.00	0.00
ENST00000264245.8	ENSG00000031081.10	9317	9130.89	5485.22	10.14	7.05	59.74
ENST00000482743.1	ENSG00000031081.10	551	365.02	147.78	6.83	4.75	40.26
ENST00000335783.3	ENSG00000031691.6	1733	1546.89	448.00	4.89	3.40	100.00
ENST00000234677.6	ENSG00000031698.12	1852	1665.89	6111.86	61.91	43.08	83.94
ENST00000369923.4	ENSG00000031698.12	1882	1695.89	89.82	0.89	0.62	1.21
ENST00000468588.1	ENSG00000031698.12	1582	1395.89	482.90	5.84	4.06	7.92
ENST00000471705.1	ENSG00000031698.12	851	664.90	165.18	4.19	2.92	5.68
ENST00000477544.5	ENSG00000031698.12	694	507.94	15.96	0.53	0.37	0.72
ENST00000482384.1	ENSG00000031698.12	804	617.91	14.28	0.39	0.27	0.53
ENST00000034275.12	ENSG00000031823.14	1762	1575.89	1116.47	11.96	8.32	12.75
ENST00000340578.10	ENSG00000031823.14	3233	3046.89	252.54	1.40	0.97	1.49
ENST00000439268.6	ENSG00000031823.14	3186	2999.89	0.00	0.00	0.00	0.00
ENST00000585339.5	ENSG00000031823.14	566	380.01	0.00	0.00	0.00	0.00
ENST00000586117.5	ENSG00000031823.14	524	338.05	0.00	0.00	0.00	0.00
ENST00000586344.5	ENSG00000031823.14	2554	2367.89	90.72	0.65	0.45	0.69
ENST00000587159.5	ENSG00000031823.14	554	368.02	19.06	0.87	0.61	0.93
ENST00000587263.5	ENSG00000031823.14	579	393.00	0.00	0.00	0.00	0.00
ENST00000587411.5	ENSG00000031823.14	2669	2482.89	204.50	1.39	0.97	1.48
ENST00000587463.5	ENSG00000031823.14	461	275.14	0.00	0.00	0.00	0.00
ENST00000587479.2	ENSG00000031823.14	547	361.02	0.00	0.00	0.00	0.00
ENST00000587799.1	ENSG00000031823.14	403	217.34	223.76	17.37	12.09	18.53
ENST00000587956.5	ENSG00000031823.14	512	326.06	2.92	0.15	0.11	0.16
ENST00000588010.5	ENSG00000031823.14	568	382.01	87.03	3.84	2.68	4.10
ENST00000588879.5	ENSG00000031823.14	535	349.03	15.91	0.77	0.54	0.82
ENST00000589353.5	ENSG00000031823.14	490	304.09	0.00	0.00	0.00	0.00
ENST00000589886.5	ENSG00000031823.14	472	286.12	70.16	4.14	2.88	4.41
ENST00000590623.5	ENSG00000031823.14	786	599.91	920.10	25.88	18.01	27.60
ENST00000590953.5	ENSG00000031823.14	571	385.01	183.16	8.03	5.59	8.56
ENST00000591092.5	ENSG00000031823.14	1783	1596.89	0.00	0.00	0.00	0.00
ENST00000591124.5	ENSG00000031823.14	575	389.00	0.00	0.00	0.00	0.00
ENST00000591333.5	ENSG00000031823.14	557	371.02	0.00	0.00	0.00	0.00
ENST00000591736.5	ENSG00000031823.14	573	387.00	309.55	13.50	9.39	14.39
ENST00000591881.5	ENSG00000031823.14	575	389.00	3.04	0.13	0.09	0.14
ENST00000592133.5	ENSG00000031823.14	562	376.01	31.97	1.43	1.00	1.53
ENST00000592197.5	ENSG00000031823.14	530	344.04	7.44	0.37	0.25	0.39
ENST00000592266.1	ENSG00000031823.14	589	402.99	0.00	0.00	0.00	0.00
ENST00000592621.5	ENSG00000031823.14	818	631.90	9.77	0.26	0.18	0.28
ENST00000592771.5	ENSG00000031823.14	1937	1750.89	14.47	0.14	0.10	0.15
ENST00000593025.1	ENSG00000031823.14	551	365.02	32.42	1.50	1.04	1.60
ENST00000348476.7	ENSG00000032219.18	5562	5375.89	0.00	0.00	0.00	0.00
ENST00000355431.7	ENSG00000032219.18	5891	5704.89	4127.18	12.21	8.50	37.58
ENST00000395168.7	ENSG00000032219.18	4051	3864.89	2567.02	11.21	7.80	34.50
ENST00000417477.2	ENSG00000032219.18	2537	2350.89	891.50	6.40	4.45	19.70
ENST00000424658.5	ENSG00000032219.18	582	396.00	0.00	0.00	0.00	0.00
ENST00000431317.6	ENSG00000032219.18	5783	5596.89	65.49	0.20	0.14	0.61
ENST00000431612.5	ENSG00000032219.18	697	510.94	0.00	0.00	0.00	0.00
ENST00000445108.5	ENSG00000032219.18	965	778.89	0.00	0.00	0.00	0.00
ENST00000466065.1	ENSG00000032219.18	370	184.59	13.31	1.22	0.85	3.74
ENST00000469635.1	ENSG00000032219.18	578	392.00	25.55	1.10	0.77	3.39
ENST00000553355.1	ENSG00000032219.18	619	432.98	4.08	0.16	0.11	0.49
ENST00000382125.8	ENSG00000032389.12	1766	1579.89	1654.94	17.68	12.30	72.15
ENST00000398659.8	ENSG00000032389.12	1795	1608.89	51.10	0.54	0.37	2.19
ENST00000406835.6	ENSG00000032389.12	738	551.92	3.69	0.11	0.08	0.46
ENST00000435721.5	ENSG00000032389.12	672	485.95	26.51	0.92	0.64	3.76
ENST00000441271.1	ENSG00000032389.12	647	460.96	0.00	0.00	0.00	0.00
ENST00000443925.6	ENSG00000032389.12	1771	1584.89	46.17	0.49	0.34	2.01
ENST00000444776.1	ENSG00000032389.12	594	407.99	3.32	0.14	0.10	0.56
ENST00000455162.5	ENSG00000032389.12	847	660.90	1.89	0.05	0.03	0.20
ENST00000462515.1	ENSG00000032389.12	577	391.00	0.00	0.00	0.00	0.00
ENST00000463662.5	ENSG00000032389.12	757	570.92	0.00	0.00	0.00	0.00
ENST00000470625.1	ENSG00000032389.12	411	225.30	13.84	1.04	0.72	4.23
ENST00000478754.5	ENSG00000032389.12	2932	2745.89	3.30	0.02	0.01	0.08
ENST00000482570.5	ENSG00000032389.12	582	396.00	68.82	2.93	2.04	11.97
ENST00000496433.5	ENSG00000032389.12	745	558.92	19.43	0.59	0.41	2.39
ENST00000221249.10	ENSG00000032444.15	4617	4430.89	627.09	2.39	1.66	5.83
ENST00000414982.7	ENSG00000032444.15	4522	4335.89	187.80	0.73	0.51	1.79
ENST00000450331.7	ENSG00000032444.15	4457	4270.89	0.03	0.00	0.00	0.00
ENST00000545201.6	ENSG00000032444.15	4502	4315.89	0.00	0.00	0.00	0.00
ENST00000593924.5	ENSG00000032444.15	584	398.00	8.24	0.35	0.24	0.85
ENST00000594098.1	ENSG00000032444.15	505	319.07	0.00	0.00	0.00	0.00
ENST00000594551.1	ENSG00000032444.15	574	388.00	0.00	0.00	0.00	0.00
ENST00000594754.5	ENSG00000032444.15	989	802.89	1.00	0.02	0.01	0.05
ENST00000594864.1	ENSG00000032444.15	565	379.01	0.00	0.00	0.00	0.00
ENST00000595176.5	ENSG00000032444.15	999	812.89	4.02	0.08	0.06	0.20
ENST00000595264.5	ENSG00000032444.15	800	613.91	0.00	0.00	0.00	0.00
ENST00000595352.1	ENSG00000032444.15	563	377.01	18.64	0.83	0.58	2.04
ENST00000595889.1	ENSG00000032444.15	602	415.98	72.39	2.94	2.04	7.17
ENST00000596515.5	ENSG00000032444.15	543	357.03	0.00	0.00	0.00	0.00
ENST00000597202.1	ENSG00000032444.15	658	471.96	577.70	20.66	14.37	50.46
ENST00000598462.1	ENSG00000032444.15	585	399.00	68.66	2.90	2.02	7.09
ENST00000599311.5	ENSG00000032444.15	1005	818.89	89.69	1.85	1.29	4.52
ENST00000599947.1	ENSG00000032444.15	669	482.95	2.53	0.09	0.06	0.22
ENST00000599951.1	ENSG00000032444.15	534	348.04	7.44	0.36	0.25	0.88
ENST00000600737.5	ENSG00000032444.15	4195	4008.89	1068.75	4.50	3.13	10.99
ENST00000600942.5	ENSG00000032444.15	562	376.01	48.85	2.19	1.53	5.36
ENST00000601001.5	ENSG00000032444.15	866	679.89	0.00	0.00	0.00	0.00
ENST00000601668.5	ENSG00000032444.15	753	566.92	25.68	0.76	0.53	1.87
ENST00000602191.5	ENSG00000032444.15	542	356.03	5.87	0.28	0.19	0.68
ENST00000319980.10	ENSG00000032742.17	3091	2904.89	203.52	1.18	0.82	3.95
ENST00000351808.9	ENSG00000032742.17	2856	2669.89	2445.97	15.46	10.76	51.63
ENST00000389373.3	ENSG00000032742.17	575	389.00	5.33	0.23	0.16	0.77
ENST00000461115.5	ENSG00000032742.17	1440	1253.89	38.86	0.52	0.36	1.75
ENST00000470695.1	ENSG00000032742.17	407	221.32	128.60	9.81	6.82	32.75
ENST00000482172.5	ENSG00000032742.17	968	781.89	107.73	2.33	1.62	7.77
ENST00000537103.2	ENSG00000032742.17	2590	2403.89	59.00	0.41	0.29	1.38
ENST00000262374.9	ENSG00000033011.11	2132	1945.89	1283.38	11.13	7.74	8.36
ENST00000544428.1	ENSG00000033011.11	1419	1232.89	8402.55	115.01	80.03	86.38
ENST00000586840.1	ENSG00000033011.11	582	396.00	0.00	0.00	0.00	0.00
ENST00000588623.5	ENSG00000033011.11	2671	2484.89	11.32	0.08	0.05	0.06
ENST00000591783.5	ENSG00000033011.11	742	555.92	5.66	0.17	0.12	0.13
ENST00000591822.5	ENSG00000033011.11	1689	1502.89	44.54	0.50	0.35	0.38
ENST00000592661.1	ENSG00000033011.11	1473	1286.89	2.44	0.03	0.02	0.02
ENST00000592793.5	ENSG00000033011.11	569	383.01	141.30	6.23	4.33	4.68
ENST00000536306.5	ENSG00000033030.13	2904	2717.89	115.96	0.72	0.50	2.62
ENST00000536663.5	ENSG00000033030.13	1252	1065.89	55.44	0.88	0.61	3.20
ENST00000538116.5	ENSG00000033030.13	1829	1642.89	548.86	5.64	3.92	20.55
ENST00000538493.1	ENSG00000033030.13	1142	955.89	82.61	1.46	1.01	5.32
ENST00000540586.1	ENSG00000033030.13	1250	1063.89	13.39	0.21	0.15	0.77
ENST00000542892.2	ENSG00000033030.13	1774	1587.89	38.32	0.41	0.28	1.48
ENST00000543897.5	ENSG00000033030.13	5663	5476.89	2.68	0.01	0.01	0.03
ENST00000544054.5	ENSG00000033030.13	1561	1374.89	127.13	1.56	1.09	5.69
ENST00000546149.1	ENSG00000033030.13	657	470.96	67.73	2.43	1.69	8.85
ENST00000633063.1	ENSG00000033030.13	2955	2768.89	2317.88	14.13	9.83	51.49
ENST00000222388.6	ENSG00000033050.7	2185	1998.89	3381.87	28.55	19.87	34.24
ENST00000287844.6	ENSG00000033050.7	3546	3359.89	9111.41	45.76	31.85	54.89
ENST00000441774.1	ENSG00000033050.7	941	754.89	91.25	2.04	1.42	2.45
ENST00000468073.5	ENSG00000033050.7	1031	844.89	339.47	6.78	4.72	8.13
ENST00000473874.1	ENSG00000033050.7	648	461.96	0.00	0.00	0.00	0.00
ENST00000477252.1	ENSG00000033050.7	249	69.18	1.00	0.24	0.17	0.29
ENST00000035307.6	ENSG00000033100.15	3978	3791.89	3150.53	14.02	9.76	31.57
ENST00000390183.1	ENSG00000033100.15	118	0.00	0.52	0.00	0.00	0.00
ENST00000465601.1	ENSG00000033100.15	782	595.91	6.66	0.19	0.13	0.42
ENST00000482173.5	ENSG00000033100.15	548	362.02	4.12	0.19	0.13	0.43
ENST00000495645.5	ENSG00000033100.15	2709	2522.89	4487.16	30.01	20.89	67.58
ENST00000035383.9	ENSG00000033122.18	5000	4813.89	0.00	0.00	0.00	0.00
ENST00000310961.9	ENSG00000033122.18	6507	6320.89	4.00	0.01	0.01	63.90
ENST00000370958.5	ENSG00000033122.18	2375	2188.89	0.00	0.00	0.00	0.00
ENST00000415775.2	ENSG00000033122.18	3996	3809.89	0.00	0.00	0.00	0.00
ENST00000441830.1	ENSG00000033122.18	390	204.42	0.00	0.00	0.00	0.00
ENST00000565615.1	ENSG00000033122.18	2983	2796.89	1.00	0.01	0.00	36.10
ENST00000588515.5	ENSG00000033122.18	775	588.91	0.00	0.00	0.00	0.00
ENST00000607936.5	ENSG00000033122.18	2556	2369.89	0.00	0.00	0.00	0.00
ENST00000608470.5	ENSG00000033122.18	476	290.11	0.00	0.00	0.00	0.00
ENST00000608744.5	ENSG00000033122.18	792	605.91	0.00	0.00	0.00	0.00
ENST00000608815.5	ENSG00000033122.18	786	599.91	0.00	0.00	0.00	0.00
ENST00000609072.5	ENSG00000033122.18	888	701.89	0.00	0.00	0.00	0.00
ENST00000609498.5	ENSG00000033122.18	712	525.93	0.00	0.00	0.00	0.00
ENST00000342677.10	ENSG00000033170.16	2490	2303.89	906.95	6.64	4.62	12.28
ENST00000358307.6	ENSG00000033170.16	2664	2477.89	424.65	2.89	2.01	5.35
ENST00000360689.9	ENSG00000033170.16	5166	4979.89	199.63	0.68	0.47	1.25
ENST00000394586.6	ENSG00000033170.16	3559	3372.89	0.00	0.00	0.00	0.00
ENST00000549235.6	ENSG00000033170.16	496	310.08	0.00	0.00	0.00	0.00
ENST00000553924.5	ENSG00000033170.16	727	540.93	0.00	0.00	0.00	0.00
ENST00000554610.1	ENSG00000033170.16	554	368.02	0.00	0.00	0.00	0.00
ENST00000554667.1	ENSG00000033170.16	632	445.97	0.00	0.00	0.00	0.00
ENST00000554765.1	ENSG00000033170.16	665	478.95	0.00	0.00	0.00	0.00
ENST00000555559.5	ENSG00000033170.16	583	397.00	0.00	0.00	0.00	0.00
ENST00000556292.1	ENSG00000033170.16	539	353.03	0.00	0.00	0.00	0.00
ENST00000556518.5	ENSG00000033170.16	639	452.96	1.82	0.07	0.05	0.13
ENST00000557164.5	ENSG00000033170.16	2269	2082.89	4523.17	36.65	25.50	67.73
ENST00000557338.5	ENSG00000033170.16	751	564.92	0.00	0.00	0.00	0.00
ENST00000557536.5	ENSG00000033170.16	562	376.01	159.99	7.18	5.00	13.27
ENST00000322244.9	ENSG00000033178.12	9564	9377.89	4139.91	7.45	5.18	24.94
ENST00000420827.2	ENSG00000033178.12	1664	1477.89	511.42	5.84	4.06	19.55
ENST00000429659.7	ENSG00000033178.12	2387	2200.89	145.12	1.11	0.77	3.73
ENST00000505673.2	ENSG00000033178.12	812	625.90	446.66	12.04	8.38	40.32
ENST00000506571.1	ENSG00000033178.12	385	199.46	4.01	0.34	0.24	1.14
ENST00000514261.1	ENSG00000033178.12	623	436.97	79.88	3.08	2.15	10.33
ENST00000340149.6	ENSG00000033327.12	6052	5865.89	1445.93	4.16	2.89	2.91
ENST00000361507.4	ENSG00000033327.12	6092	5905.89	13668.90	39.06	27.18	27.33
ENST00000526030.1	ENSG00000033327.12	650	463.96	100.79	3.67	2.55	2.57
ENST00000528329.1	ENSG00000033327.12	556	370.02	1217.18	55.51	38.63	38.84
ENST00000528886.5	ENSG00000033327.12	543	357.03	598.61	28.29	19.69	19.80
ENST00000530915.1	ENSG00000033327.12	567	381.01	35.35	1.57	1.09	1.10
ENST00000534823.1	ENSG00000033327.12	568	382.01	241.27	10.66	7.42	7.46
ENST00000264649.10	ENSG00000033627.15	4110	3923.89	549.82	2.36	1.65	1.48
ENST00000343619.8	ENSG00000033627.15	4128	3941.89	0.00	0.00	0.00	0.00
ENST00000393829.6	ENSG00000033627.15	3028	2841.89	9420.01	55.94	38.92	35.03
ENST00000537728.5	ENSG00000033627.15	2774	2587.89	5356.40	34.93	24.31	21.87
ENST00000544137.5	ENSG00000033627.15	3047	2860.89	0.00	0.00	0.00	0.00
ENST00000582846.1	ENSG00000033627.15	120	0.00	0.00	0.00	0.00	0.00
ENST00000585525.5	ENSG00000033627.15	2679	2492.89	0.00	0.00	0.00	0.00
ENST00000585828.5	ENSG00000033627.15	2139	1952.89	248.71	2.15	1.50	1.35
ENST00000586001.1	ENSG00000033627.15	587	400.99	130.10	5.47	3.81	3.43
ENST00000586201.5	ENSG00000033627.15	881	694.89	238.41	5.79	4.03	3.63
ENST00000586315.1	ENSG00000033627.15	357	171.75	36.01	3.54	2.46	2.22
ENST00000587299.1	ENSG00000033627.15	1000	813.89	1.81	0.04	0.03	0.02
ENST00000587375.1	ENSG00000033627.15	546	360.02	100.93	4.73	3.29	2.96
ENST00000587510.5	ENSG00000033627.15	564	378.01	0.00	0.00	0.00	0.00
ENST00000587797.1	ENSG00000033627.15	1878	1691.89	0.00	0.00	0.00	0.00
ENST00000587824.5	ENSG00000033627.15	554	368.02	558.73	25.62	17.83	16.04
ENST00000587882.5	ENSG00000033627.15	780	593.91	254.13	7.22	5.02	4.52
ENST00000588138.1	ENSG00000033627.15	573	387.00	0.00	0.00	0.00	0.00
ENST00000588629.1	ENSG00000033627.15	1797	1610.89	182.58	1.91	1.33	1.20
ENST00000588806.1	ENSG00000033627.15	842	655.90	302.73	7.79	5.42	4.88
ENST00000588901.5	ENSG00000033627.15	589	402.99	7.54	0.32	0.22	0.20
ENST00000589213.1	ENSG00000033627.15	580	394.00	0.00	0.00	0.00	0.00
ENST00000589727.5	ENSG00000033627.15	664	477.95	0.00	0.00	0.00	0.00
ENST00000589759.1	ENSG00000033627.15	502	316.07	5.90	0.31	0.22	0.20
ENST00000592324.1	ENSG00000033627.15	585	399.00	0.00	0.00	0.00	0.00
ENST00000592831.1	ENSG00000033627.15	4652	4465.89	418.14	1.58	1.10	0.99
ENST00000249636.10	ENSG00000033800.13	8115	7928.89	150.78	0.32	0.22	0.63
ENST00000545237.1	ENSG00000033800.13	2932	2745.89	6133.12	37.69	26.23	74.40
ENST00000562190.1	ENSG00000033800.13	766	579.92	6.03	0.18	0.12	0.35
ENST00000563996.1	ENSG00000033800.13	1168	981.89	82.23	1.41	0.98	2.79
ENST00000564009.1	ENSG00000033800.13	411	225.30	2.01	0.15	0.10	0.30
ENST00000564915.5	ENSG00000033800.13	671	484.95	307.65	10.71	7.45	21.13
ENST00000567417.1	ENSG00000033800.13	708	521.93	1.05	0.03	0.02	0.07
ENST00000611270.1	ENSG00000033800.13	1375	1188.89	12.00	0.17	0.12	0.34
ENST00000295736.9	ENSG00000033867.16	7757	7570.89	280.12	0.62	0.43	1.95
ENST00000419036.5	ENSG00000033867.16	6447	6260.89	5041.55	13.59	9.46	42.49
ENST00000425128.6	ENSG00000033867.16	7970	7783.89	308.19	0.67	0.46	2.09
ENST00000428005.1	ENSG00000033867.16	1572	1385.89	28.29	0.34	0.24	1.08
ENST00000428179.1	ENSG00000033867.16	3224	3037.89	0.00	0.00	0.00	0.00
ENST00000428386.5	ENSG00000033867.16	7385	7198.89	0.00	0.00	0.00	0.00
ENST00000437179.5	ENSG00000033867.16	3667	3480.89	0.00	0.00	0.00	0.00
ENST00000437266.5	ENSG00000033867.16	3407	3220.89	253.12	1.33	0.92	4.15
ENST00000438530.5	ENSG00000033867.16	3825	3638.89	29.37	0.14	0.09	0.43
ENST00000440156.5	ENSG00000033867.16	4120	3933.89	0.00	0.00	0.00	0.00
ENST00000445684.5	ENSG00000033867.16	4061	3874.89	0.00	0.00	0.00	0.00
ENST00000446700.5	ENSG00000033867.16	4000	3813.89	0.00	0.00	0.00	0.00
ENST00000454389.5	ENSG00000033867.16	4159	3972.89	122.65	0.52	0.36	1.63
ENST00000455077.5	ENSG00000033867.16	3775	3588.89	0.00	0.00	0.00	0.00
ENST00000457377.5	ENSG00000033867.16	3600	3413.89	1319.02	6.52	4.54	20.39
ENST00000465487.5	ENSG00000033867.16	735	548.92	180.66	5.55	3.86	17.37
ENST00000475120.1	ENSG00000033867.16	770	583.91	56.52	1.63	1.14	5.11
ENST00000491211.1	ENSG00000033867.16	574	388.00	24.51	1.07	0.74	3.33
ENST00000382938.3	ENSG00000034053.14	1954	1767.89	346.91	3.31	2.30	18.94
ENST00000411764.5	ENSG00000034053.14	3599	3412.89	2350.09	11.62	8.09	66.45
ENST00000558206.1	ENSG00000034053.14	554	368.02	0.00	0.00	0.00	0.00
ENST00000558259.5	ENSG00000034053.14	3635	3448.89	0.00	0.00	0.00	0.00
ENST00000558330.5	ENSG00000034053.14	3349	3162.89	0.00	0.00	0.00	0.00
ENST00000558358.1	ENSG00000034053.14	936	749.89	0.00	0.00	0.00	0.00
ENST00000558402.5	ENSG00000034053.14	4031	3844.89	76.27	0.33	0.23	1.91
ENST00000558804.5	ENSG00000034053.14	535	349.03	0.00	0.00	0.00	0.00
ENST00000559709.5	ENSG00000034053.14	594	407.99	0.00	0.00	0.00	0.00
ENST00000559814.5	ENSG00000034053.14	2555	2368.89	311.73	2.22	1.55	12.70
ENST00000560283.5	ENSG00000034053.14	711	524.93	0.00	0.00	0.00	0.00
ENST00000561069.5	ENSG00000034053.14	3138	2951.89	0.00	0.00	0.00	0.00
ENST00000316920.10	ENSG00000034152.18	1246	1059.89	0.00	0.00	0.00	0.00
ENST00000342679.8	ENSG00000034152.18	2303	2116.89	241.42	1.92	1.34	8.59
ENST00000361818.9	ENSG00000034152.18	2034	1847.89	1770.26	16.17	11.25	72.17
ENST00000395491.6	ENSG00000034152.18	2401	2214.89	25.67	0.20	0.14	0.87
ENST00000477540.1	ENSG00000034152.18	927	740.89	129.55	2.95	2.05	13.17
ENST00000479129.5	ENSG00000034152.18	574	388.00	0.00	0.00	0.00	0.00
ENST00000483928.6	ENSG00000034152.18	511	325.06	0.00	0.00	0.00	0.00
ENST00000496046.5	ENSG00000034152.18	2089	1902.89	0.00	0.00	0.00	0.00
ENST00000526076.6	ENSG00000034152.18	575	389.00	0.00	0.00	0.00	0.00
ENST00000527123.1	ENSG00000034152.18	535	349.03	18.15	0.88	0.61	3.92
ENST00000529517.1	ENSG00000034152.18	514	328.06	0.00	0.00	0.00	0.00
ENST00000534743.1	ENSG00000034152.18	541	355.03	0.00	0.00	0.00	0.00
ENST00000583508.1	ENSG00000034152.18	607	420.98	1.86	0.07	0.05	0.33
ENST00000613338.4	ENSG00000034152.18	2029	1842.89	0.00	0.00	0.00	0.00
ENST00000627447.1	ENSG00000034152.18	351	165.84	2.08	0.21	0.15	0.95
ENST00000262103.7	ENSG00000034239.10	2051	1864.89	0.00	0.00	0.00	0.00
ENST00000433756.1	ENSG00000034239.10	2286	2099.89	0.00	0.00	0.00	0.00
ENST00000519425.1	ENSG00000034239.10	576	390.00	1.00	0.04	0.03	100.00
ENST00000521002.5	ENSG00000034239.10	1661	1474.89	0.00	0.00	0.00	0.00
ENST00000521701.5	ENSG00000034239.10	920	733.89	0.00	0.00	0.00	0.00
ENST00000521721.1	ENSG00000034239.10	581	395.00	0.00	0.00	0.00	0.00
ENST00000522254.5	ENSG00000034239.10	639	452.96	0.00	0.00	0.00	0.00
ENST00000523008.5	ENSG00000034239.10	613	426.98	0.00	0.00	0.00	0.00
ENST00000523092.5	ENSG00000034239.10	648	461.96	0.00	0.00	0.00	0.00
ENST00000233143.5	ENSG00000034510.5	496	310.08	12232.00	665.69	463.24	100.00
ENST00000264992.7	ENSG00000034533.11	2664	2477.89	980.52	6.68	4.65	76.18
ENST00000504725.1	ENSG00000034533.11	569	383.01	0.00	0.00	0.00	0.00
ENST00000504964.1	ENSG00000034533.11	680	493.95	15.33	0.52	0.36	5.97
ENST00000505290.1	ENSG00000034533.11	292	108.60	0.00	0.00	0.00	0.00
ENST00000505545.5	ENSG00000034533.11	551	365.02	0.00	0.00	0.00	0.00
ENST00000507978.5	ENSG00000034533.11	2669	2482.89	135.98	0.92	0.64	10.54
ENST00000509060.1	ENSG00000034533.11	589	402.99	0.00	0.00	0.00	0.00
ENST00000514044.5	ENSG00000034533.11	2504	2317.89	87.98	0.64	0.45	7.31
ENST00000341084.6	ENSG00000034677.12	4285	4098.89	2878.25	11.85	8.25	4.14
ENST00000432381.2	ENSG00000034677.12	432	246.22	1.18	0.08	0.06	0.03
ENST00000517584.5	ENSG00000034677.12	317	132.59	0.00	0.00	0.00	0.00
ENST00000519342.1	ENSG00000034677.12	562	376.01	0.00	0.00	0.00	0.00
ENST00000519449.5	ENSG00000034677.12	4330	4143.89	15652.85	63.74	44.36	22.27
ENST00000519527.5	ENSG00000034677.12	817	630.90	0.00	0.00	0.00	0.00
ENST00000520071.1	ENSG00000034677.12	580	394.00	32.77	1.40	0.98	0.49
ENST00000520903.1	ENSG00000034677.12	549	363.02	4396.61	204.38	142.22	71.42
ENST00000522182.1	ENSG00000034677.12	544	358.03	0.00	0.00	0.00	0.00
ENST00000522369.5	ENSG00000034677.12	612	425.98	0.00	0.00	0.00	0.00
ENST00000523167.1	ENSG00000034677.12	792	605.91	0.00	0.00	0.00	0.00
ENST00000523255.5	ENSG00000034677.12	793	606.91	0.00	0.00	0.00	0.00
ENST00000523481.5	ENSG00000034677.12	547	361.02	1.01	0.05	0.03	0.02
ENST00000523644.1	ENSG00000034677.12	274	91.73	1.36	0.25	0.17	0.09
ENST00000524233.1	ENSG00000034677.12	571	385.01	100.76	4.42	3.07	1.54
ENST00000367591.4	ENSG00000034693.14	1969	1782.89	505.35	4.78	3.33	46.98
ENST00000367592.5	ENSG00000034693.14	784	597.91	104.04	2.94	2.04	28.84
ENST00000585848.1	ENSG00000034693.14	408	222.31	32.43	2.46	1.71	24.18
ENST00000037243.6	ENSG00000034713.7	1002	815.89	13256.67	274.19	190.80	91.98
ENST00000563744.1	ENSG00000034713.7	791	604.91	92.53	2.58	1.80	0.87
ENST00000565057.5	ENSG00000034713.7	571	385.01	329.43	14.44	10.05	4.84
ENST00000565985.1	ENSG00000034713.7	2274	2087.89	826.48	6.68	4.65	2.24
ENST00000568455.1	ENSG00000034713.7	646	459.96	5.92	0.22	0.15	0.07
ENST00000037502.10	ENSG00000034971.15	2095	1908.89	42.00	0.37	0.26	100.00
ENST00000356150.9	ENSG00000035115.21	1763	1576.89	368.01	3.94	2.74	12.45
ENST00000402632.5	ENSG00000035115.21	3151	2964.89	0.00	0.00	0.00	0.00
ENST00000403657.5	ENSG00000035115.21	3540	3353.89	2.08	0.01	0.01	0.03
ENST00000403658.5	ENSG00000035115.21	1279	1092.89	616.67	9.52	6.63	30.11
ENST00000403712.6	ENSG00000035115.21	1695	1508.89	1.50	0.02	0.01	0.05
ENST00000405430.5	ENSG00000035115.21	2064	1877.89	0.00	0.00	0.00	0.00
ENST00000415368.5	ENSG00000035115.21	494	308.08	9.69	0.53	0.37	1.68
ENST00000431160.5	ENSG00000035115.21	721	534.93	35.32	1.11	0.78	3.52
ENST00000451005.5	ENSG00000035115.21	782	595.91	44.88	1.27	0.88	4.02
ENST00000454318.1	ENSG00000035115.21	581	395.00	0.00	0.00	0.00	0.00
ENST00000460974.1	ENSG00000035115.21	500	314.07	0.00	0.00	0.00	0.00
ENST00000462719.1	ENSG00000035115.21	569	383.01	0.00	0.00	0.00	0.00
ENST00000463865.5	ENSG00000035115.21	1999	1812.89	14.67	0.14	0.10	0.43
ENST00000465733.5	ENSG00000035115.21	551	365.02	0.00	0.00	0.00	0.00
ENST00000468321.5	ENSG00000035115.21	2739	2552.89	289.94	1.92	1.33	6.06
ENST00000471948.5	ENSG00000035115.21	2119	1932.89	85.24	0.74	0.52	2.35
ENST00000472012.1	ENSG00000035115.21	863	676.89	0.00	0.00	0.00	0.00
ENST00000472861.1	ENSG00000035115.21	441	255.19	0.00	0.00	0.00	0.00
ENST00000473104.5	ENSG00000035115.21	2463	2276.89	39.94	0.30	0.21	0.94
ENST00000475027.5	ENSG00000035115.21	599	412.99	10.89	0.45	0.31	1.41
ENST00000477707.5	ENSG00000035115.21	581	395.00	0.00	0.00	0.00	0.00
ENST00000479739.6	ENSG00000035115.21	2236	2049.89	76.04	0.63	0.44	1.98
ENST00000481932.1	ENSG00000035115.21	885	698.89	180.99	4.37	3.04	13.82
ENST00000488044.5	ENSG00000035115.21	672	485.95	25.12	0.87	0.61	2.76
ENST00000488979.6	ENSG00000035115.21	541	355.03	0.00	0.00	0.00	0.00
ENST00000497051.5	ENSG00000035115.21	533	347.04	114.95	5.59	3.89	17.68
ENST00000602998.1	ENSG00000035115.21	502	316.07	2.00	0.11	0.07	0.34
ENST00000605370.1	ENSG00000035115.21	870	683.89	0.00	0.00	0.00	0.00
ENST00000626873.2	ENSG00000035115.21	1973	1786.89	12.06	0.11	0.08	0.36
ENST00000037869.7	ENSG00000035141.7	1810	1623.89	4370.63	45.42	31.61	51.41
ENST00000430566.5	ENSG00000035141.7	885	698.89	19.74	0.48	0.33	0.54
ENST00000438759.1	ENSG00000035141.7	518	332.05	2.24	0.11	0.08	0.13
ENST00000450256.1	ENSG00000035141.7	936	749.89	1478.32	33.27	23.15	37.66
ENST00000460307.1	ENSG00000035141.7	2398	2211.89	871.16	6.65	4.63	7.52
ENST00000498665.1	ENSG00000035141.7	561	375.01	53.87	2.42	1.69	2.74
ENST00000211998.8	ENSG00000035403.16	5482	5295.89	8810.77	28.08	19.54	46.45
ENST00000372755.7	ENSG00000035403.16	6489	6302.89	1723.34	4.61	3.21	7.63
ENST00000436396.1	ENSG00000035403.16	4412	4225.89	0.00	0.00	0.00	0.00
ENST00000461383.1	ENSG00000035403.16	268	86.21	0.00	0.00	0.00	0.00
ENST00000472585.1	ENSG00000035403.16	556	370.02	202.19	9.22	6.42	15.26
ENST00000478896.2	ENSG00000035403.16	727	540.93	545.83	17.03	11.85	28.17
ENST00000623461.3	ENSG00000035403.16	7995	7808.89	694.27	1.50	1.04	2.48
ENST00000624354.3	ENSG00000035403.16	3307	3120.89	0.00	0.00	0.00	0.00
ENST00000265036.9	ENSG00000035499.12	2499	2312.89	723.63	5.28	3.67	81.27
ENST00000453022.6	ENSG00000035499.12	1569	1382.89	3.85	0.05	0.03	0.72
ENST00000505017.1	ENSG00000035499.12	854	667.90	2.17	0.05	0.04	0.84
ENST00000509006.1	ENSG00000035499.12	651	464.96	1.03	0.04	0.03	0.58
ENST00000512078.5	ENSG00000035499.12	1596	1409.89	0.00	0.00	0.00	0.00
ENST00000512452.1	ENSG00000035499.12	661	474.95	30.32	1.08	0.75	16.58
ENST00000261891.7	ENSG00000035664.11	2603	2416.89	0.00	0.00	0.00	0.00
ENST00000457488.5	ENSG00000035664.11	1741	1554.89	72.32	0.78	0.55	23.18
ENST00000557867.1	ENSG00000035664.11	537	351.03	1.98	0.10	0.07	2.81
ENST00000558064.1	ENSG00000035664.11	584	398.00	0.00	0.00	0.00	0.00
ENST00000558069.5	ENSG00000035664.11	1473	1286.89	0.00	0.00	0.00	0.00
ENST00000558076.1	ENSG00000035664.11	484	298.10	5.44	0.31	0.21	9.10
ENST00000558482.5	ENSG00000035664.11	909	722.89	61.87	1.44	1.01	42.64
ENST00000559007.5	ENSG00000035664.11	4835	4648.89	34.11	0.12	0.09	3.66
ENST00000559306.1	ENSG00000035664.11	724	537.93	0.00	0.00	0.00	0.00
ENST00000559731.5	ENSG00000035664.11	539	353.03	13.14	0.63	0.44	18.54
ENST00000559897.1	ENSG00000035664.11	570	384.01	0.00	0.00	0.00	0.00
ENST00000561162.5	ENSG00000035664.11	566	380.01	0.00	0.00	0.00	0.00
ENST00000612884.4	ENSG00000035664.11	8086	7899.89	1.13	0.00	0.00	0.07
ENST00000038176.7	ENSG00000035681.7	3569	3382.89	646.80	3.23	2.25	2.78
ENST00000427130.6	ENSG00000035681.7	3371	3184.89	3570.70	18.92	13.17	16.28
ENST00000517612.5	ENSG00000035681.7	679	492.95	59.99	2.05	1.43	1.77
ENST00000518159.5	ENSG00000035681.7	582	396.00	0.00	0.00	0.00	0.00
ENST00000518229.5	ENSG00000035681.7	581	395.00	3.26	0.14	0.10	0.12
ENST00000519166.5	ENSG00000035681.7	690	503.94	47.91	1.60	1.12	1.38
ENST00000519174.1	ENSG00000035681.7	585	399.00	5.37	0.23	0.16	0.20
ENST00000519227.1	ENSG00000035681.7	583	397.00	118.40	5.03	3.50	4.33
ENST00000519858.1	ENSG00000035681.7	936	749.89	1120.85	25.22	17.55	21.71
ENST00000519871.1	ENSG00000035681.7	413	227.29	0.00	0.00	0.00	0.00
ENST00000521712.1	ENSG00000035681.7	539	353.03	240.37	11.49	8.00	9.89
ENST00000521972.1	ENSG00000035681.7	862	675.90	294.56	7.35	5.12	6.33
ENST00000522645.5	ENSG00000035681.7	582	396.00	21.10	0.90	0.63	0.77
ENST00000523106.5	ENSG00000035681.7	757	570.92	719.44	21.27	14.80	18.30
ENST00000523177.5	ENSG00000035681.7	575	389.00	3.22	0.14	0.10	0.12
ENST00000523982.5	ENSG00000035681.7	562	376.01	415.04	18.63	12.96	16.03
ENST00000524148.5	ENSG00000035681.7	591	404.99	0.00	0.00	0.00	0.00
ENST00000366535.3	ENSG00000035687.9	2780	2593.89	7048.75	45.86	31.91	82.56
ENST00000462358.1	ENSG00000035687.9	932	745.89	171.99	3.89	2.71	7.01
ENST00000468215.1	ENSG00000035687.9	807	620.90	213.25	5.80	4.03	10.43
ENST00000265404.6	ENSG00000035720.7	1511	1324.89	10.84	0.14	0.10	43.61
ENST00000396225.1	ENSG00000035720.7	1146	959.89	10.16	0.18	0.12	56.39
ENST00000262768.11	ENSG00000035862.12	3652	3465.89	3165.02	15.41	10.72	13.89
ENST00000536189.6	ENSG00000035862.12	3415	3228.89	45.34	0.24	0.16	0.21
ENST00000585421.5	ENSG00000035862.12	3345	3158.89	9149.99	48.88	34.01	44.07
ENST00000586057.5	ENSG00000035862.12	3389	3202.89	8503.81	44.80	31.18	40.40
ENST00000592761.2	ENSG00000035862.12	2433	2246.89	210.77	1.58	1.10	1.43
ENST00000349703.6	ENSG00000035928.14	4859	4672.89	3422.00	12.36	8.60	8.89
ENST00000381897.5	ENSG00000035928.14	4886	4699.89	3476.21	12.48	8.69	8.97
ENST00000418436.5	ENSG00000035928.14	1255	1068.89	1614.80	25.49	17.74	18.33
ENST00000502706.1	ENSG00000035928.14	690	503.94	0.00	0.00	0.00	0.00
ENST00000502991.5	ENSG00000035928.14	567	381.01	0.00	0.00	0.00	0.00
ENST00000503784.1	ENSG00000035928.14	504	318.07	0.00	0.00	0.00	0.00
ENST00000504554.1	ENSG00000035928.14	561	375.01	5.06	0.23	0.16	0.16
ENST00000504849.5	ENSG00000035928.14	873	686.89	281.24	6.91	4.81	4.97
ENST00000504974.1	ENSG00000035928.14	495	309.08	0.00	0.00	0.00	0.00
ENST00000505077.1	ENSG00000035928.14	566	380.01	86.93	3.86	2.69	2.78
ENST00000509084.1	ENSG00000035928.14	483	297.10	0.00	0.00	0.00	0.00
ENST00000510783.5	ENSG00000035928.14	723	536.93	2418.37	76.01	52.89	54.65
ENST00000512275.5	ENSG00000035928.14	841	654.90	0.00	0.00	0.00	0.00
ENST00000512726.1	ENSG00000035928.14	752	565.92	17.30	0.52	0.36	0.37
ENST00000512881.5	ENSG00000035928.14	537	351.03	0.00	0.00	0.00	0.00
ENST00000514572.1	ENSG00000035928.14	584	398.00	29.00	1.23	0.86	0.88
ENST00000344949.9	ENSG00000036054.12	3656	3469.89	126.67	0.62	0.43	0.73
ENST00000394144.8	ENSG00000036054.12	3677	3490.89	1524.41	7.37	5.13	8.74
ENST00000471098.1	ENSG00000036054.12	559	373.01	782.72	35.41	24.64	42.00
ENST00000471273.1	ENSG00000036054.12	2304	2117.89	95.40	0.76	0.53	0.90
ENST00000475134.1	ENSG00000036054.12	2074	1887.89	1525.90	13.64	9.49	16.18
ENST00000484231.1	ENSG00000036054.12	662	475.95	130.76	4.64	3.23	5.50
ENST00000485687.5	ENSG00000036054.12	587	400.99	85.96	3.62	2.52	4.29
ENST00000486274.5	ENSG00000036054.12	4054	3867.89	150.68	0.66	0.46	0.78
ENST00000496167.1	ENSG00000036054.12	568	382.01	398.49	17.60	12.25	20.88
ENST00000264414.8	ENSG00000036257.12	6741	6554.89	862.44	2.22	1.55	1.59
ENST00000344951.8	ENSG00000036257.12	6592	6405.89	40.09	0.11	0.07	0.08
ENST00000409096.5	ENSG00000036257.12	2701	2514.89	11308.73	75.88	52.81	54.37
ENST00000409777.5	ENSG00000036257.12	3147	2960.89	46.01	0.26	0.18	0.19
ENST00000432260.2	ENSG00000036257.12	587	400.99	2.26	0.10	0.07	0.07
ENST00000436172.1	ENSG00000036257.12	576	390.00	0.00	0.00	0.00	0.00
ENST00000451538.1	ENSG00000036257.12	546	360.02	0.00	0.00	0.00	0.00
ENST00000454323.1	ENSG00000036257.12	688	501.94	0.00	0.00	0.00	0.00
ENST00000481135.1	ENSG00000036257.12	754	567.92	197.10	5.86	4.08	4.20
ENST00000484081.1	ENSG00000036257.12	588	401.99	169.55	7.12	4.95	5.10
ENST00000487558.1	ENSG00000036257.12	1093	906.89	197.83	3.68	2.56	2.64
ENST00000497715.1	ENSG00000036257.12	2400	2213.89	199.28	1.52	1.06	1.09
ENST00000536702.1	ENSG00000036257.12	404	218.34	0.00	0.00	0.00	0.00
ENST00000541548.5	ENSG00000036257.12	535	349.03	0.00	0.00	0.00	0.00
ENST00000546102.1	ENSG00000036257.12	557	371.02	1.01	0.05	0.03	0.03
ENST00000617432.4	ENSG00000036257.12	1426	1239.89	3144.09	42.79	29.78	30.66
ENST00000262113.8	ENSG00000036448.9	5014	4827.89	4.05	0.01	0.01	9.38
ENST00000517520.1	ENSG00000036448.9	558	372.02	0.00	0.00	0.00	0.00
ENST00000518203.5	ENSG00000036448.9	568	382.01	0.00	0.00	0.00	0.00
ENST00000518513.1	ENSG00000036448.9	211	38.21	0.00	0.00	0.00	0.00
ENST00000518803.1	ENSG00000036448.9	565	379.01	0.00	0.00	0.00	0.00
ENST00000519372.5	ENSG00000036448.9	545	359.03	0.00	0.00	0.00	0.00
ENST00000519518.5	ENSG00000036448.9	580	394.00	0.00	0.00	0.00	0.00
ENST00000519631.5	ENSG00000036448.9	645	458.96	0.60	0.02	0.02	14.59
ENST00000520072.5	ENSG00000036448.9	790	603.91	0.00	0.00	0.00	0.00
ENST00000520298.5	ENSG00000036448.9	975	788.89	5.36	0.11	0.08	76.02
ENST00000520779.1	ENSG00000036448.9	554	368.02	0.00	0.00	0.00	0.00
ENST00000523438.1	ENSG00000036448.9	3328	3141.89	0.00	0.00	0.00	0.00
ENST00000523443.5	ENSG00000036448.9	808	621.90	0.00	0.00	0.00	0.00
ENST00000612167.4	ENSG00000036448.9	780	593.91	0.00	0.00	0.00	0.00
ENST00000621894.4	ENSG00000036448.9	614	427.98	0.00	0.00	0.00	0.00
ENST00000039007.4	ENSG00000036473.6	1585	1398.89	19.38	0.23	0.16	90.82
ENST00000488812.1	ENSG00000036473.6	627	440.97	0.62	0.02	0.02	9.18
ENST00000261835.7	ENSG00000036530.8	2181	1994.89	0.00	0.00	0.00	0.00
ENST00000380228.6	ENSG00000036530.8	1597	1410.89	3.26	0.04	0.03	37.49
ENST00000554176.5	ENSG00000036530.8	2253	2066.89	4.05	0.03	0.02	31.74
ENST00000554611.5	ENSG00000036530.8	6609	6422.89	2.00	0.01	0.00	5.05
ENST00000554917.5	ENSG00000036530.8	622	435.97	0.69	0.03	0.02	25.72
ENST00000556313.1	ENSG00000036530.8	682	495.94	0.00	0.00	0.00	0.00
ENST00000556822.1	ENSG00000036530.8	581	395.00	0.00	0.00	0.00	0.00
ENST00000370798.5	ENSG00000036549.12	2468	2281.89	52.58	0.39	0.27	1.05
ENST00000370801.7	ENSG00000036549.12	4328	4141.89	5908.00	24.07	16.75	65.13
ENST00000414381.5	ENSG00000036549.12	561	375.01	2.79	0.13	0.09	0.34
ENST00000433749.5	ENSG00000036549.12	603	416.98	5.99	0.24	0.17	0.66
ENST00000458763.2	ENSG00000036549.12	420	234.26	0.00	0.00	0.00	0.00
ENST00000463166.5	ENSG00000036549.12	587	400.99	0.00	0.00	0.00	0.00
ENST00000469944.1	ENSG00000036549.12	686	499.94	1.00	0.03	0.02	0.09
ENST00000474746.1	ENSG00000036549.12	572	386.00	100.94	4.41	3.07	11.94
ENST00000476195.5	ENSG00000036549.12	729	542.93	186.50	5.80	4.03	15.68
ENST00000476275.5	ENSG00000036549.12	4737	4550.89	376.97	1.40	0.97	3.78
ENST00000481346.5	ENSG00000036549.12	4500	4313.89	125.24	0.49	0.34	1.33
ENST00000265808.11	ENSG00000036565.14	2770	2583.89	0.00	0.00	0.00	0.00
ENST00000276373.9	ENSG00000036565.14	2753	2566.89	17.65	0.12	0.08	2.59
ENST00000381608.8	ENSG00000036565.14	1419	1232.89	12.16	0.17	0.12	3.71
ENST00000437980.3	ENSG00000036565.14	2822	2635.89	15.47	0.10	0.07	2.21
ENST00000440926.3	ENSG00000036565.14	2956	2769.89	0.00	0.00	0.00	0.00
ENST00000517776.5	ENSG00000036565.14	2770	2583.89	0.00	0.00	0.00	0.00
ENST00000519026.5	ENSG00000036565.14	1980	1793.89	390.54	3.67	2.56	81.93
ENST00000519171.1	ENSG00000036565.14	669	482.95	2.06	0.07	0.05	1.61
ENST00000522513.5	ENSG00000036565.14	952	765.89	14.98	0.33	0.23	7.36
ENST00000524272.1	ENSG00000036565.14	908	721.89	1.14	0.03	0.02	0.59
ENST00000260187.6	ENSG00000036672.15	3732	3545.89	308.50	1.47	1.02	24.74
ENST00000455332.6	ENSG00000036672.15	2903	2716.89	0.00	0.00	0.00	0.00
ENST00000525189.5	ENSG00000036672.15	670	483.95	6.15	0.21	0.15	3.62
ENST00000525735.1	ENSG00000036672.15	1704	1517.89	210.79	2.34	1.63	39.49
ENST00000527843.1	ENSG00000036672.15	563	377.01	0.00	0.00	0.00	0.00
ENST00000531070.1	ENSG00000036672.15	677	490.95	48.85	1.68	1.17	28.30
ENST00000532613.1	ENSG00000036672.15	637	450.97	6.11	0.23	0.16	3.85
ENST00000498619.3	ENSG00000036828.14	5011	4824.89	8.00	0.03	0.02	100.00
ENST00000251412.7	ENSG00000037042.8	1761	1574.89	1434.08	15.37	10.69	95.19
ENST00000588870.1	ENSG00000037042.8	1776	1589.89	63.72	0.68	0.47	4.19
ENST00000590396.1	ENSG00000037042.8	856	669.90	4.00	0.10	0.07	0.62
ENST00000265100.6	ENSG00000037241.7	722	535.93	2702.50	85.10	59.22	56.11
ENST00000519156.1	ENSG00000037241.7	493	307.08	262.90	14.45	10.05	9.53
ENST00000519239.5	ENSG00000037241.7	679	492.95	1314.04	44.98	31.30	29.66
ENST00000519522.1	ENSG00000037241.7	233	55.53	8.11	2.47	1.72	1.63
ENST00000519974.5	ENSG00000037241.7	695	508.94	0.00	0.00	0.00	0.00
ENST00000521476.5	ENSG00000037241.7	742	555.92	154.14	4.68	3.26	3.09
ENST00000261937.10	ENSG00000037280.15	5857	5670.89	288.94	0.86	0.60	48.30
ENST00000393347.7	ENSG00000037280.15	4292	4105.89	68.81	0.28	0.20	15.89
ENST00000424276.6	ENSG00000037280.15	2298	2111.89	0.00	0.00	0.00	0.00
ENST00000502293.5	ENSG00000037280.15	888	701.89	0.00	0.00	0.00	0.00
ENST00000502603.5	ENSG00000037280.15	895	708.89	20.86	0.50	0.35	27.90
ENST00000502649.5	ENSG00000037280.15	4140	3953.89	0.00	0.00	0.00	0.00
ENST00000507059.5	ENSG00000037280.15	5414	5227.89	21.68	0.07	0.05	3.93
ENST00000510000.1	ENSG00000037280.15	592	405.99	1.70	0.07	0.05	3.98
ENST00000512795.1	ENSG00000037280.15	580	394.00	0.00	0.00	0.00	0.00
ENST00000513527.1	ENSG00000037280.15	684	497.94	0.00	0.00	0.00	0.00
ENST00000514810.1	ENSG00000037280.15	690	503.94	0.00	0.00	0.00	0.00
ENST00000619105.4	ENSG00000037280.15	3806	3619.89	0.00	0.00	0.00	0.00
ENST00000264670.10	ENSG00000037474.14	3303	3116.89	7964.16	43.12	30.01	44.57
ENST00000502932.1	ENSG00000037474.14	512	326.06	51.85	2.68	1.87	2.77
ENST00000504374.5	ENSG00000037474.14	3217	3030.89	3963.22	22.07	15.36	22.81
ENST00000505264.1	ENSG00000037474.14	472	286.12	0.00	0.00	0.00	0.00
ENST00000505892.5	ENSG00000037474.14	3558	3371.89	289.81	1.45	1.01	1.50
ENST00000506139.5	ENSG00000037474.14	2619	2432.89	483.11	3.35	2.33	3.46
ENST00000507888.1	ENSG00000037474.14	715	528.93	512.02	16.34	11.37	16.89
ENST00000513888.5	ENSG00000037474.14	1290	1103.89	498.03	7.61	5.30	7.87
ENST00000514127.1	ENSG00000037474.14	614	427.98	3.22	0.13	0.09	0.13
ENST00000375592.7	ENSG00000037637.10	6202	6015.89	3042.36	8.53	5.94	44.70
ENST00000444116.1	ENSG00000037637.10	945	758.89	409.17	9.10	6.33	47.66
ENST00000456164.5	ENSG00000037637.10	1153	966.89	55.13	0.96	0.67	5.04
ENST00000478089.1	ENSG00000037637.10	2920	2733.89	80.34	0.50	0.35	2.60
ENST00000322602.9	ENSG00000037749.11	2891	2704.89	1965.64	12.26	8.53	14.09
ENST00000439768.2	ENSG00000037749.11	1186	999.89	1835.29	30.97	21.55	35.58
ENST00000518497.5	ENSG00000037749.11	504	318.07	0.00	0.00	0.00	0.00
ENST00000519325.1	ENSG00000037749.11	944	757.89	0.00	0.00	0.00	0.00
ENST00000519612.5	ENSG00000037749.11	583	397.00	0.00	0.00	0.00	0.00
ENST00000519928.1	ENSG00000037749.11	706	519.94	13.77	0.45	0.31	0.51
ENST00000520327.5	ENSG00000037749.11	374	188.55	0.00	0.00	0.00	0.00
ENST00000520899.1	ENSG00000037749.11	520	334.05	0.00	0.00	0.00	0.00
ENST00000521527.5	ENSG00000037749.11	716	529.93	0.00	0.00	0.00	0.00
ENST00000522177.1	ENSG00000037749.11	567	381.01	728.04	32.25	22.44	37.04
ENST00000522440.5	ENSG00000037749.11	553	367.02	0.00	0.00	0.00	0.00
ENST00000522782.5	ENSG00000037749.11	643	456.96	301.27	11.13	7.74	12.78
ENST00000040663.7	ENSG00000037757.13	1735	1548.89	1228.78	13.39	9.32	50.92
ENST00000319545.12	ENSG00000037757.13	3027	2840.89	13.15	0.08	0.05	0.30
ENST00000588526.5	ENSG00000037757.13	862	675.90	337.54	8.43	5.86	32.06
ENST00000589290.1	ENSG00000037757.13	602	415.98	12.52	0.51	0.35	1.93
ENST00000591688.5	ENSG00000037757.13	897	710.89	94.65	2.25	1.56	8.55
ENST00000593245.5	ENSG00000037757.13	786	599.91	58.39	1.64	1.14	6.25
ENST00000257848.7	ENSG00000037897.16	1096	909.89	115.43	2.14	1.49	3.40
ENST00000324871.11	ENSG00000037897.16	2066	1879.89	758.37	6.81	4.74	10.81
ENST00000547653.1	ENSG00000037897.16	726	539.93	65.37	2.04	1.42	3.24
ENST00000548504.1	ENSG00000037897.16	371	185.58	0.00	0.00	0.00	0.00
ENST00000548681.1	ENSG00000037897.16	611	424.98	2.35	0.09	0.06	0.15
ENST00000549773.1	ENSG00000037897.16	629	442.97	630.75	24.03	16.72	38.15
ENST00000551117.1	ENSG00000037897.16	503	317.07	19.13	1.02	0.71	1.62
ENST00000553125.5	ENSG00000037897.16	717	530.93	844.80	26.85	18.69	42.63
ENST00000040584.5	ENSG00000037965.5	1889	1702.89	534.00	5.29	3.68	100.00
ENST00000264595.6	ENSG00000038002.8	2107	1920.89	9482.20	83.30	57.97	40.07
ENST00000502310.5	ENSG00000038002.8	464	278.13	6.50	0.39	0.27	0.19
ENST00000506853.5	ENSG00000038002.8	762	575.92	3828.04	112.17	78.05	53.96
ENST00000510635.1	ENSG00000038002.8	414	228.29	0.00	0.00	0.00	0.00
ENST00000510955.5	ENSG00000038002.8	880	693.89	137.46	3.34	2.33	1.61
ENST00000511231.1	ENSG00000038002.8	546	360.02	184.81	8.66	6.03	4.17
ENST00000264864.7	ENSG00000038210.12	3540	3353.89	1858.91	9.35	6.51	100.00
ENST00000040738.9	ENSG00000038219.12	10565	10378.89	28511.65	46.36	32.26	60.94
ENST00000482713.1	ENSG00000038219.12	4367	4180.89	18.62	0.08	0.05	0.10
ENST00000505343.1	ENSG00000038219.12	1202	1015.89	402.49	6.69	4.65	8.79
ENST00000507943.1	ENSG00000038219.12	1128	941.89	1127.05	20.19	14.05	26.55
ENST00000509897.1	ENSG00000038219.12	190	23.87	0.00	0.00	0.00	0.00
ENST00000511119.1	ENSG00000038219.12	2049	1862.89	304.19	2.76	1.92	3.62
ENST00000280969.9	ENSG00000038274.16	2226	2039.89	92.17	0.76	0.53	1.16
ENST00000321757.10	ENSG00000038274.16	2103	1916.89	6648.72	58.53	40.73	89.21
ENST00000421814.6	ENSG00000038274.16	698	511.94	0.00	0.00	0.00	0.00
ENST00000518095.5	ENSG00000038274.16	3409	3222.89	458.01	2.40	1.67	3.65
ENST00000519719.1	ENSG00000038274.16	572	386.00	23.95	1.05	0.73	1.60
ENST00000520449.1	ENSG00000038274.16	557	371.02	0.00	0.00	0.00	0.00
ENST00000521838.2	ENSG00000038274.16	1526	1339.89	93.08	1.17	0.82	1.79
ENST00000523606.1	ENSG00000038274.16	3210	3023.89	305.07	1.70	1.18	2.59
ENST00000061240.6	ENSG00000038295.7	6708	6521.89	47.13	0.12	0.08	9.58
ENST00000504560.5	ENSG00000038295.7	686	499.94	2.11	0.07	0.05	5.60
ENST00000506144.1	ENSG00000038295.7	558	372.02	0.00	0.00	0.00	0.00
ENST00000507499.5	ENSG00000038295.7	4818	4631.89	31.90	0.12	0.08	9.13
ENST00000509505.5	ENSG00000038295.7	4787	4600.89	262.86	0.96	0.67	75.70
ENST00000513213.5	ENSG00000038295.7	1829	1642.89	0.00	0.00	0.00	0.00
ENST00000358933.9	ENSG00000038358.14	4800	4613.89	398.96	1.46	1.02	5.93
ENST00000536072.6	ENSG00000038358.14	2375	2188.89	399.14	3.08	2.14	12.51
ENST00000572031.1	ENSG00000038358.14	584	398.00	90.25	3.83	2.66	15.55
ENST00000572221.5	ENSG00000038358.14	5267	5080.89	430.88	1.43	1.00	5.82
ENST00000572724.1	ENSG00000038358.14	516	330.05	1.08	0.06	0.04	0.23
ENST00000573985.5	ENSG00000038358.14	482	296.10	64.54	3.68	2.56	14.95
ENST00000573992.5	ENSG00000038358.14	3934	3747.89	1262.01	5.68	3.95	23.09
ENST00000574770.5	ENSG00000038358.14	1425	1238.89	39.82	0.54	0.38	2.20
ENST00000575033.1	ENSG00000038358.14	530	344.04	5.49	0.27	0.19	1.09
ENST00000575507.1	ENSG00000038358.14	570	384.01	32.76	1.44	1.00	5.85
ENST00000575514.5	ENSG00000038358.14	1016	829.89	15.70	0.32	0.22	1.30
ENST00000576972.5	ENSG00000038358.14	747	560.92	3.26	0.10	0.07	0.40
ENST00000577028.5	ENSG00000038358.14	747	560.92	90.66	2.73	1.90	11.08
ENST00000577105.1	ENSG00000038358.14	580	394.00	0.00	0.00	0.00	0.00
ENST00000344135.5	ENSG00000038382.17	4065	3878.89	4776.12	20.78	14.46	15.45
ENST00000344204.8	ENSG00000038382.17	11100	10913.89	1284.07	1.99	1.38	1.48
ENST00000502490.1	ENSG00000038382.17	798	611.91	31.10	0.86	0.60	0.64
ENST00000502816.1	ENSG00000038382.17	736	549.92	0.00	0.00	0.00	0.00
ENST00000503399.1	ENSG00000038382.17	553	367.02	78.05	3.59	2.50	2.67
ENST00000504606.1	ENSG00000038382.17	817	630.90	42.57	1.14	0.79	0.85
ENST00000505971.5	ENSG00000038382.17	605	418.98	33.99	1.37	0.95	1.02
ENST00000506611.1	ENSG00000038382.17	526	340.04	350.69	17.40	12.11	12.94
ENST00000507714.1	ENSG00000038382.17	551	365.02	18.81	0.87	0.61	0.65
ENST00000508283.5	ENSG00000038382.17	486	300.09	251.06	14.12	9.82	10.49
ENST00000508343.1	ENSG00000038382.17	776	589.91	36.48	1.04	0.73	0.78
ENST00000508717.1	ENSG00000038382.17	859	672.90	709.47	17.79	12.38	13.23
ENST00000509354.1	ENSG00000038382.17	801	614.91	1.40	0.04	0.03	0.03
ENST00000509967.6	ENSG00000038382.17	4949	4762.89	178.02	0.63	0.44	0.47
ENST00000510281.1	ENSG00000038382.17	861	674.90	368.58	9.22	6.41	6.85
ENST00000510757.1	ENSG00000038382.17	509	323.06	4.37	0.23	0.16	0.17
ENST00000511019.1	ENSG00000038382.17	430	244.22	299.41	20.69	14.40	15.38
ENST00000512070.6	ENSG00000038382.17	8907	8720.89	3821.31	7.39	5.15	5.50
ENST00000512303.1	ENSG00000038382.17	586	399.99	0.00	0.00	0.00	0.00
ENST00000512979.1	ENSG00000038382.17	292	108.60	0.00	0.00	0.00	0.00
ENST00000513206.5	ENSG00000038382.17	7995	7808.89	0.00	0.00	0.00	0.00
ENST00000515144.5	ENSG00000038382.17	7455	7268.89	196.77	0.46	0.32	0.34
ENST00000515710.1	ENSG00000038382.17	1913	1726.89	399.46	3.90	2.72	2.90
ENST00000620511.1	ENSG00000038382.17	1547	1360.89	888.53	11.02	7.67	8.19
ENST00000265077.7	ENSG00000038427.15	12625	12438.89	74.88	0.10	0.07	0.10
ENST00000342785.8	ENSG00000038427.15	7154	6967.89	0.00	0.00	0.00	0.00
ENST00000343200.9	ENSG00000038427.15	9455	9268.89	2194.67	4.00	2.78	3.74
ENST00000502527.2	ENSG00000038427.15	2087	1900.89	63.04	0.56	0.39	0.52
ENST00000503923.1	ENSG00000038427.15	498	312.08	1.03	0.06	0.04	0.05
ENST00000505615.1	ENSG00000038427.15	810	623.90	2595.85	70.21	48.86	65.71
ENST00000507162.1	ENSG00000038427.15	766	579.92	0.00	0.00	0.00	0.00
ENST00000512590.6	ENSG00000038427.15	5923	5736.89	659.59	1.94	1.35	1.82
ENST00000513016.5	ENSG00000038427.15	8483	8296.89	11657.49	23.71	16.50	22.19
ENST00000513960.5	ENSG00000038427.15	3973	3786.89	0.00	0.00	0.00	0.00
ENST00000513984.5	ENSG00000038427.15	1825	1638.89	43.62	0.45	0.31	0.42
ENST00000515397.1	ENSG00000038427.15	536	350.03	120.83	5.83	4.05	5.45
ENST00000261657.5	ENSG00000038532.14	4351	4164.89	238.66	0.97	0.67	2.22
ENST00000409552.4	ENSG00000038532.14	3365	3178.89	1924.16	10.21	7.11	23.48
ENST00000409790.5	ENSG00000038532.14	6891	6704.89	1942.90	4.89	3.40	11.24
ENST00000428742.6	ENSG00000038532.14	521	335.05	254.88	12.84	8.93	29.51
ENST00000436973.5	ENSG00000038532.14	486	300.09	0.00	0.00	0.00	0.00
ENST00000459723.1	ENSG00000038532.14	569	383.01	0.00	0.00	0.00	0.00
ENST00000463459.1	ENSG00000038532.14	578	392.00	0.00	0.00	0.00	0.00
ENST00000463896.5	ENSG00000038532.14	4092	3905.89	14.06	0.06	0.04	0.14
ENST00000465491.5	ENSG00000038532.14	1103	916.89	768.46	14.14	9.84	32.52
ENST00000476025.5	ENSG00000038532.14	530	344.04	0.00	0.00	0.00	0.00
ENST00000487189.5	ENSG00000038532.14	532	346.04	7.88	0.38	0.27	0.88
ENST00000494853.1	ENSG00000038532.14	1010	823.89	0.00	0.00	0.00	0.00
ENST00000262101.9	ENSG00000038945.14	2132	1945.89	1161.45	10.07	7.01	22.86
ENST00000350896.3	ENSG00000038945.14	3572	3385.89	7.31	0.04	0.03	0.08
ENST00000355282.6	ENSG00000038945.14	1167	980.89	0.00	0.00	0.00	0.00
ENST00000381998.8	ENSG00000038945.14	2826	2639.89	770.98	4.93	3.43	11.19
ENST00000445506.6	ENSG00000038945.14	1513	1326.89	1724.35	21.93	15.26	49.77
ENST00000517522.1	ENSG00000038945.14	403	217.34	0.00	0.00	0.00	0.00
ENST00000518026.5	ENSG00000038945.14	530	344.04	0.00	0.00	0.00	0.00
ENST00000518343.5	ENSG00000038945.14	597	410.99	0.00	0.00	0.00	0.00
ENST00000518960.5	ENSG00000038945.14	353	167.81	0.00	0.00	0.00	0.00
ENST00000519060.6	ENSG00000038945.14	1009	822.89	345.90	7.09	4.94	16.10
ENST00000520846.1	ENSG00000038945.14	373	187.56	0.00	0.00	0.00	0.00
ENST00000521876.5	ENSG00000038945.14	540	354.03	0.00	0.00	0.00	0.00
ENST00000522130.1	ENSG00000038945.14	489	303.09	0.00	0.00	0.00	0.00
ENST00000522672.5	ENSG00000038945.14	695	508.94	0.00	0.00	0.00	0.00
ENST00000261769.9	ENSG00000039068.18	4889	4702.89	0.00	0.00	0.00	0.00
ENST00000422392.6	ENSG00000039068.18	2567	2380.89	0.00	0.00	0.00	0.00
ENST00000561751.1	ENSG00000039068.18	736	549.92	0.00	0.00	0.00	0.00
ENST00000562118.1	ENSG00000039068.18	952	765.89	6.26	0.14	0.10	69.59
ENST00000562836.5	ENSG00000039068.18	2759	2572.89	0.00	0.00	0.00	0.00
ENST00000564676.5	ENSG00000039068.18	969	782.89	0.00	0.00	0.00	0.00
ENST00000564745.1	ENSG00000039068.18	581	395.00	0.00	0.00	0.00	0.00
ENST00000565810.1	ENSG00000039068.18	282	99.18	0.00	0.00	0.00	0.00
ENST00000566510.5	ENSG00000039068.18	2661	2474.89	0.00	0.00	0.00	0.00
ENST00000566612.5	ENSG00000039068.18	4138	3951.89	0.00	0.00	0.00	0.00
ENST00000567320.1	ENSG00000039068.18	352	166.82	0.00	0.00	0.00	0.00
ENST00000611625.4	ENSG00000039068.18	4878	4691.89	16.74	0.06	0.04	30.41
ENST00000612417.4	ENSG00000039068.18	2068	1881.89	0.00	0.00	0.00	0.00
ENST00000621016.4	ENSG00000039068.18	3304	3117.89	0.00	0.00	0.00	0.00
ENST00000230640.9	ENSG00000039123.15	4192	4005.89	4796.95	20.21	14.06	40.11
ENST00000502953.1	ENSG00000039123.15	557	371.02	0.00	0.00	0.00	0.00
ENST00000503165.5	ENSG00000039123.15	571	385.01	1.69	0.07	0.05	0.15
ENST00000504388.5	ENSG00000039123.15	590	403.99	0.00	0.00	0.00	0.00
ENST00000504997.1	ENSG00000039123.15	500	314.07	0.00	0.00	0.00	0.00
ENST00000505565.5	ENSG00000039123.15	695	508.94	574.60	19.05	13.26	37.82
ENST00000506750.5	ENSG00000039123.15	3271	3084.89	1189.12	6.50	4.53	12.91
ENST00000508716.1	ENSG00000039123.15	2185	1998.89	240.55	2.03	1.41	4.03
ENST00000518955.1	ENSG00000039123.15	660	473.95	70.56	2.51	1.75	4.99
ENST00000265104.4	ENSG00000039139.9	15633	15446.89	34.22	0.04	0.03	70.20
ENST00000504001.3	ENSG00000039139.9	760	573.92	0.00	0.00	0.00	0.00
ENST00000508040.1	ENSG00000039139.9	2081	1894.89	1.78	0.02	0.01	29.80
ENST00000512443.1	ENSG00000039139.9	676	489.95	0.00	0.00	0.00	0.00
ENST00000338008.9	ENSG00000039319.16	6773	6586.89	49.33	0.13	0.09	0.19
ENST00000505560.4	ENSG00000039319.16	6599	6412.89	4611.89	12.14	8.45	18.66
ENST00000507548.1	ENSG00000039319.16	308	123.89	17.73	2.41	1.68	3.71
ENST00000509558.1	ENSG00000039319.16	637	450.97	13.65	0.51	0.36	0.79
ENST00000509562.2	ENSG00000039319.16	684	497.94	0.00	0.00	0.00	0.00
ENST00000510158.5	ENSG00000039319.16	6680	6493.89	145.12	0.38	0.26	0.58
ENST00000510995.1	ENSG00000039319.16	2873	2686.89	1056.57	6.64	4.62	10.21
ENST00000511050.5	ENSG00000039319.16	545	359.03	30.30	1.42	0.99	2.19
ENST00000511829.5	ENSG00000039319.16	3794	3607.89	915.96	4.28	2.98	6.59
ENST00000512442.1	ENSG00000039319.16	688	501.94	0.00	0.00	0.00	0.00
ENST00000512558.5	ENSG00000039319.16	4496	4309.89	322.09	1.26	0.88	1.94
ENST00000512907.5	ENSG00000039319.16	5143	4956.89	272.31	0.93	0.65	1.43
ENST00000513789.1	ENSG00000039319.16	423	237.25	491.05	34.93	24.31	53.71
ENST00000042381.8	ENSG00000039523.18	4051	3864.89	2388.52	10.43	7.26	14.76
ENST00000379312.7	ENSG00000039523.18	4116	3929.89	266.49	1.14	0.80	1.62
ENST00000428437.6	ENSG00000039523.18	4152	3965.89	224.86	0.96	0.67	1.35
ENST00000540839.7	ENSG00000039523.18	4260	4073.89	44.95	0.19	0.13	0.26
ENST00000561534.5	ENSG00000039523.18	714	527.93	3.53	0.11	0.08	0.16
ENST00000562116.1	ENSG00000039523.18	244	64.84	0.00	0.00	0.00	0.00
ENST00000562755.5	ENSG00000039523.18	538	352.03	0.00	0.00	0.00	0.00
ENST00000564616.1	ENSG00000039523.18	745	558.92	15.64	0.47	0.33	0.67
ENST00000565176.5	ENSG00000039523.18	562	376.01	0.00	0.00	0.00	0.00
ENST00000565190.1	ENSG00000039523.18	479	293.10	0.00	0.00	0.00	0.00
ENST00000565679.1	ENSG00000039523.18	381	195.49	45.17	3.90	2.71	5.52
ENST00000566522.5	ENSG00000039523.18	592	405.99	0.00	0.00	0.00	0.00
ENST00000566559.5	ENSG00000039523.18	2251	2064.89	21.66	0.18	0.12	0.25
ENST00000566730.1	ENSG00000039523.18	634	447.97	42.17	1.59	1.11	2.25
ENST00000566815.5	ENSG00000039523.18	929	742.89	0.00	0.00	0.00	0.00
ENST00000566907.1	ENSG00000039523.18	634	447.97	0.00	0.00	0.00	0.00
ENST00000566920.5	ENSG00000039523.18	584	398.00	0.00	0.00	0.00	0.00
ENST00000568959.1	ENSG00000039523.18	467	281.13	0.00	0.00	0.00	0.00
ENST00000569179.1	ENSG00000039523.18	418	232.27	156.29	11.35	7.90	16.08
ENST00000569253.5	ENSG00000039523.18	1874	1687.89	2600.23	26.00	18.09	36.80
ENST00000569474.5	ENSG00000039523.18	754	567.92	64.09	1.90	1.33	2.70
ENST00000569733.6	ENSG00000039523.18	3370	3183.89	2342.14	12.41	8.64	17.57
ENST00000263413.7	ENSG00000039537.13	3661	3474.89	0.00	0.00	0.00	0.00
ENST00000337836.9	ENSG00000039537.13	3551	3364.89	275.76	1.38	0.96	80.81
ENST00000417809.1	ENSG00000039537.13	530	344.04	0.00	0.00	0.00	0.00
ENST00000433294.1	ENSG00000039537.13	490	304.09	0.00	0.00	0.00	0.00
ENST00000461473.1	ENSG00000039537.13	613	426.98	0.00	0.00	0.00	0.00
ENST00000473450.1	ENSG00000039537.13	527	341.04	0.00	0.00	0.00	0.00
ENST00000475349.5	ENSG00000039537.13	1015	828.89	0.00	0.00	0.00	0.00
ENST00000511470.1	ENSG00000039537.13	558	372.02	7.24	0.33	0.23	19.19
ENST00000265109.7	ENSG00000039560.13	5092	4905.89	3493.25	12.02	8.36	49.70
ENST00000428746.6	ENSG00000039560.13	5064	4877.89	460.09	1.59	1.11	6.58
ENST00000502736.5	ENSG00000039560.13	569	383.01	0.00	0.00	0.00	0.00
ENST00000503222.5	ENSG00000039560.13	562	376.01	0.00	0.00	0.00	0.00
ENST00000503673.5	ENSG00000039560.13	3339	3152.89	0.00	0.00	0.00	0.00
ENST00000504052.5	ENSG00000039560.13	630	443.97	0.00	0.00	0.00	0.00
ENST00000505185.5	ENSG00000039560.13	225	49.01	2.42	0.83	0.58	3.45
ENST00000506376.1	ENSG00000039560.13	3091	2904.89	14.48	0.08	0.06	0.35
ENST00000507276.5	ENSG00000039560.13	584	398.00	0.00	0.00	0.00	0.00
ENST00000507502.5	ENSG00000039560.13	340	155.02	0.00	0.00	0.00	0.00
ENST00000507883.1	ENSG00000039560.13	773	586.91	10.52	0.30	0.21	1.25
ENST00000508315.5	ENSG00000039560.13	579	393.00	0.00	0.00	0.00	0.00
ENST00000508777.5	ENSG00000039560.13	1387	1200.89	0.00	0.00	0.00	0.00
ENST00000509247.1	ENSG00000039560.13	577	391.00	21.82	0.94	0.66	3.89
ENST00000510319.5	ENSG00000039560.13	557	371.02	9.76	0.44	0.31	1.84
ENST00000510386.1	ENSG00000039560.13	423	237.25	1.00	0.07	0.05	0.29
ENST00000511652.5	ENSG00000039560.13	470	284.12	0.00	0.00	0.00	0.00
ENST00000512305.5	ENSG00000039560.13	542	356.03	0.00	0.00	0.00	0.00
ENST00000512625.5	ENSG00000039560.13	554	368.02	0.00	0.00	0.00	0.00
ENST00000512629.5	ENSG00000039560.13	2941	2754.89	698.33	4.28	2.98	17.69
ENST00000513772.1	ENSG00000039560.13	557	371.02	19.29	0.88	0.61	3.63
ENST00000513974.5	ENSG00000039560.13	548	362.02	0.00	0.00	0.00	0.00
ENST00000514036.5	ENSG00000039560.13	575	389.00	0.00	0.00	0.00	0.00
ENST00000514527.5	ENSG00000039560.13	660	473.95	0.00	0.00	0.00	0.00
ENST00000514873.5	ENSG00000039560.13	542	356.03	0.00	0.00	0.00	0.00
ENST00000514931.5	ENSG00000039560.13	550	364.02	59.06	2.74	1.91	11.32
ENST00000515448.5	ENSG00000039560.13	522	336.05	0.00	0.00	0.00	0.00
ENST00000515799.5	ENSG00000039560.13	3486	3299.89	0.00	0.00	0.00	0.00
ENST00000265007.10	ENSG00000039600.10	3265	3078.89	57.87	0.32	0.22	37.12
ENST00000311371.9	ENSG00000039600.10	2716	2529.89	0.00	0.00	0.00	0.00
ENST00000519442.1	ENSG00000039600.10	1666	1479.89	47.13	0.54	0.37	62.88
ENST00000322344.7	ENSG00000039650.10	2041	1854.89	0.00	0.00	0.00	0.00
ENST00000593706.3	ENSG00000039650.10	849	662.90	62.94	1.60	1.11	3.73
ENST00000593946.5	ENSG00000039650.10	1723	1536.89	390.36	4.29	2.98	9.99
ENST00000594661.5	ENSG00000039650.10	2111	1924.89	99.56	0.87	0.61	2.03
ENST00000595081.5	ENSG00000039650.10	513	327.06	86.08	4.44	3.09	10.35
ENST00000595792.1	ENSG00000039650.10	645	458.96	4.78	0.18	0.12	0.41
ENST00000596014.5	ENSG00000039650.10	1665	1478.89	200.38	2.29	1.59	5.33
ENST00000596624.1	ENSG00000039650.10	548	362.02	68.38	3.19	2.22	7.43
ENST00000596726.3	ENSG00000039650.10	637	450.97	0.00	0.00	0.00	0.00
ENST00000597965.2	ENSG00000039650.10	351	165.84	38.92	3.96	2.76	9.23
ENST00000598020.3	ENSG00000039650.10	534	348.04	0.00	0.00	0.00	0.00
ENST00000599454.5	ENSG00000039650.10	529	343.04	42.94	2.11	1.47	4.92
ENST00000599543.3	ENSG00000039650.10	986	799.89	0.00	0.00	0.00	0.00
ENST00000600573.5	ENSG00000039650.10	1602	1415.89	0.00	0.00	0.00	0.00
ENST00000600910.5	ENSG00000039650.10	1600	1413.89	0.00	0.00	0.00	0.00
ENST00000601816.3	ENSG00000039650.10	682	495.94	123.47	4.20	2.92	9.79
ENST00000625216.2	ENSG00000039650.10	629	442.97	200.33	7.63	5.31	17.78
ENST00000625299.1	ENSG00000039650.10	428	242.23	12.76	0.89	0.62	2.07
ENST00000626274.2	ENSG00000039650.10	752	565.92	0.00	0.00	0.00	0.00
ENST00000627232.2	ENSG00000039650.10	1530	1343.89	525.32	6.60	4.59	15.37
ENST00000627317.1	ENSG00000039650.10	767	580.92	0.00	0.00	0.00	0.00
ENST00000629088.1	ENSG00000039650.10	619	432.98	14.06	0.55	0.38	1.28
ENST00000629179.1	ENSG00000039650.10	811	624.90	0.00	0.00	0.00	0.00
ENST00000631020.2	ENSG00000039650.10	1545	1358.89	7.71	0.10	0.07	0.22
ENST00000636214.1	ENSG00000039650.10	805	618.91	1.40	0.04	0.03	0.09
ENST00000636840.1	ENSG00000039650.10	117	0.00	0.00	0.00	0.00	0.00
ENST00000636994.1	ENSG00000039650.10	100	0.00	0.00	0.00	0.00	0.00
ENST00000637325.1	ENSG00000039650.10	100	0.00	0.00	0.00	0.00	0.00
ENST00000637897.1	ENSG00000039650.10	190	23.87	0.00	0.00	0.00	0.00
ENST00000638016.1	ENSG00000039650.10	109	0.00	0.00	0.00	0.00	0.00
ENST00000042931.1	ENSG00000039987.6	1908	1721.89	1.00	0.01	0.01	100.00
ENST00000549706.5	ENSG00000039987.6	2183	1996.89	0.00	0.00	0.00	0.00
ENST00000552539.1	ENSG00000039987.6	643	456.96	0.00	0.00	0.00	0.00
ENST00000553030.5	ENSG00000039987.6	2000	1813.89	0.00	0.00	0.00	0.00
ENST00000393524.6	ENSG00000040199.18	8467	8280.89	132.77	0.27	0.19	4.35
ENST00000538126.5	ENSG00000040199.18	3485	3298.89	6.76	0.03	0.02	0.56
ENST00000564884.5	ENSG00000040199.18	2077	1890.89	0.00	0.00	0.00	0.00
ENST00000567016.1	ENSG00000040199.18	4812	4625.89	308.80	1.13	0.78	18.10
ENST00000568004.5	ENSG00000040199.18	3099	2912.89	62.33	0.36	0.25	5.80
ENST00000568954.5	ENSG00000040199.18	8317	8130.89	1998.32	4.15	2.89	66.66
ENST00000574977.1	ENSG00000040199.18	547	361.02	6.03	0.28	0.20	4.53
ENST00000265295.8	ENSG00000040275.16	2668	2481.89	1811.31	12.32	8.57	48.72
ENST00000503209.1	ENSG00000040275.16	565	379.01	0.00	0.00	0.00	0.00
ENST00000503871.1	ENSG00000040275.16	369	183.61	11.65	1.07	0.74	4.23
ENST00000505977.1	ENSG00000040275.16	936	749.89	8.13	0.18	0.13	0.72
ENST00000506574.5	ENSG00000040275.16	711	524.93	0.00	0.00	0.00	0.00
ENST00000507232.5	ENSG00000040275.16	2144	1957.89	855.20	7.37	5.13	29.16
ENST00000508247.5	ENSG00000040275.16	623	436.97	36.22	1.40	0.97	5.53
ENST00000508837.1	ENSG00000040275.16	564	378.01	54.06	2.41	1.68	9.55
ENST00000509785.5	ENSG00000040275.16	559	373.01	0.00	0.00	0.00	0.00
ENST00000510751.5	ENSG00000040275.16	1617	1430.89	0.00	0.00	0.00	0.00
ENST00000512028.5	ENSG00000040275.16	667	480.95	12.56	0.44	0.31	1.74
ENST00000513795.1	ENSG00000040275.16	637	450.97	0.00	0.00	0.00	0.00
ENST00000513941.5	ENSG00000040275.16	896	709.89	0.00	0.00	0.00	0.00
ENST00000515224.5	ENSG00000040275.16	552	366.02	1.88	0.09	0.06	0.34
ENST00000523518.1	ENSG00000040275.16	489	303.09	0.00	0.00	0.00	0.00
ENST00000629457.2	ENSG00000040275.16	340	155.02	0.00	0.00	0.00	0.00
ENST00000355780.9	ENSG00000040341.17	4061	3874.89	762.92	3.32	2.31	2.43
ENST00000517542.5	ENSG00000040341.17	1695	1508.89	4239.35	47.41	32.99	34.70
ENST00000518502.5	ENSG00000040341.17	687	500.94	0.00	0.00	0.00	0.00
ENST00000518767.5	ENSG00000040341.17	1146	959.89	727.04	12.78	8.89	9.35
ENST00000518981.5	ENSG00000040341.17	1746	1559.89	59.14	0.64	0.45	0.47
ENST00000519818.5	ENSG00000040341.17	590	403.99	0.00	0.00	0.00	0.00
ENST00000519961.5	ENSG00000040341.17	3928	3741.89	529.12	2.39	1.66	1.75
ENST00000520872.5	ENSG00000040341.17	560	374.01	73.26	3.31	2.30	2.42
ENST00000520945.5	ENSG00000040341.17	472	286.12	0.00	0.00	0.00	0.00
ENST00000521210.5	ENSG00000040341.17	1950	1763.89	238.33	2.28	1.59	1.67
ENST00000521293.5	ENSG00000040341.17	552	366.02	17.75	0.82	0.57	0.60
ENST00000521419.5	ENSG00000040341.17	972	785.89	4.44	0.10	0.07	0.07
ENST00000521447.5	ENSG00000040341.17	727	540.93	983.46	30.68	21.35	22.45
ENST00000521451.5	ENSG00000040341.17	2712	2525.89	73.83	0.49	0.34	0.36
ENST00000521727.5	ENSG00000040341.17	3953	3766.89	0.00	0.00	0.00	0.00
ENST00000521736.5	ENSG00000040341.17	550	364.02	0.00	0.00	0.00	0.00
ENST00000521845.5	ENSG00000040341.17	546	360.02	18.59	0.87	0.61	0.64
ENST00000522061.5	ENSG00000040341.17	564	378.01	0.00	0.00	0.00	0.00
ENST00000522509.5	ENSG00000040341.17	2173	1986.89	0.00	0.00	0.00	0.00
ENST00000522695.5	ENSG00000040341.17	2646	2459.89	0.00	0.00	0.00	0.00
ENST00000522818.1	ENSG00000040341.17	707	520.93	17.02	0.55	0.38	0.40
ENST00000522962.5	ENSG00000040341.17	1041	854.89	63.85	1.26	0.88	0.92
ENST00000523160.1	ENSG00000040341.17	227	50.62	0.00	0.00	0.00	0.00
ENST00000523533.5	ENSG00000040341.17	805	618.91	401.84	10.96	7.62	8.02
ENST00000523558.5	ENSG00000040341.17	1603	1416.89	808.35	9.63	6.70	7.05
ENST00000524104.5	ENSG00000040341.17	2173	1986.89	0.00	0.00	0.00	0.00
ENST00000524113.5	ENSG00000040341.17	658	471.96	250.15	8.94	6.22	6.55
ENST00000524191.5	ENSG00000040341.17	808	621.90	4.12	0.11	0.08	0.08
ENST00000524300.5	ENSG00000040341.17	3065	2878.89	15.85	0.09	0.06	0.07
ENST00000375153.7	ENSG00000040487.12	2153	1966.89	111.61	0.96	0.67	4.31
ENST00000375155.7	ENSG00000040487.12	1805	1618.89	1049.91	10.94	7.62	49.29
ENST00000400548.6	ENSG00000040487.12	1548	1361.89	15.18	0.19	0.13	0.85
ENST00000432465.1	ENSG00000040487.12	844	657.90	3.46	0.09	0.06	0.40
ENST00000469076.5	ENSG00000040487.12	1512	1325.89	0.00	0.00	0.00	0.00
ENST00000497827.1	ENSG00000040487.12	1428	1241.89	737.85	10.03	6.98	45.15
ENST00000046640.7	ENSG00000040531.14	2866	2679.89	1396.70	8.79	6.12	42.06
ENST00000381870.7	ENSG00000040531.14	2470	2283.89	320.67	2.37	1.65	11.33
ENST00000399306.6	ENSG00000040531.14	803	616.91	10.95	0.30	0.21	1.43
ENST00000452111.5	ENSG00000040531.14	617	430.98	1.63	0.06	0.04	0.30
ENST00000467663.5	ENSG00000040531.14	590	403.99	10.18	0.43	0.30	2.03
ENST00000488623.5	ENSG00000040531.14	537	351.03	1.36	0.07	0.05	0.31
ENST00000495445.5	ENSG00000040531.14	536	350.03	7.17	0.35	0.24	1.65
ENST00000574218.1	ENSG00000040531.14	581	395.00	0.00	0.00	0.00	0.00
ENST00000574776.5	ENSG00000040531.14	565	379.01	0.00	0.00	0.00	0.00
ENST00000576979.1	ENSG00000040531.14	548	362.02	183.34	8.55	5.95	40.87
ENST00000043402.7	ENSG00000040608.13	2157	1970.89	9.68	0.08	0.06	17.88
ENST00000416372.5	ENSG00000040608.13	1777	1590.89	0.00	0.00	0.00	0.00
ENST00000425986.1	ENSG00000040608.13	1973	1786.89	40.32	0.38	0.26	82.12
ENST00000463936.1	ENSG00000040608.13	458	272.14	0.00	0.00	0.00	0.00
ENST00000469601.1	ENSG00000040608.13	672	485.95	0.00	0.00	0.00	0.00
ENST00000474642.1	ENSG00000040608.13	559	373.01	0.00	0.00	0.00	0.00
ENST00000320316.7	ENSG00000040633.12	2037	1850.89	410.88	3.75	2.61	16.05
ENST00000454255.6	ENSG00000040633.12	1662	1475.89	1468.62	16.79	11.69	71.95
ENST00000570753.5	ENSG00000040633.12	410	224.30	12.20	0.92	0.64	3.93
ENST00000570899.1	ENSG00000040633.12	649	462.96	0.00	0.00	0.00	0.00
ENST00000571362.5	ENSG00000040633.12	1768	1581.89	156.90	1.67	1.16	7.17
ENST00000572789.5	ENSG00000040633.12	1006	819.89	0.00	0.00	0.00	0.00
ENST00000573826.5	ENSG00000040633.12	685	498.94	0.00	0.00	0.00	0.00
ENST00000574236.5	ENSG00000040633.12	583	397.00	2.41	0.10	0.07	0.44
ENST00000574323.5	ENSG00000040633.12	575	389.00	0.00	0.00	0.00	0.00
ENST00000574407.5	ENSG00000040633.12	497	311.08	1.98	0.11	0.07	0.46
ENST00000574899.1	ENSG00000040633.12	370	184.59	0.00	0.00	0.00	0.00
ENST00000576955.5	ENSG00000040633.12	1944	1757.89	0.00	0.00	0.00	0.00
ENST00000613632.4	ENSG00000040633.12	850	663.90	0.00	0.00	0.00	0.00
ENST00000264463.8	ENSG00000040731.10	3438	3251.89	0.00	0.00	0.00	0.00
ENST00000502921.5	ENSG00000040731.10	1675	1488.89	0.00	0.00	0.00	0.00
ENST00000503958.1	ENSG00000040731.10	1021	834.89	0.09	0.00	0.00	8.64
ENST00000510477.5	ENSG00000040731.10	2855	2668.89	2.91	0.02	0.01	91.36
ENST00000074304.9	ENSG00000040933.15	6752	6565.89	52.57	0.14	0.09	0.60
ENST00000409016.8	ENSG00000040933.15	9996	9809.89	3.01	0.01	0.00	0.02
ENST00000409463.5	ENSG00000040933.15	1565	1378.89	948.67	11.61	8.08	51.31
ENST00000409540.7	ENSG00000040933.15	3231	3044.89	193.42	1.07	0.75	4.74
ENST00000409851.7	ENSG00000040933.15	3365	3178.89	666.87	3.54	2.46	15.65
ENST00000463367.1	ENSG00000040933.15	2005	1818.89	9.19	0.09	0.06	0.38
ENST00000467042.1	ENSG00000040933.15	869	682.89	1.07	0.03	0.02	0.12
ENST00000468638.1	ENSG00000040933.15	635	448.97	13.92	0.52	0.36	2.31
ENST00000498026.1	ENSG00000040933.15	499	313.07	11.38	0.61	0.43	2.71
ENST00000523221.1	ENSG00000040933.15	2934	2747.89	816.91	5.02	3.49	22.17
ENST00000262094.9	ENSG00000041353.9	7281	7094.89	12.25	0.03	0.02	10.76
ENST00000586570.5	ENSG00000041353.9	432	246.22	0.00	0.00	0.00	0.00
ENST00000586594.1	ENSG00000041353.9	597	410.99	3.22	0.13	0.09	48.81
ENST00000592334.1	ENSG00000041353.9	423	237.25	1.54	0.11	0.08	40.43
ENST00000044462.11	ENSG00000041357.15	4411	4224.89	1.35	0.01	0.00	0.00
ENST00000413382.6	ENSG00000041357.15	1019	832.89	191.30	3.88	2.70	1.01
ENST00000557929.5	ENSG00000041357.15	635	448.97	4973.88	186.95	130.10	48.51
ENST00000558094.1	ENSG00000041357.15	651	464.96	0.00	0.00	0.00	0.00
ENST00000558281.5	ENSG00000041357.15	773	586.91	55.52	1.60	1.11	0.41
ENST00000558341.5	ENSG00000041357.15	719	532.93	19.26	0.61	0.42	0.16
ENST00000558635.1	ENSG00000041357.15	736	549.92	61.94	1.90	1.32	0.49
ENST00000558639.5	ENSG00000041357.15	733	546.93	701.22	21.64	15.06	5.61
ENST00000559082.5	ENSG00000041357.15	1094	907.89	2374.62	44.14	30.71	11.45
ENST00000559146.5	ENSG00000041357.15	674	487.95	81.87	2.83	1.97	0.73
ENST00000559154.5	ENSG00000041357.15	637	450.97	49.15	1.84	1.28	0.48
ENST00000559365.5	ENSG00000041357.15	786	599.91	188.37	5.30	3.69	1.37
ENST00000559437.5	ENSG00000041357.15	756	569.92	214.21	6.34	4.41	1.65
ENST00000559906.1	ENSG00000041357.15	583	397.00	463.24	19.69	13.70	5.11
ENST00000559934.5	ENSG00000041357.15	2741	2554.89	99.34	0.66	0.46	0.17
ENST00000559948.5	ENSG00000041357.15	710	523.93	90.51	2.92	2.03	0.76
ENST00000560033.5	ENSG00000041357.15	570	384.01	570.10	25.05	17.43	6.50
ENST00000560099.5	ENSG00000041357.15	2596	2409.89	44.88	0.31	0.22	0.08
ENST00000560217.5	ENSG00000041357.15	944	757.89	48.87	1.09	0.76	0.28
ENST00000560737.5	ENSG00000041357.15	815	628.90	2184.16	58.61	40.78	15.21
ENST00000560842.1	ENSG00000041357.15	574	388.00	1.20	0.05	0.04	0.01
ENST00000251041.9	ENSG00000041515.15	3492	3305.89	2.90	0.01	0.01	0.36
ENST00000356711.6	ENSG00000041515.15	6874	6687.89	0.00	0.00	0.00	0.00
ENST00000357550.3	ENSG00000041515.15	6779	6592.89	371.50	0.95	0.66	23.28
ENST00000375857.6	ENSG00000041515.15	3117	2930.89	541.61	3.12	2.17	76.36
ENST00000457511.6	ENSG00000041515.15	7436	7249.89	0.00	0.00	0.00	0.00
ENST00000467639.1	ENSG00000041515.15	617	430.98	0.00	0.00	0.00	0.00
ENST00000482793.1	ENSG00000041515.15	475	289.11	0.00	0.00	0.00	0.00
ENST00000265245.9	ENSG00000041802.10	3572	3385.89	1833.91	9.14	6.36	12.49
ENST00000427461.1	ENSG00000041802.10	755	568.92	5.98	0.18	0.12	0.24
ENST00000437613.1	ENSG00000041802.10	854	667.90	280.41	7.08	4.93	9.68
ENST00000460584.1	ENSG00000041802.10	668	481.95	672.90	23.56	16.40	32.19
ENST00000461343.1	ENSG00000041802.10	428	242.23	309.68	21.57	15.01	29.48
ENST00000466391.1	ENSG00000041802.10	791	604.91	124.57	3.48	2.42	4.75
ENST00000475763.5	ENSG00000041802.10	590	403.99	195.61	8.17	5.69	11.16
ENST00000480853.1	ENSG00000041802.10	539	353.03	0.00	0.00	0.00	0.00
ENST00000398755.7	ENSG00000041880.14	2336	2149.89	1334.85	10.48	7.29	12.67
ENST00000417220.6	ENSG00000041880.14	2472	2285.89	181.90	1.34	0.93	1.62
ENST00000431474.5	ENSG00000041880.14	2360	2173.89	14.84	0.12	0.08	0.14
ENST00000470601.5	ENSG00000041880.14	940	753.89	92.87	2.08	1.45	2.51
ENST00000470749.1	ENSG00000041880.14	697	510.94	103.84	3.43	2.39	4.15
ENST00000471971.5	ENSG00000041880.14	2070	1883.89	2719.52	24.36	16.95	29.45
ENST00000475782.1	ENSG00000041880.14	771	584.91	415.08	11.98	8.33	14.48
ENST00000486510.1	ENSG00000041880.14	443	257.18	441.10	28.94	20.14	34.99
ENST00000498510.1	ENSG00000041880.14	1040	853.89	0.00	0.00	0.00	0.00
ENST00000341037.8	ENSG00000041982.15	6786	6599.89	6004.89	15.35	10.68	9.68
ENST00000350763.8	ENSG00000041982.15	7641	7454.89	3956.64	8.96	6.23	5.65
ENST00000423613.6	ENSG00000041982.15	6281	6094.89	1808.53	5.01	3.48	3.16
ENST00000460345.1	ENSG00000041982.15	651	464.96	0.00	0.00	0.00	0.00
ENST00000473855.1	ENSG00000041982.15	386	200.45	113.17	9.53	6.63	6.01
ENST00000476680.1	ENSG00000041982.15	696	509.94	33.61	1.11	0.77	0.70
ENST00000481475.1	ENSG00000041982.15	823	636.90	82.19	2.18	1.52	1.37
ENST00000498724.5	ENSG00000041982.15	566	380.01	1790.95	79.53	55.34	50.16
ENST00000534839.1	ENSG00000041982.15	734	547.93	0.00	0.00	0.00	0.00
ENST00000535648.5	ENSG00000041982.15	7508	7321.89	31.77	0.07	0.05	0.05
ENST00000537320.5	ENSG00000041982.15	4946	4759.89	4943.27	17.53	12.20	11.05
ENST00000542877.5	ENSG00000041982.15	5517	5330.89	27.77	0.09	0.06	0.06
ENST00000544972.1	ENSG00000041982.15	1844	1657.89	1885.26	19.19	13.35	12.10
ENST00000635336.1	ENSG00000041982.15	69	0.00	0.00	0.00	0.00	0.00
ENST00000054650.8	ENSG00000041988.15	1366	1179.89	27.27	0.39	0.27	5.01
ENST00000307896.10	ENSG00000041988.15	1046	859.89	61.39	1.20	0.84	15.48
ENST00000377627.7	ENSG00000041988.15	2053	1866.89	33.76	0.31	0.21	3.92
ENST00000472925.1	ENSG00000041988.15	983	796.89	65.67	1.39	0.97	17.87
ENST00000480647.1	ENSG00000041988.15	336	151.10	15.70	1.75	1.22	22.53
ENST00000484669.6	ENSG00000041988.15	744	557.92	90.52	2.74	1.91	35.19
ENST00000484676.1	ENSG00000041988.15	879	692.89	0.00	0.00	0.00	0.00
ENST00000487819.5	ENSG00000041988.15	840	653.90	0.00	0.00	0.00	0.00
ENST00000045083.6	ENSG00000042062.11	4279	4092.89	35.44	0.15	0.10	17.58
ENST00000327979.6	ENSG00000042062.11	4377	4190.89	0.00	0.00	0.00	0.00
ENST00000462493.1	ENSG00000042062.11	2698	2511.89	11.83	0.08	0.06	9.56
ENST00000462842.1	ENSG00000042062.11	1086	899.89	14.87	0.28	0.19	33.54
ENST00000482129.1	ENSG00000042062.11	811	624.90	0.00	0.00	0.00	0.00
ENST00000488529.5	ENSG00000042062.11	953	766.89	14.86	0.33	0.23	39.33
ENST00000335725.8	ENSG00000042088.13	3702	3515.89	34.43	0.17	0.11	1.09
ENST00000393452.7	ENSG00000042088.13	2370	2183.89	6.62	0.05	0.04	0.34
ENST00000393454.6	ENSG00000042088.13	2068	1881.89	851.21	7.63	5.31	50.40
ENST00000545686.6	ENSG00000042088.13	2488	2301.89	19.67	0.14	0.10	0.95
ENST00000553527.1	ENSG00000042088.13	910	723.89	0.00	0.00	0.00	0.00
ENST00000553569.1	ENSG00000042088.13	879	692.89	0.00	0.00	0.00	0.00
ENST00000553617.5	ENSG00000042088.13	876	689.89	101.29	2.48	1.72	16.36
ENST00000553989.1	ENSG00000042088.13	728	541.93	0.00	0.00	0.00	0.00
ENST00000554180.5	ENSG00000042088.13	910	723.89	0.00	0.00	0.00	0.00
ENST00000554976.5	ENSG00000042088.13	3040	2853.89	16.67	0.10	0.07	0.65
ENST00000555178.5	ENSG00000042088.13	2200	2013.89	76.72	0.64	0.45	4.24
ENST00000555565.5	ENSG00000042088.13	524	338.05	1.30	0.06	0.05	0.43
ENST00000555880.5	ENSG00000042088.13	1894	1707.89	75.49	0.75	0.52	4.93
ENST00000556063.1	ENSG00000042088.13	1076	889.89	143.39	2.72	1.89	17.95
ENST00000556498.1	ENSG00000042088.13	597	410.99	0.00	0.00	0.00	0.00
ENST00000556867.1	ENSG00000042088.13	748	561.92	9.21	0.28	0.19	1.83
ENST00000557782.1	ENSG00000042088.13	318	133.56	1.00	0.13	0.09	0.83
ENST00000307864.2	ENSG00000042286.14	3243	3056.89	1076.69	5.94	4.14	51.33
ENST00000373248.5	ENSG00000042286.14	2570	2383.89	116.56	0.83	0.57	7.13
ENST00000482166.1	ENSG00000042286.14	952	765.89	84.73	1.87	1.30	16.12
ENST00000613322.4	ENSG00000042286.14	3247	3060.89	534.02	2.94	2.05	25.42
ENST00000264387.8	ENSG00000042304.10	1844	1657.89	2.00	0.02	0.01	100.00
ENST00000409066.1	ENSG00000042304.10	2086	1899.89	0.00	0.00	0.00	0.00
ENST00000045347.11	ENSG00000042317.16	1410	1223.89	0.00	0.00	0.00	0.00
ENST00000356583.9	ENSG00000042317.16	1891	1704.89	421.35	4.17	2.90	33.52
ENST00000393545.8	ENSG00000042317.16	2123	1936.89	197.65	1.72	1.20	13.84
ENST00000553303.1	ENSG00000042317.16	885	698.89	4.01	0.10	0.07	0.78
ENST00000553626.5	ENSG00000042317.16	3610	3423.89	27.07	0.13	0.09	1.07
ENST00000553885.5	ENSG00000042317.16	805	618.91	0.00	0.00	0.00	0.00
ENST00000553908.5	ENSG00000042317.16	761	574.92	0.00	0.00	0.00	0.00
ENST00000554102.5	ENSG00000042317.16	501	315.07	0.00	0.00	0.00	0.00
ENST00000554168.5	ENSG00000042317.16	651	464.96	4.50	0.16	0.11	1.31
ENST00000554802.1	ENSG00000042317.16	401	215.35	1.01	0.08	0.06	0.64
ENST00000555356.5	ENSG00000042317.16	592	405.99	0.00	0.00	0.00	0.00
ENST00000555401.5	ENSG00000042317.16	545	359.03	0.00	0.00	0.00	0.00
ENST00000555515.5	ENSG00000042317.16	1088	901.89	0.00	0.00	0.00	0.00
ENST00000555534.5	ENSG00000042317.16	890	703.89	107.53	2.58	1.79	20.72
ENST00000555715.5	ENSG00000042317.16	545	359.03	0.00	0.00	0.00	0.00
ENST00000556406.5	ENSG00000042317.16	758	571.92	8.34	0.25	0.17	1.98
ENST00000556553.5	ENSG00000042317.16	2301	2114.89	5.45	0.04	0.03	0.35
ENST00000556666.5	ENSG00000042317.16	2380	2193.89	103.58	0.80	0.55	6.40
ENST00000556870.5	ENSG00000042317.16	786	599.91	57.42	1.62	1.12	12.98
ENST00000557248.5	ENSG00000042317.16	804	617.91	0.00	0.00	0.00	0.00
ENST00000557567.1	ENSG00000042317.16	457	271.15	6.91	0.43	0.30	3.46
ENST00000557724.5	ENSG00000042317.16	568	382.01	8.32	0.37	0.26	2.95
ENST00000251871.7	ENSG00000042429.10	4874	4687.89	782.33	2.82	1.96	6.35
ENST00000507258.3	ENSG00000042429.10	413	227.29	1.09	0.08	0.06	0.18
ENST00000525026.5	ENSG00000042429.10	2659	2472.89	65.78	0.45	0.31	1.01
ENST00000525613.1	ENSG00000042429.10	2545	2358.89	95.24	0.68	0.47	1.54
ENST00000528786.1	ENSG00000042429.10	530	344.04	282.19	13.84	9.63	31.23
ENST00000529626.1	ENSG00000042429.10	1694	1507.89	176.04	1.97	1.37	4.44
ENST00000530819.1	ENSG00000042429.10	2278	2091.89	67.06	0.54	0.38	1.22
ENST00000531920.5	ENSG00000042429.10	964	777.89	13.34	0.29	0.20	0.65
ENST00000533133.5	ENSG00000042429.10	2491	2304.89	1336.72	9.79	6.81	22.08
ENST00000533359.5	ENSG00000042429.10	847	660.90	358.61	9.16	6.37	20.66
ENST00000533367.5	ENSG00000042429.10	797	610.91	170.61	4.71	3.28	10.63
ENST00000295802.8	ENSG00000042445.13	3100	2913.89	2453.47	14.21	9.89	37.50
ENST00000409984.2	ENSG00000042445.13	765	578.92	180.67	5.27	3.66	13.90
ENST00000429806.5	ENSG00000042445.13	2335	2148.89	2.70	0.02	0.01	0.06
ENST00000438611.4	ENSG00000042445.13	1500	1313.89	40.39	0.52	0.36	1.37
ENST00000449375.1	ENSG00000042445.13	1759	1572.89	535.65	5.75	4.00	15.17
ENST00000482694.1	ENSG00000042445.13	601	414.99	250.20	10.17	7.08	26.85
ENST00000490291.1	ENSG00000042445.13	660	473.95	54.90	1.95	1.36	5.16
ENST00000263867.8	ENSG00000042493.15	1442	1255.89	136.25	1.83	1.27	5.39
ENST00000409275.1	ENSG00000042493.15	835	648.90	4.77	0.12	0.09	0.37
ENST00000409670.5	ENSG00000042493.15	1183	996.89	368.80	6.24	4.34	18.37
ENST00000409724.5	ENSG00000042493.15	1151	964.89	146.62	2.56	1.78	7.54
ENST00000409921.5	ENSG00000042493.15	1195	1008.89	0.00	0.00	0.00	0.00
ENST00000415012.1	ENSG00000042493.15	531	345.04	0.00	0.00	0.00	0.00
ENST00000439385.5	ENSG00000042493.15	865	678.89	0.00	0.00	0.00	0.00
ENST00000447219.6	ENSG00000042493.15	930	743.89	0.00	0.00	0.00	0.00
ENST00000449030.5	ENSG00000042493.15	839	652.90	0.00	0.00	0.00	0.00
ENST00000453973.5	ENSG00000042493.15	452	266.16	274.72	17.42	12.12	51.25
ENST00000459793.2	ENSG00000042493.15	943	756.89	3.12	0.07	0.05	0.20
ENST00000471064.1	ENSG00000042493.15	486	300.09	32.08	1.80	1.26	5.31
ENST00000479651.1	ENSG00000042493.15	265	83.48	0.00	0.00	0.00	0.00
ENST00000483659.5	ENSG00000042493.15	767	580.92	130.58	3.79	2.64	11.16
ENST00000491267.1	ENSG00000042493.15	549	363.02	3.06	0.14	0.10	0.42
ENST00000263270.10	ENSG00000042753.11	935	748.89	423.89	9.55	6.65	6.45
ENST00000352203.8	ENSG00000042753.11	793	606.91	341.40	9.49	6.61	6.41
ENST00000593442.5	ENSG00000042753.11	636	449.97	554.72	20.80	14.48	14.05
ENST00000597020.5	ENSG00000042753.11	707	520.93	957.92	31.03	21.59	20.95
ENST00000597421.1	ENSG00000042753.11	554	368.02	78.20	3.59	2.50	2.42
ENST00000598027.1	ENSG00000042753.11	355	169.78	54.67	5.43	3.78	3.67
ENST00000599990.5	ENSG00000042753.11	829	642.90	0.00	0.00	0.00	0.00
ENST00000600964.1	ENSG00000042753.11	458	272.14	851.53	52.80	36.74	35.65
ENST00000601498.5	ENSG00000042753.11	898	711.89	506.25	12.00	8.35	8.10
ENST00000601649.1	ENSG00000042753.11	315	130.65	26.41	3.41	2.37	2.30
ENST00000307340.7	ENSG00000042781.12	18883	18696.89	90.00	0.08	0.06	100.00
ENST00000366942.3	ENSG00000042781.12	6320	6133.89	0.00	0.00	0.00	0.00
ENST00000463147.1	ENSG00000042781.12	618	431.98	0.00	0.00	0.00	0.00
ENST00000481786.1	ENSG00000042781.12	626	439.97	0.00	0.00	0.00	0.00
ENST00000046087.6	ENSG00000042813.7	1213	1026.89	0.00	0.00	0.00	0.00
ENST00000413331.1	ENSG00000042813.7	491	305.09	1.00	0.06	0.04	74.87
ENST00000419417.5	ENSG00000042813.7	1095	908.89	1.00	0.02	0.01	25.13
ENST00000450231.1	ENSG00000042813.7	589	402.99	0.00	0.00	0.00	0.00
ENST00000465922.1	ENSG00000042813.7	546	360.02	0.00	0.00	0.00	0.00
ENST00000491129.5	ENSG00000042813.7	610	423.98	0.00	0.00	0.00	0.00
ENST00000220616.8	ENSG00000042832.11	8450	8263.89	47.57	0.10	0.07	5.59
ENST00000518058.1	ENSG00000042832.11	185	20.86	0.00	0.00	0.00	0.00
ENST00000518097.1	ENSG00000042832.11	334	149.15	0.00	0.00	0.00	0.00
ENST00000518108.1	ENSG00000042832.11	581	395.00	0.00	0.00	0.00	0.00
ENST00000518505.1	ENSG00000042832.11	678	491.95	0.00	0.00	0.00	0.00
ENST00000519178.5	ENSG00000042832.11	3706	3519.89	0.00	0.00	0.00	0.00
ENST00000519294.5	ENSG00000042832.11	620	433.97	0.00	0.00	0.00	0.00
ENST00000519543.5	ENSG00000042832.11	3132	2945.89	0.00	0.00	0.00	0.00
ENST00000520089.5	ENSG00000042832.11	712	525.93	0.00	0.00	0.00	0.00
ENST00000520197.5	ENSG00000042832.11	676	489.95	0.00	0.00	0.00	0.00
ENST00000520769.1	ENSG00000042832.11	669	482.95	8.51	0.30	0.21	17.13
ENST00000521107.1	ENSG00000042832.11	616	429.98	0.00	0.00	0.00	0.00
ENST00000522523.5	ENSG00000042832.11	813	626.90	0.00	0.00	0.00	0.00
ENST00000522691.1	ENSG00000042832.11	476	290.11	16.15	0.94	0.65	54.09
ENST00000522797.1	ENSG00000042832.11	481	295.10	1.00	0.06	0.04	3.29
ENST00000522809.1	ENSG00000042832.11	465	279.13	1.81	0.11	0.08	6.29
ENST00000522996.5	ENSG00000042832.11	829	642.90	7.94	0.21	0.15	12.01
ENST00000523756.5	ENSG00000042832.11	5065	4878.89	8.02	0.03	0.02	1.60
ENST00000523901.1	ENSG00000042832.11	745	558.92	0.00	0.00	0.00	0.00
ENST00000524151.5	ENSG00000042832.11	743	556.92	0.00	0.00	0.00	0.00
ENST00000265769.8	ENSG00000042980.12	7052	6865.89	106.78	0.26	0.18	2.10
ENST00000437154.6	ENSG00000042980.12	2085	1898.89	61.54	0.55	0.38	4.38
ENST00000518326.1	ENSG00000042980.12	684	497.94	85.41	2.89	2.01	23.18
ENST00000518516.5	ENSG00000042980.12	636	449.97	135.50	5.08	3.54	40.68
ENST00000518737.1	ENSG00000042980.12	471	285.12	0.00	0.00	0.00	0.00
ENST00000520448.5	ENSG00000042980.12	2543	2356.89	173.33	1.24	0.86	9.94
ENST00000520665.1	ENSG00000042980.12	553	367.02	15.17	0.70	0.49	5.59
ENST00000521110.1	ENSG00000042980.12	510	324.06	0.00	0.00	0.00	0.00
ENST00000521629.5	ENSG00000042980.12	1828	1641.89	96.88	1.00	0.69	7.97
ENST00000523236.5	ENSG00000042980.12	1071	884.89	40.38	0.77	0.54	6.17
ENST00000523379.5	ENSG00000042980.12	582	396.00	0.00	0.00	0.00	0.00
ENST00000523440.1	ENSG00000042980.12	522	336.05	0.00	0.00	0.00	0.00
ENST00000281437.5	ENSG00000043039.6	1813	1626.89	21.59	0.22	0.16	94.86
ENST00000605151.1	ENSG00000043039.6	2148	1961.89	1.41	0.01	0.01	5.14
ENST00000292782.8	ENSG00000043093.13	7954	7767.89	216.45	0.47	0.33	1.01
ENST00000460412.5	ENSG00000043093.13	567	381.01	0.00	0.00	0.00	0.00
ENST00000466812.1	ENSG00000043093.13	461	275.14	0.00	0.00	0.00	0.00
ENST00000469954.5	ENSG00000043093.13	970	783.89	832.98	17.93	12.48	38.48
ENST00000487822.5	ENSG00000043093.13	560	374.01	0.00	0.00	0.00	0.00
ENST00000492563.1	ENSG00000043093.13	659	472.95	363.70	12.98	9.03	27.85
ENST00000497606.5	ENSG00000043093.13	504	318.07	58.60	3.11	2.16	6.67
ENST00000632685.1	ENSG00000043093.13	3147	2960.89	2124.27	12.11	8.43	25.98
ENST00000282605.8	ENSG00000043143.20	2748	2561.89	345.93	2.28	1.59	11.65
ENST00000361895.6	ENSG00000043143.20	3212	3025.89	135.24	0.75	0.52	3.86
ENST00000395003.5	ENSG00000043143.20	6465	6278.89	5459.27	14.67	10.21	74.99
ENST00000402835.5	ENSG00000043143.20	2797	2610.89	120.95	0.78	0.54	4.00
ENST00000430087.1	ENSG00000043143.20	1256	1069.89	0.00	0.00	0.00	0.00
ENST00000431355.1	ENSG00000043143.20	887	700.89	0.00	0.00	0.00	0.00
ENST00000453515.1	ENSG00000043143.20	548	362.02	0.00	0.00	0.00	0.00
ENST00000470876.1	ENSG00000043143.20	2997	2810.89	30.13	0.18	0.13	0.92
ENST00000512386.5	ENSG00000043143.20	567	381.01	0.00	0.00	0.00	0.00
ENST00000515554.1	ENSG00000043143.20	549	363.02	6.55	0.30	0.21	1.56
ENST00000612830.1	ENSG00000043143.20	1251	1064.89	37.38	0.59	0.41	3.03
ENST00000376335.7	ENSG00000043355.11	2983	2796.89	4.00	0.02	0.02	100.00
ENST00000468291.1	ENSG00000043355.11	383	197.48	0.00	0.00	0.00	0.00
ENST00000477213.1	ENSG00000043355.11	473	287.11	0.00	0.00	0.00	0.00
ENST00000481565.1	ENSG00000043355.11	218	43.51	0.00	0.00	0.00	0.00
ENST00000490085.5	ENSG00000043355.11	455	269.15	0.00	0.00	0.00	0.00
ENST00000046794.9	ENSG00000043462.11	4678	4491.89	19.92	0.07	0.05	0.06
ENST00000519149.1	ENSG00000043462.11	614	427.98	35.31	1.39	0.97	1.11
ENST00000519594.5	ENSG00000043462.11	858	671.90	368.20	9.25	6.44	7.37
ENST00000520322.1	ENSG00000043462.11	2211	2024.89	640.14	5.33	3.71	4.25
ENST00000520344.1	ENSG00000043462.11	666	479.95	4.88	0.17	0.12	0.14
ENST00000521416.5	ENSG00000043462.11	1599	1412.89	5470.18	65.33	45.46	52.05
ENST00000522760.5	ENSG00000043462.11	962	775.89	137.19	2.98	2.08	2.38
ENST00000522823.5	ENSG00000043462.11	628	441.97	36.78	1.40	0.98	1.12
ENST00000523369.1	ENSG00000043462.11	512	326.06	84.51	4.37	3.04	3.48
ENST00000628092.2	ENSG00000043462.11	2421	2234.89	4663.89	35.22	24.51	28.05
ENST00000316891.9	ENSG00000043514.15	2112	1925.89	2988.53	26.19	18.22	34.72
ENST00000372818.5	ENSG00000043514.15	2034	1847.89	10.10	0.09	0.06	0.12
ENST00000441669.6	ENSG00000043514.15	1851	1664.89	96.10	0.97	0.68	1.29
ENST00000462243.2	ENSG00000043514.15	550	364.02	112.19	5.20	3.62	6.90
ENST00000462797.5	ENSG00000043514.15	2000	1813.89	7.11	0.07	0.05	0.09
ENST00000465417.5	ENSG00000043514.15	499	313.07	167.55	9.03	6.28	11.97
ENST00000467774.1	ENSG00000043514.15	464	278.13	179.30	10.88	7.57	14.43
ENST00000469476.2	ENSG00000043514.15	773	586.91	75.02	2.16	1.50	2.86
ENST00000486825.6	ENSG00000043514.15	850	663.90	0.00	0.00	0.00	0.00
ENST00000489945.5	ENSG00000043514.15	861	674.90	118.43	2.96	2.06	3.93
ENST00000491865.5	ENSG00000043514.15	738	551.92	15.63	0.48	0.33	0.63
ENST00000492612.6	ENSG00000043514.15	983	796.89	5.42	0.11	0.08	0.15
ENST00000495175.6	ENSG00000043514.15	1156	969.89	744.03	12.95	9.01	17.17
ENST00000537440.5	ENSG00000043514.15	2026	1839.89	19.18	0.18	0.12	0.23
ENST00000541099.5	ENSG00000043514.15	545	359.03	88.39	4.15	2.89	5.51
ENST00000369295.3	ENSG00000043591.5	2853	2666.89	724.00	4.58	3.19	100.00
ENST00000372581.1	ENSG00000044012.3	597	410.99	1.00	0.04	0.03	100.00
ENST00000265348.7	ENSG00000044090.8	5254	5067.89	7409.67	24.67	17.17	61.13
ENST00000478630.1	ENSG00000044090.8	749	562.92	422.98	12.68	8.82	31.42
ENST00000535468.1	ENSG00000044090.8	5504	5317.89	948.14	3.01	2.09	7.45
ENST00000302763.11	ENSG00000044115.20	3756	3569.89	16689.27	78.89	54.90	65.04
ENST00000517533.5	ENSG00000044115.20	579	393.00	0.00	0.00	0.00	0.00
ENST00000517534.5	ENSG00000044115.20	416	230.28	140.19	10.27	7.15	8.47
ENST00000517656.5	ENSG00000044115.20	554	368.02	0.00	0.00	0.00	0.00
ENST00000517904.1	ENSG00000044115.20	661	474.95	38.77	1.38	0.96	1.14
ENST00000517980.5	ENSG00000044115.20	696	509.94	0.00	0.00	0.00	0.00
ENST00000518263.5	ENSG00000044115.20	548	362.02	0.00	0.00	0.00	0.00
ENST00000518381.5	ENSG00000044115.20	487	301.09	0.00	0.00	0.00	0.00
ENST00000518585.1	ENSG00000044115.20	568	382.01	0.00	0.00	0.00	0.00
ENST00000518825.5	ENSG00000044115.20	3536	3349.89	0.00	0.00	0.00	0.00
ENST00000518910.5	ENSG00000044115.20	572	386.00	5.31	0.23	0.16	0.19
ENST00000518919.1	ENSG00000044115.20	498	312.08	62.07	3.36	2.34	2.77
ENST00000519113.5	ENSG00000044115.20	859	672.90	1.53	0.04	0.03	0.03
ENST00000519116.5	ENSG00000044115.20	562	376.01	0.00	0.00	0.00	0.00
ENST00000519309.5	ENSG00000044115.20	869	682.89	0.00	0.00	0.00	0.00
ENST00000519489.1	ENSG00000044115.20	358	172.74	54.96	5.37	3.74	4.43
ENST00000519634.5	ENSG00000044115.20	589	402.99	0.00	0.00	0.00	0.00
ENST00000519768.5	ENSG00000044115.20	560	374.01	0.00	0.00	0.00	0.00
ENST00000520158.5	ENSG00000044115.20	719	532.93	0.00	0.00	0.00	0.00
ENST00000520260.5	ENSG00000044115.20	710	523.93	0.00	0.00	0.00	0.00
ENST00000520339.5	ENSG00000044115.20	868	681.89	20.87	0.52	0.36	0.43
ENST00000520400.5	ENSG00000044115.20	589	402.99	0.00	0.00	0.00	0.00
ENST00000520520.1	ENSG00000044115.20	484	298.10	0.00	0.00	0.00	0.00
ENST00000520522.1	ENSG00000044115.20	390	204.42	0.00	0.00	0.00	0.00
ENST00000520865.5	ENSG00000044115.20	557	371.02	0.00	0.00	0.00	0.00
ENST00000521368.5	ENSG00000044115.20	544	358.03	0.00	0.00	0.00	0.00
ENST00000521387.1	ENSG00000044115.20	871	684.89	445.92	10.99	7.65	9.06
ENST00000521640.5	ENSG00000044115.20	568	382.01	0.00	0.00	0.00	0.00
ENST00000521683.5	ENSG00000044115.20	565	379.01	0.00	0.00	0.00	0.00
ENST00000521724.5	ENSG00000044115.20	2741	2554.89	123.84	0.82	0.57	0.67
ENST00000521941.1	ENSG00000044115.20	224	48.21	0.00	0.00	0.00	0.00
ENST00000522013.5	ENSG00000044115.20	874	687.89	0.00	0.00	0.00	0.00
ENST00000522052.5	ENSG00000044115.20	579	393.00	0.00	0.00	0.00	0.00
ENST00000522227.5	ENSG00000044115.20	642	455.96	0.00	0.00	0.00	0.00
ENST00000522730.1	ENSG00000044115.20	750	563.92	85.55	2.56	1.78	2.11
ENST00000522792.1	ENSG00000044115.20	2044	1857.89	639.46	5.81	4.04	4.79
ENST00000523275.5	ENSG00000044115.20	536	350.03	0.00	0.00	0.00	0.00
ENST00000523298.5	ENSG00000044115.20	577	391.00	0.00	0.00	0.00	0.00
ENST00000523685.5	ENSG00000044115.20	694	507.94	0.00	0.00	0.00	0.00
ENST00000523912.5	ENSG00000044115.20	545	359.03	0.00	0.00	0.00	0.00
ENST00000524127.5	ENSG00000044115.20	483	297.10	1.51	0.09	0.06	0.07
ENST00000524292.5	ENSG00000044115.20	557	371.02	0.00	0.00	0.00	0.00
ENST00000540387.5	ENSG00000044115.20	2684	2497.89	0.00	0.00	0.00	0.00
ENST00000627109.2	ENSG00000044115.20	3831	3644.89	212.85	0.99	0.69	0.81
ENST00000379942.4	ENSG00000044446.11	5559	5372.89	6140.09	19.28	13.42	22.10
ENST00000464455.1	ENSG00000044446.11	500	314.07	503.21	27.04	18.81	30.99
ENST00000469485.5	ENSG00000044446.11	1945	1758.89	275.66	2.64	1.84	3.03
ENST00000469645.5	ENSG00000044446.11	728	541.93	9.09	0.28	0.20	0.32
ENST00000473597.1	ENSG00000044446.11	514	328.06	544.28	28.00	19.48	32.09
ENST00000473739.5	ENSG00000044446.11	751	564.92	269.08	8.04	5.59	9.21
ENST00000481718.1	ENSG00000044446.11	3115	2928.89	250.10	1.44	1.00	1.65
ENST00000486231.2	ENSG00000044446.11	317	132.59	4.05	0.52	0.36	0.59
ENST00000380641.4	ENSG00000044459.14	4871	4684.89	72.57	0.26	0.18	5.88
ENST00000380647.7	ENSG00000044459.14	5576	5389.89	1216.43	3.81	2.65	85.66
ENST00000461247.1	ENSG00000044459.14	512	326.06	6.20	0.32	0.22	7.22
ENST00000484374.1	ENSG00000044459.14	2272	2085.89	6.80	0.06	0.04	1.24
ENST00000336596.6	ENSG00000044524.10	5809	5622.89	19060.31	57.20	39.81	92.72
ENST00000452448.6	ENSG00000044524.10	2546	2359.89	110.45	0.79	0.55	1.28
ENST00000494014.1	ENSG00000044524.10	3085	2898.89	636.24	3.70	2.58	6.00
ENST00000324460.6	ENSG00000044574.7	3908	3721.89	78883.67	357.66	248.89	100.00
ENST00000261590.12	ENSG00000046604.12	5831	5644.89	281.27	0.84	0.59	94.22
ENST00000585206.1	ENSG00000046604.12	1081	894.89	2.73	0.05	0.04	5.78
ENST00000332885.7	ENSG00000046647.13	868	681.89	0.00	0.00	0.00	0.00
ENST00000380523.8	ENSG00000046647.13	1682	1495.89	445.40	5.02	3.50	7.73
ENST00000398355.7	ENSG00000046647.13	1119	932.89	3147.84	56.94	39.62	87.62
ENST00000460203.1	ENSG00000046647.13	839	652.90	36.70	0.95	0.66	1.46
ENST00000477386.1	ENSG00000046647.13	724	537.93	66.06	2.07	1.44	3.19
ENST00000340096.10	ENSG00000046651.14	3611	3424.89	2009.28	9.90	6.89	8.12
ENST00000380550.6	ENSG00000046651.14	3296	3109.89	9464.74	51.36	35.74	42.12
ENST00000380567.5	ENSG00000046651.14	3736	3549.89	0.00	0.00	0.00	0.00
ENST00000398395.7	ENSG00000046651.14	3307	3120.89	57.45	0.31	0.22	0.25
ENST00000464463.5	ENSG00000046651.14	812	625.90	337.20	9.09	6.33	7.46
ENST00000466534.1	ENSG00000046651.14	534	348.04	32.00	1.55	1.08	1.27
ENST00000474705.1	ENSG00000046651.14	496	310.08	777.91	42.34	29.46	34.72
ENST00000485052.5	ENSG00000046651.14	685	498.94	9.86	0.33	0.23	0.27
ENST00000490265.5	ENSG00000046651.14	4259	4072.89	1701.55	7.05	4.91	5.78
ENST00000316715.8	ENSG00000046653.14	3275	3088.89	9890.79	54.04	37.60	39.39
ENST00000355135.6	ENSG00000046653.14	1673	1486.89	0.00	0.00	0.00	0.00
ENST00000356942.9	ENSG00000046653.14	1830	1643.89	0.00	0.00	0.00	0.00
ENST00000398361.7	ENSG00000046653.14	1033	846.89	1684.24	33.56	23.35	24.46
ENST00000454189.6	ENSG00000046653.14	3957	3770.89	9400.40	42.07	29.27	30.66
ENST00000468080.1	ENSG00000046653.14	587	400.99	0.00	0.00	0.00	0.00
ENST00000472735.5	ENSG00000046653.14	580	394.00	0.00	0.00	0.00	0.00
ENST00000475307.1	ENSG00000046653.14	678	491.95	0.00	0.00	0.00	0.00
ENST00000493085.5	ENSG00000046653.14	558	372.02	0.00	0.00	0.00	0.00
ENST00000493677.5	ENSG00000046653.14	1372	1185.89	0.00	0.00	0.00	0.00
ENST00000495211.2	ENSG00000046653.14	683	496.94	221.56	7.52	5.24	5.48
ENST00000247452.3	ENSG00000046774.9	1991	1804.89	9921.00	92.76	64.55	100.00
ENST00000288368.4	ENSG00000046889.18	10750	10563.89	377.39	0.60	0.42	23.02
ENST00000517617.1	ENSG00000046889.18	3015	2828.89	182.18	1.09	0.76	41.50
ENST00000520235.1	ENSG00000046889.18	566	380.01	8.29	0.37	0.26	14.06
ENST00000522247.5	ENSG00000046889.18	425	239.24	6.21	0.44	0.30	16.73
ENST00000529398.5	ENSG00000046889.18	3612	3425.89	24.93	0.12	0.09	4.69
ENST00000263150.8	ENSG00000047056.14	4462	4275.89	1087.33	4.29	2.99	63.15
ENST00000358220.5	ENSG00000047056.14	4582	4395.89	604.48	2.32	1.61	34.15
ENST00000381329.5	ENSG00000047056.14	1307	1120.89	9.08	0.14	0.10	2.01
ENST00000436154.1	ENSG00000047056.14	714	527.93	0.00	0.00	0.00	0.00
ENST00000482165.1	ENSG00000047056.14	586	399.99	1.10	0.05	0.03	0.68
ENST00000620998.4	ENSG00000047056.14	1303	1116.89	0.00	0.00	0.00	0.00
ENST00000161863.8	ENSG00000047188.15	6316	6129.89	6079.83	16.74	11.65	44.58
ENST00000503857.5	ENSG00000047188.15	2138	1951.89	198.79	1.72	1.20	4.58
ENST00000506333.1	ENSG00000047188.15	784	597.91	394.71	11.14	7.75	29.67
ENST00000507567.1	ENSG00000047188.15	693	506.94	179.22	5.97	4.15	15.89
ENST00000512600.1	ENSG00000047188.15	6708	6521.89	450.82	1.17	0.81	3.11
ENST00000514720.1	ENSG00000047188.15	536	350.03	0.00	0.00	0.00	0.00
ENST00000515883.5	ENSG00000047188.15	2629	2442.89	118.64	0.82	0.57	2.18
ENST00000359276.8	ENSG00000047230.14	3629	3442.89	1107.88	5.43	3.78	20.76
ENST00000380241.7	ENSG00000047230.14	3526	3339.89	2342.31	11.83	8.24	45.25
ENST00000443824.5	ENSG00000047230.14	4319	4132.89	15.15	0.06	0.04	0.24
ENST00000455276.1	ENSG00000047230.14	733	546.93	8.76	0.27	0.19	1.03
ENST00000483053.1	ENSG00000047230.14	521	335.05	169.90	8.56	5.95	32.72
ENST00000355221.7	ENSG00000047249.16	2365	2178.89	483.45	3.74	2.61	2.03
ENST00000359530.6	ENSG00000047249.16	2007	1820.89	4788.72	44.38	30.88	24.03
ENST00000396774.6	ENSG00000047249.16	1892	1705.89	1469.22	14.53	10.11	7.87
ENST00000518072.1	ENSG00000047249.16	494	308.08	1459.00	79.92	55.61	43.27
ENST00000519588.1	ENSG00000047249.16	578	392.00	0.00	0.00	0.00	0.00
ENST00000519922.1	ENSG00000047249.16	436	250.20	0.00	0.00	0.00	0.00
ENST00000520188.5	ENSG00000047249.16	1967	1780.89	0.00	0.00	0.00	0.00
ENST00000521275.5	ENSG00000047249.16	403	217.34	4.96	0.39	0.27	0.21
ENST00000521335.1	ENSG00000047249.16	1672	1485.89	72.73	0.83	0.57	0.45
ENST00000521377.5	ENSG00000047249.16	502	316.07	713.39	38.09	26.50	20.62
ENST00000521707.1	ENSG00000047249.16	598	411.99	46.27	1.90	1.32	1.03
ENST00000521900.5	ENSG00000047249.16	396	210.38	0.00	0.00	0.00	0.00
ENST00000522159.5	ENSG00000047249.16	423	237.25	0.00	0.00	0.00	0.00
ENST00000522849.1	ENSG00000047249.16	551	365.02	1.31	0.06	0.04	0.03
ENST00000523343.1	ENSG00000047249.16	467	281.13	8.24	0.49	0.34	0.27
ENST00000523426.1	ENSG00000047249.16	469	283.12	1.73	0.10	0.07	0.06
ENST00000523899.5	ENSG00000047249.16	527	341.04	4.98	0.25	0.17	0.13
ENST00000524164.5	ENSG00000047249.16	1734	1547.89	0.00	0.00	0.00	0.00
ENST00000524234.1	ENSG00000047249.16	735	548.92	0.00	0.00	0.00	0.00
ENST00000630578.1	ENSG00000047249.16	144	3.79	0.00	0.00	0.00	0.00
ENST00000314595.5	ENSG00000047315.14	3748	3561.89	18125.44	85.87	59.76	62.79
ENST00000381227.5	ENSG00000047315.14	4108	3921.89	1910.36	8.22	5.72	6.01
ENST00000431623.6	ENSG00000047315.14	3666	3479.89	936.27	4.54	3.16	3.32
ENST00000433463.1	ENSG00000047315.14	539	353.03	23.98	1.15	0.80	0.84
ENST00000441246.6	ENSG00000047315.14	3839	3652.89	0.00	0.00	0.00	0.00
ENST00000450656.5	ENSG00000047315.14	608	421.98	0.00	0.00	0.00	0.00
ENST00000464918.1	ENSG00000047315.14	444	258.18	266.70	17.43	12.13	12.75
ENST00000478188.5	ENSG00000047315.14	3093	2906.89	1978.24	11.48	7.99	8.40
ENST00000484821.1	ENSG00000047315.14	446	260.17	111.36	7.22	5.03	5.28
ENST00000495311.1	ENSG00000047315.14	541	355.03	0.00	0.00	0.00	0.00
ENST00000497845.1	ENSG00000047315.14	551	365.02	8.39	0.39	0.27	0.28
ENST00000510355.1	ENSG00000047315.14	581	395.00	10.81	0.46	0.32	0.34
ENST00000261844.11	ENSG00000047346.12	4217	4030.89	499.16	2.09	1.45	3.55
ENST00000399202.8	ENSG00000047346.12	3048	2861.89	285.47	1.68	1.17	2.86
ENST00000534964.6	ENSG00000047346.12	4590	4403.89	936.39	3.59	2.50	6.10
ENST00000546305.6	ENSG00000047346.12	3697	3510.89	111.67	0.54	0.37	0.91
ENST00000561490.5	ENSG00000047346.12	547	361.02	0.00	0.00	0.00	0.00
ENST00000561543.5	ENSG00000047346.12	931	744.89	14.00	0.32	0.22	0.54
ENST00000562135.5	ENSG00000047346.12	581	395.00	0.00	0.00	0.00	0.00
ENST00000562351.2	ENSG00000047346.12	2993	2806.89	3.04	0.02	0.01	0.03
ENST00000566768.5	ENSG00000047346.12	576	390.00	0.00	0.00	0.00	0.00
ENST00000566948.5	ENSG00000047346.12	1580	1393.89	158.44	1.92	1.33	3.26
ENST00000568637.5	ENSG00000047346.12	667	480.95	21.21	0.74	0.52	1.27
ENST00000568668.1	ENSG00000047346.12	568	382.01	164.25	7.26	5.05	12.34
ENST00000568863.1	ENSG00000047346.12	468	282.12	50.88	3.04	2.12	5.17
ENST00000568871.1	ENSG00000047346.12	1570	1383.89	1049.31	12.80	8.90	21.76
ENST00000570204.1	ENSG00000047346.12	393	207.40	0.00	0.00	0.00	0.00
ENST00000619572.4	ENSG00000047346.12	3548	3361.89	4944.94	24.82	17.27	42.21
ENST00000303965.8	ENSG00000047365.11	7514	7327.89	1406.94	3.24	2.25	31.04
ENST00000503225.5	ENSG00000047365.11	1969	1782.89	8.09	0.08	0.05	0.73
ENST00000503904.1	ENSG00000047365.11	213	39.70	0.00	0.00	0.00	0.00
ENST00000505837.1	ENSG00000047365.11	677	490.95	0.00	0.00	0.00	0.00
ENST00000506189.1	ENSG00000047365.11	631	444.97	0.00	0.00	0.00	0.00
ENST00000508066.1	ENSG00000047365.11	3120	2933.89	311.21	1.79	1.25	17.15
ENST00000511416.1	ENSG00000047365.11	396	210.38	17.63	1.41	0.98	13.55
ENST00000512804.1	ENSG00000047365.11	758	571.92	19.75	0.58	0.41	5.58
ENST00000513032.2	ENSG00000047365.11	2007	1820.89	0.00	0.00	0.00	0.00
ENST00000618163.1	ENSG00000047365.11	2592	2405.89	475.38	3.33	2.32	31.95
ENST00000367478.8	ENSG00000047410.13	9708	9521.89	53011.34	93.95	65.38	43.45
ENST00000451586.1	ENSG00000047410.13	515	329.06	75.34	3.86	2.69	1.79
ENST00000467810.1	ENSG00000047410.13	581	395.00	238.87	10.21	7.10	4.72
ENST00000469463.1	ENSG00000047410.13	420	234.26	370.88	26.72	18.59	12.36
ENST00000474852.1	ENSG00000047410.13	2757	2570.89	454.30	2.98	2.08	1.38
ENST00000481347.1	ENSG00000047410.13	2727	2540.89	226.00	1.50	1.04	0.69
ENST00000491783.5	ENSG00000047410.13	882	695.89	3052.72	74.03	51.51	34.24
ENST00000492973.1	ENSG00000047410.13	453	267.16	47.01	2.97	2.07	1.37
ENST00000613151.1	ENSG00000047410.13	2478	2291.89	0.00	0.00	0.00	0.00
ENST00000264613.10	ENSG00000047457.13	4676	4489.89	8433.50	31.70	22.06	8.13
ENST00000455472.3	ENSG00000047457.13	571	385.01	2.39	0.10	0.07	0.03
ENST00000460674.5	ENSG00000047457.13	2269	2082.89	54.23	0.44	0.31	0.11
ENST00000462336.5	ENSG00000047457.13	607	420.98	28.28	1.13	0.79	0.29
ENST00000463556.5	ENSG00000047457.13	590	403.99	77.05	3.22	2.24	0.83
ENST00000471356.1	ENSG00000047457.13	671	484.95	92.17	3.21	2.23	0.82
ENST00000473296.1	ENSG00000047457.13	496	310.08	228.40	12.43	8.65	3.19
ENST00000474204.1	ENSG00000047457.13	712	525.93	496.49	15.93	11.09	4.09
ENST00000479771.5	ENSG00000047457.13	1150	963.89	4970.14	87.01	60.55	22.32
ENST00000481169.5	ENSG00000047457.13	3411	3224.89	613.18	3.21	2.23	0.82
ENST00000489736.5	ENSG00000047457.13	1756	1569.89	497.41	5.35	3.72	1.37
ENST00000490639.5	ENSG00000047457.13	3105	2918.89	10470.24	60.53	42.12	15.53
ENST00000494544.1	ENSG00000047457.13	2806	2619.89	1277.03	8.23	5.72	2.11
ENST00000497797.5	ENSG00000047457.13	606	419.98	422.92	16.99	11.83	4.36
ENST00000497902.5	ENSG00000047457.13	542	356.03	2962.00	140.39	97.70	36.01
ENST00000261588.8	ENSG00000047578.12	6616	6429.89	2669.44	7.01	4.88	24.47
ENST00000562207.1	ENSG00000047578.12	321	136.47	18.20	2.25	1.57	7.86
ENST00000564749.5	ENSG00000047578.12	564	378.01	22.21	0.99	0.69	3.46
ENST00000565672.5	ENSG00000047578.12	767	580.92	198.13	5.76	4.01	20.10
ENST00000566023.1	ENSG00000047578.12	440	254.19	1.00	0.07	0.05	0.23
ENST00000567894.5	ENSG00000047578.12	2262	2075.89	33.24	0.27	0.19	0.94
ENST00000568258.5	ENSG00000047578.12	746	559.92	91.87	2.77	1.93	9.67
ENST00000568622.1	ENSG00000047578.12	570	384.01	141.19	6.20	4.32	21.67
ENST00000573850.1	ENSG00000047578.12	3237	3050.89	22.95	0.13	0.09	0.44
ENST00000618117.1	ENSG00000047578.12	392	206.41	39.03	3.19	2.22	11.14
ENST00000338950.9	ENSG00000047579.19	1880	1693.89	3.04	0.03	0.02	0.11
ENST00000344537.9	ENSG00000047579.19	1403	1216.89	1386.80	19.23	13.38	72.45
ENST00000355917.7	ENSG00000047579.19	1359	1172.89	51.01	0.73	0.51	2.76
ENST00000462989.6	ENSG00000047579.19	1010	823.89	0.00	0.00	0.00	0.00
ENST00000506844.1	ENSG00000047579.19	1542	1355.89	36.72	0.46	0.32	1.72
ENST00000509674.1	ENSG00000047579.19	498	312.08	0.00	0.00	0.00	0.00
ENST00000510395.5	ENSG00000047579.19	1404	1217.89	204.08	2.83	1.97	10.65
ENST00000511762.2	ENSG00000047579.19	843	656.90	0.00	0.00	0.00	0.00
ENST00000513680.5	ENSG00000047579.19	1518	1331.89	58.69	0.74	0.52	2.80
ENST00000514651.1	ENSG00000047579.19	866	679.89	84.51	2.10	1.46	7.90
ENST00000515875.5	ENSG00000047579.19	1306	1119.89	0.00	0.00	0.00	0.00
ENST00000622898.4	ENSG00000047579.19	1305	1118.89	28.15	0.42	0.30	1.60
ENST00000378616.3	ENSG00000047597.5	5206	5019.89	31.00	0.10	0.07	100.00
ENST00000327087.12	ENSG00000047617.14	3720	3533.89	0.25	0.00	0.00	0.33
ENST00000356134.9	ENSG00000047617.14	3717	3530.89	43.80	0.21	0.15	57.09
ENST00000536751.1	ENSG00000047617.14	463	277.13	0.00	0.00	0.00	0.00
ENST00000538154.5	ENSG00000047617.14	724	537.93	0.00	0.00	0.00	0.00
ENST00000540543.1	ENSG00000047617.14	423	237.25	1.00	0.07	0.05	19.40
ENST00000541487.1	ENSG00000047617.14	586	399.99	0.00	0.00	0.00	0.00
ENST00000541874.1	ENSG00000047617.14	689	502.94	0.00	0.00	0.00	0.00
ENST00000542326.5	ENSG00000047617.14	572	386.00	0.00	0.00	0.00	0.00
ENST00000544988.1	ENSG00000047617.14	524	338.05	1.00	0.05	0.03	13.61
ENST00000545860.1	ENSG00000047617.14	640	453.96	0.95	0.04	0.02	9.58
ENST00000546188.5	ENSG00000047617.14	3702	3515.89	0.00	0.00	0.00	0.00
ENST00000612575.1	ENSG00000047617.14	1087	900.89	0.00	0.00	0.00	0.00
ENST00000261250.7	ENSG00000047621.11	3826	3639.89	257.98	1.20	0.83	5.92
ENST00000509318.2	ENSG00000047621.11	574	388.00	0.00	0.00	0.00	0.00
ENST00000535030.1	ENSG00000047621.11	561	375.01	37.26	1.68	1.17	8.29
ENST00000535887.1	ENSG00000047621.11	568	382.01	25.40	1.12	0.78	5.55
ENST00000541014.5	ENSG00000047621.11	1049	862.89	0.00	0.00	0.00	0.00
ENST00000542080.5	ENSG00000047621.11	561	375.01	0.00	0.00	0.00	0.00
ENST00000544258.1	ENSG00000047621.11	727	540.93	0.00	0.00	0.00	0.00
ENST00000544697.1	ENSG00000047621.11	685	498.94	4.57	0.15	0.11	0.77
ENST00000545746.5	ENSG00000047621.11	2168	1981.89	1886.78	16.07	11.18	79.47
ENST00000380041.7	ENSG00000047634.14	1997	1810.89	0.00	0.00	0.00	0.00
ENST00000380043.7	ENSG00000047634.14	2830	2643.89	0.00	0.00	0.00	0.00
ENST00000380045.7	ENSG00000047634.14	2679	2492.89	103.79	0.70	0.49	17.78
ENST00000398080.5	ENSG00000047634.14	2704	2517.89	133.02	0.89	0.62	22.56
ENST00000419185.1	ENSG00000047634.14	817	630.90	30.49	0.82	0.57	20.64
ENST00000427362.2	ENSG00000047634.14	846	659.90	6.99	0.18	0.12	4.52
ENST00000487842.1	ENSG00000047634.14	4615	4428.89	357.71	1.36	0.95	34.49
ENST00000380861.8	ENSG00000047644.18	6647	6460.89	6203.00	16.20	11.27	99.40
ENST00000466248.1	ENSG00000047644.18	531	345.04	2.00	0.10	0.07	0.60
ENST00000303025.10	ENSG00000047648.21	3946	3759.89	13712.62	61.54	42.83	62.05
ENST00000337414.8	ENSG00000047648.21	5117	4930.89	0.00	0.00	0.00	0.00
ENST00000380717.7	ENSG00000047648.21	2267	2080.89	2089.21	16.94	11.79	17.08
ENST00000380718.1	ENSG00000047648.21	3632	3445.89	0.00	0.00	0.00	0.00
ENST00000380736.5	ENSG00000047648.21	3883	3696.89	259.43	1.18	0.82	1.19
ENST00000489330.6	ENSG00000047648.21	6299	6112.89	235.21	0.65	0.45	0.65
ENST00000491514.1	ENSG00000047648.21	841	654.90	729.12	18.79	13.07	18.94
ENST00000495242.5	ENSG00000047648.21	5303	5116.89	24.14	0.08	0.06	0.08
ENST00000265018.3	ENSG00000047662.4	6622	6435.89	122.54	0.32	0.22	100.00
ENST00000335271.9	ENSG00000047849.21	1564	1377.89	0.00	0.00	0.00	0.00
ENST00000360240.10	ENSG00000047849.21	5142	4955.89	27781.16	94.60	65.83	63.18
ENST00000383736.3	ENSG00000047849.21	2282	2095.89	3702.64	29.81	20.75	19.91
ENST00000395734.7	ENSG00000047849.21	5590	5403.89	0.00	0.00	0.00	0.00
ENST00000420772.6	ENSG00000047849.21	3478	3291.89	6.95	0.04	0.02	0.02
ENST00000423088.5	ENSG00000047849.21	899	712.89	160.43	3.80	2.64	2.54
ENST00000426837.6	ENSG00000047849.21	8920	8733.89	4299.40	8.31	5.78	5.55
ENST00000429422.5	ENSG00000047849.21	3724	3537.89	260.08	1.24	0.86	0.83
ENST00000434267.5	ENSG00000047849.21	2772	2585.89	0.00	0.00	0.00	0.00
ENST00000439356.2	ENSG00000047849.21	2743	2556.89	2.15	0.01	0.01	0.01
ENST00000462206.1	ENSG00000047849.21	572	386.00	61.47	2.69	1.87	1.79
ENST00000468075.2	ENSG00000047849.21	487	301.09	0.00	0.00	0.00	0.00
ENST00000477765.1	ENSG00000047849.21	284	101.05	33.78	5.64	3.93	3.77
ENST00000482752.1	ENSG00000047849.21	386	200.45	19.26	1.62	1.13	1.08
ENST00000497735.1	ENSG00000047849.21	2156	1969.89	215.94	1.85	1.29	1.24
ENST00000633710.1	ENSG00000047849.21	570	384.01	2.66	0.12	0.08	0.08
ENST00000052569.10	ENSG00000047932.13	4590	4403.89	4571.05	17.52	12.19	84.92
ENST00000368498.6	ENSG00000047932.13	4450	4263.89	706.78	2.80	1.95	13.56
ENST00000535237.2	ENSG00000047932.13	4460	4273.89	79.17	0.31	0.22	1.52
ENST00000368507.7	ENSG00000047936.10	7417	7230.89	36.00	0.08	0.06	100.00
ENST00000368508.7	ENSG00000047936.10	7435	7248.89	0.00	0.00	0.00	0.00
ENST00000403284.2	ENSG00000047936.10	681	494.95	0.00	0.00	0.00	0.00
ENST00000003302.8	ENSG00000048028.11	4669	4482.89	327.71	1.23	0.86	8.16
ENST00000535607.5	ENSG00000048028.11	683	496.94	0.00	0.00	0.00	0.00
ENST00000537490.1	ENSG00000048028.11	567	381.01	9.57	0.42	0.30	2.81
ENST00000537642.1	ENSG00000048028.11	732	545.93	0.00	0.00	0.00	0.00
ENST00000537706.5	ENSG00000048028.11	1900	1713.89	18.01	0.18	0.12	1.17
ENST00000538224.1	ENSG00000048028.11	582	396.00	0.00	0.00	0.00	0.00
ENST00000538475.5	ENSG00000048028.11	1081	894.89	21.80	0.41	0.29	2.72
ENST00000540438.5	ENSG00000048028.11	3015	2828.89	8.39	0.05	0.03	0.33
ENST00000540925.5	ENSG00000048028.11	561	375.01	1.00	0.04	0.03	0.30
ENST00000542033.5	ENSG00000048028.11	852	665.90	0.00	0.00	0.00	0.00
ENST00000544272.1	ENSG00000048028.11	656	469.96	251.96	9.05	6.30	59.85
ENST00000544750.1	ENSG00000048028.11	542	356.03	0.00	0.00	0.00	0.00
ENST00000544967.5	ENSG00000048028.11	3498	3311.89	440.28	2.24	1.56	14.84
ENST00000545540.5	ENSG00000048028.11	3431	3244.89	273.18	1.42	0.99	9.40
ENST00000545608.5	ENSG00000048028.11	733	546.93	2.11	0.06	0.05	0.43
ENST00000401921.5	ENSG00000048052.21	3254	3067.89	19.54	0.11	0.07	3.97
ENST00000405010.7	ENSG00000048052.21	4239	4052.89	0.00	0.00	0.00	0.00
ENST00000406072.5	ENSG00000048052.21	4102	3915.89	4.74	0.02	0.01	0.75
ENST00000406451.8	ENSG00000048052.21	9705	9518.89	2.91	0.01	0.00	0.19
ENST00000411993.1	ENSG00000048052.21	626	439.97	0.00	0.00	0.00	0.00
ENST00000413380.5	ENSG00000048052.21	799	612.91	8.71	0.24	0.17	8.85
ENST00000413509.6	ENSG00000048052.21	550	364.02	17.26	0.80	0.56	29.54
ENST00000417496.6	ENSG00000048052.21	2524	2337.89	0.00	0.00	0.00	0.00
ENST00000425071.5	ENSG00000048052.21	471	285.12	0.00	0.00	0.00	0.00
ENST00000428307.6	ENSG00000048052.21	2359	2172.89	23.32	0.18	0.13	6.69
ENST00000430454.5	ENSG00000048052.21	545	359.03	0.00	0.00	0.00	0.00
ENST00000432645.6	ENSG00000048052.21	3099	2912.89	0.00	0.00	0.00	0.00
ENST00000433709.6	ENSG00000048052.21	602	415.98	3.00	0.12	0.08	4.49
ENST00000441542.6	ENSG00000048052.21	3210	3023.89	0.00	0.00	0.00	0.00
ENST00000441986.5	ENSG00000048052.21	584	398.00	0.00	0.00	0.00	0.00
ENST00000446646.1	ENSG00000048052.21	560	374.01	0.00	0.00	0.00	0.00
ENST00000455069.1	ENSG00000048052.21	553	367.02	0.00	0.00	0.00	0.00
ENST00000456174.6	ENSG00000048052.21	2307	2120.89	50.87	0.40	0.28	14.95
ENST00000461159.6	ENSG00000048052.21	2557	2370.89	0.00	0.00	0.00	0.00
ENST00000461409.1	ENSG00000048052.21	728	541.93	0.00	0.00	0.00	0.00
ENST00000471887.1	ENSG00000048052.21	446	260.17	0.00	0.00	0.00	0.00
ENST00000474742.1	ENSG00000048052.21	551	365.02	0.00	0.00	0.00	0.00
ENST00000476135.5	ENSG00000048052.21	1115	928.89	0.00	0.00	0.00	0.00
ENST00000483142.5	ENSG00000048052.21	305	121.01	0.19	0.03	0.02	0.97
ENST00000490851.5	ENSG00000048052.21	2419	2232.89	0.00	0.00	0.00	0.00
ENST00000496026.1	ENSG00000048052.21	860	673.90	28.43	0.71	0.50	26.29
ENST00000523867.5	ENSG00000048052.21	2640	2453.89	13.02	0.09	0.06	3.31
ENST00000524023.1	ENSG00000048052.21	2199	2012.89	0.00	0.00	0.00	0.00
ENST00000622668.4	ENSG00000048052.21	4279	4092.89	0.00	0.00	0.00	0.00
ENST00000298564.14	ENSG00000048140.17	2810	2623.89	111.98	0.72	0.50	3.70
ENST00000310032.12	ENSG00000048140.17	2550	2363.89	75.54	0.54	0.38	2.77
ENST00000503030.1	ENSG00000048140.17	909	722.89	287.57	6.71	4.67	34.52
ENST00000503045.5	ENSG00000048140.17	1019	832.89	95.48	1.93	1.35	9.95
ENST00000504168.5	ENSG00000048140.17	884	697.89	235.53	5.70	3.96	29.28
ENST00000507471.1	ENSG00000048140.17	707	520.93	45.38	1.47	1.02	7.56
ENST00000508164.5	ENSG00000048140.17	2457	2270.89	0.00	0.00	0.00	0.00
ENST00000514705.5	ENSG00000048140.17	4445	4258.89	445.89	1.77	1.23	9.08
ENST00000515708.5	ENSG00000048140.17	2361	2174.89	78.64	0.61	0.42	3.14
ENST00000502577.1	ENSG00000048162.20	513	327.06	36.07	1.86	1.30	0.79
ENST00000502663.5	ENSG00000048162.20	551	365.02	48.48	2.24	1.56	0.95
ENST00000503849.5	ENSG00000048162.20	582	396.00	427.70	18.23	12.68	7.69
ENST00000504821.1	ENSG00000048162.20	544	358.03	103.90	4.90	3.41	2.07
ENST00000509257.1	ENSG00000048162.20	1000	813.89	124.93	2.59	1.80	1.09
ENST00000510608.1	ENSG00000048162.20	1161	974.89	70.81	1.23	0.85	0.52
ENST00000614830.4	ENSG00000048162.20	1258	1071.89	3216.69	50.64	35.24	21.36
ENST00000616685.1	ENSG00000048162.20	472	286.12	2169.62	127.96	89.05	53.97
ENST00000618911.4	ENSG00000048162.20	1087	900.89	46.06	0.86	0.60	0.36
ENST00000619979.4	ENSG00000048162.20	963	776.89	141.15	3.07	2.13	1.29
ENST00000621444.4	ENSG00000048162.20	954	767.89	1070.27	23.52	16.37	9.92
ENST00000389652.9	ENSG00000048342.15	4488	4301.89	296.40	1.16	0.81	2.14
ENST00000424120.5	ENSG00000048342.15	5249	5062.89	144.04	0.48	0.33	0.88
ENST00000438599.6	ENSG00000048342.15	1673	1486.89	5.49	0.06	0.04	0.11
ENST00000503292.5	ENSG00000048342.15	5175	4988.89	936.55	3.17	2.20	5.82
ENST00000503658.2	ENSG00000048342.15	605	418.98	39.51	1.59	1.11	2.92
ENST00000506643.4	ENSG00000048342.15	3259	3072.89	1683.11	9.24	6.43	16.98
ENST00000507954.5	ENSG00000048342.15	548	362.02	12.83	0.60	0.42	1.10
ENST00000510220.1	ENSG00000048342.15	406	220.32	33.18	2.54	1.77	4.67
ENST00000511544.5	ENSG00000048342.15	1663	1476.89	5.79	0.07	0.05	0.12
ENST00000512202.1	ENSG00000048342.15	600	413.99	493.18	20.10	13.99	36.93
ENST00000512702.5	ENSG00000048342.15	1949	1762.89	0.00	0.00	0.00	0.00
ENST00000513035.1	ENSG00000048342.15	395	209.39	31.87	2.57	1.79	4.72
ENST00000513811.5	ENSG00000048342.15	2744	2557.89	4.01	0.03	0.02	0.05
ENST00000514039.5	ENSG00000048342.15	425	239.24	6.40	0.45	0.31	0.83
ENST00000514450.2	ENSG00000048342.15	1124	937.89	167.20	3.01	2.09	5.53
ENST00000515124.5	ENSG00000048342.15	1474	1287.89	7.64	0.10	0.07	0.18
ENST00000634028.1	ENSG00000048342.15	4790	4603.89	2528.80	9.27	6.45	17.03
ENST00000251810.7	ENSG00000048392.11	4931	4744.89	95.93	0.34	0.24	0.55
ENST00000395910.6	ENSG00000048392.11	800	613.91	966.84	26.58	18.49	43.04
ENST00000395912.6	ENSG00000048392.11	900	713.89	431.01	10.19	7.09	16.50
ENST00000517517.1	ENSG00000048392.11	573	387.00	17.18	0.75	0.52	1.21
ENST00000519125.1	ENSG00000048392.11	421	235.26	176.97	12.69	8.83	20.56
ENST00000519317.5	ENSG00000048392.11	420	234.26	0.00	0.00	0.00	0.00
ENST00000519962.5	ENSG00000048392.11	201	31.07	0.00	0.00	0.00	0.00
ENST00000522368.5	ENSG00000048392.11	1613	1426.89	917.62	10.85	7.55	17.58
ENST00000522394.1	ENSG00000048392.11	389	203.43	0.00	0.00	0.00	0.00
ENST00000523957.1	ENSG00000048392.11	603	416.98	8.45	0.34	0.24	0.55
ENST00000621845.1	ENSG00000048392.11	3483	3296.89	0.00	0.00	0.00	0.00
ENST00000265827.7	ENSG00000048405.9	4203	4016.89	1614.76	6.78	4.72	18.76
ENST00000393312.5	ENSG00000048405.9	2375	2188.89	2653.21	20.45	14.23	56.58
ENST00000393313.5	ENSG00000048405.9	4358	4171.89	135.05	0.55	0.38	1.51
ENST00000434602.5	ENSG00000048405.9	955	768.89	107.09	2.35	1.64	6.50
ENST00000436992.5	ENSG00000048405.9	502	316.07	107.75	5.75	4.00	15.91
ENST00000439506.1	ENSG00000048405.9	410	224.30	0.00	0.00	0.00	0.00
ENST00000485577.1	ENSG00000048405.9	1478	1291.89	20.13	0.26	0.18	0.73
ENST00000619291.4	ENSG00000048405.9	2099	1912.89	0.00	0.00	0.00	0.00
ENST00000053243.5	ENSG00000048462.10	994	807.89	8.00	0.17	0.12	100.00
ENST00000396495.3	ENSG00000048462.10	668	481.95	0.00	0.00	0.00	0.00
ENST00000562385.1	ENSG00000048462.10	511	325.06	0.00	0.00	0.00	0.00
ENST00000562510.1	ENSG00000048471.13	536	350.03	0.00	0.00	0.00	0.00
ENST00000563308.1	ENSG00000048471.13	683	496.94	62.90	2.14	1.49	15.16
ENST00000564111.5	ENSG00000048471.13	2248	2061.89	97.86	0.80	0.56	5.68
ENST00000564791.5	ENSG00000048471.13	1633	1446.89	352.12	4.11	2.86	29.14
ENST00000566228.5	ENSG00000048471.13	8171	7984.89	739.99	1.56	1.09	11.10
ENST00000568359.1	ENSG00000048471.13	601	414.99	132.09	5.37	3.74	38.11
ENST00000568949.1	ENSG00000048471.13	636	449.97	3.04	0.11	0.08	0.81
ENST00000569801.5	ENSG00000048471.13	540	354.03	0.00	0.00	0.00	0.00
ENST00000261169.10	ENSG00000048540.14	3810	3623.89	0.00	0.00	0.00	0.00
ENST00000320122.10	ENSG00000048540.14	3759	3572.89	33.38	0.16	0.11	6.80
ENST00000332914.10	ENSG00000048540.14	549	363.02	0.00	0.00	0.00	0.00
ENST00000354662.5	ENSG00000048540.14	3574	3387.89	0.00	0.00	0.00	0.00
ENST00000396205.6	ENSG00000048540.14	3534	3347.89	0.00	0.00	0.00	0.00
ENST00000424192.6	ENSG00000048540.14	983	796.89	0.00	0.00	0.00	0.00
ENST00000439600.2	ENSG00000048540.14	1044	857.89	10.96	0.22	0.15	9.30
ENST00000441439.6	ENSG00000048540.14	3515	3328.89	0.00	0.00	0.00	0.00
ENST00000447609.5	ENSG00000048540.14	3365	3178.89	0.00	0.00	0.00	0.00
ENST00000453727.6	ENSG00000048540.14	2403	2216.89	0.00	0.00	0.00	0.00
ENST00000534946.5	ENSG00000048540.14	1016	829.89	0.00	0.00	0.00	0.00
ENST00000535535.5	ENSG00000048540.14	1488	1301.89	0.00	0.00	0.00	0.00
ENST00000536172.5	ENSG00000048540.14	587	400.99	0.36	0.02	0.01	0.66
ENST00000536509.5	ENSG00000048540.14	550	364.02	0.00	0.00	0.00	0.00
ENST00000537304.5	ENSG00000048540.14	1685	1498.89	2.56	0.03	0.02	1.24
ENST00000537568.1	ENSG00000048540.14	594	407.99	0.00	0.00	0.00	0.00
ENST00000537757.5	ENSG00000048540.14	516	330.05	0.00	0.00	0.00	0.00
ENST00000538020.1	ENSG00000048540.14	622	435.97	0.00	0.00	0.00	0.00
ENST00000538051.5	ENSG00000048540.14	579	393.00	0.00	0.00	0.00	0.00
ENST00000539232.1	ENSG00000048540.14	580	394.00	0.00	0.00	0.00	0.00
ENST00000539534.5	ENSG00000048540.14	543	357.03	0.00	0.00	0.00	0.00
ENST00000540445.5	ENSG00000048540.14	906	719.89	0.00	0.00	0.00	0.00
ENST00000540590.1	ENSG00000048540.14	565	379.01	0.00	0.00	0.00	0.00
ENST00000540848.5	ENSG00000048540.14	1574	1387.89	16.18	0.20	0.14	8.48
ENST00000541295.5	ENSG00000048540.14	3498	3311.89	0.00	0.00	0.00	0.00
ENST00000541589.5	ENSG00000048540.14	1499	1312.89	0.00	0.00	0.00	0.00
ENST00000541764.5	ENSG00000048540.14	1489	1302.89	0.00	0.00	0.00	0.00
ENST00000541846.5	ENSG00000048540.14	573	387.00	8.32	0.36	0.25	15.64
ENST00000543721.1	ENSG00000048540.14	3626	3439.89	0.00	0.00	0.00	0.00
ENST00000544276.1	ENSG00000048540.14	460	274.14	0.00	0.00	0.00	0.00
ENST00000544754.1	ENSG00000048540.14	555	369.02	3.47	0.16	0.11	6.85
ENST00000545436.5	ENSG00000048540.14	530	344.04	0.00	0.00	0.00	0.00
ENST00000546279.5	ENSG00000048540.14	590	403.99	0.00	0.00	0.00	0.00
ENST00000546281.5	ENSG00000048540.14	496	310.08	21.75	1.18	0.82	51.03
ENST00000616247.4	ENSG00000048540.14	3227	3040.89	0.00	0.00	0.00	0.00
ENST00000053468.3	ENSG00000048544.5	2110	1923.89	4095.00	35.92	25.00	100.00
ENST00000053469.8	ENSG00000048545.13	1874	1687.89	0.00	0.00	0.00	0.00
ENST00000372958.1	ENSG00000048545.13	1575	1388.89	0.00	0.00	0.00	0.00
ENST00000394237.5	ENSG00000048545.13	2233	2046.89	0.00	0.00	0.00	0.00
ENST00000418175.5	ENSG00000048545.13	801	614.91	1.00	0.03	0.02	100.00
ENST00000541991.5	ENSG00000048545.13	1921	1734.89	0.00	0.00	0.00	0.00
ENST00000308488.10	ENSG00000048649.13	11550	11363.89	148.68	0.22	0.15	0.12
ENST00000440064.2	ENSG00000048649.13	604	417.98	507.08	20.47	14.25	11.29
ENST00000467567.1	ENSG00000048649.13	2982	2795.89	92.02	0.56	0.39	0.31
ENST00000480887.5	ENSG00000048649.13	5318	5131.89	7067.95	23.24	16.17	12.82
ENST00000526324.5	ENSG00000048649.13	2409	2222.89	0.00	0.00	0.00	0.00
ENST00000528095.5	ENSG00000048649.13	2107	1920.89	4186.40	36.78	25.59	20.29
ENST00000529470.1	ENSG00000048649.13	448	262.17	351.27	22.61	15.73	12.47
ENST00000530604.1	ENSG00000048649.13	520	334.05	76.43	3.86	2.69	2.13
ENST00000531026.5	ENSG00000048649.13	830	643.90	469.72	12.31	8.57	6.79
ENST00000531768.1	ENSG00000048649.13	626	439.97	541.05	20.75	14.44	11.45
ENST00000532556.1	ENSG00000048649.13	495	309.08	92.37	5.04	3.51	2.78
ENST00000534794.1	ENSG00000048649.13	487	301.09	632.66	35.46	24.67	19.56
ENST00000011700.10	ENSG00000048707.13	10969	10782.89	3046.28	4.77	3.32	14.55
ENST00000460333.5	ENSG00000048707.13	4910	4723.89	763.79	2.73	1.90	8.33
ENST00000466732.2	ENSG00000048707.13	377	191.53	0.00	0.00	0.00	0.00
ENST00000469054.1	ENSG00000048707.13	567	381.01	0.00	0.00	0.00	0.00
ENST00000473099.1	ENSG00000048707.13	461	275.14	11.00	0.67	0.47	2.06
ENST00000476045.5	ENSG00000048707.13	380	194.50	0.00	0.00	0.00	0.00
ENST00000476169.1	ENSG00000048707.13	475	289.11	31.59	1.84	1.28	5.63
ENST00000481484.1	ENSG00000048707.13	360	174.71	97.87	9.45	6.58	28.85
ENST00000487188.1	ENSG00000048707.13	3990	3803.89	24.42	0.11	0.08	0.33
ENST00000489961.1	ENSG00000048707.13	443	257.18	14.25	0.94	0.65	2.85
ENST00000543710.5	ENSG00000048707.13	5676	5489.89	0.00	0.00	0.00	0.00
ENST00000543766.2	ENSG00000048707.13	3838	3651.89	0.00	0.00	0.00	0.00
ENST00000613099.4	ENSG00000048707.13	16245	16058.89	11662.09	12.25	8.53	37.40
ENST00000620676.4	ENSG00000048707.13	16320	16133.89	0.00	0.00	0.00	0.00
ENST00000354897.3	ENSG00000048740.18	1754	1567.89	0.00	0.00	0.00	0.00
ENST00000399850.7	ENSG00000048740.18	7085	6898.89	3790.87	9.27	6.45	16.00
ENST00000416382.6	ENSG00000048740.18	6894	6707.89	0.00	0.00	0.00	0.00
ENST00000417956.6	ENSG00000048740.18	8044	7857.89	5884.76	12.64	8.79	21.80
ENST00000542579.5	ENSG00000048740.18	7982	7795.89	841.92	1.82	1.27	3.14
ENST00000608830.5	ENSG00000048740.18	1892	1705.89	862.96	8.54	5.94	14.73
ENST00000609692.5	ENSG00000048740.18	2210	2023.89	6.10	0.05	0.04	0.09
ENST00000609870.5	ENSG00000048740.18	1549	1362.89	26.74	0.33	0.23	0.57
ENST00000631460.1	ENSG00000048740.18	5538	5351.89	7768.44	24.49	17.05	42.26
ENST00000631816.1	ENSG00000048740.18	1803	1616.89	0.00	0.00	0.00	0.00
ENST00000632065.1	ENSG00000048740.18	1952	1765.89	0.00	0.00	0.00	0.00
ENST00000632728.1	ENSG00000048740.18	3827	3640.89	0.00	0.00	0.00	0.00
ENST00000633077.1	ENSG00000048740.18	1733	1546.89	0.00	0.00	0.00	0.00
ENST00000633200.1	ENSG00000048740.18	1496	1309.89	63.22	0.81	0.57	1.41
ENST00000636488.1	ENSG00000048740.18	3908	3721.89	0.00	0.00	0.00	0.00
ENST00000637215.1	ENSG00000048740.18	2724	2537.89	0.00	0.00	0.00	0.00
ENST00000638035.1	ENSG00000048740.18	1849	1662.89	0.00	0.00	0.00	0.00
ENST00000277165.10	ENSG00000048828.16	5118	4931.89	21032.15	71.96	50.08	97.00
ENST00000375389.7	ENSG00000048828.16	3585	3398.89	150.81	0.75	0.52	1.01
ENST00000427765.1	ENSG00000048828.16	1710	1523.89	7.17	0.08	0.06	0.11
ENST00000446420.2	ENSG00000048828.16	1701	1514.89	73.58	0.82	0.57	1.10
ENST00000475933.1	ENSG00000048828.16	562	376.01	12.93	0.58	0.40	0.78
ENST00000264160.8	ENSG00000048991.16	4648	4461.89	2525.19	9.55	6.65	15.67
ENST00000409478.5	ENSG00000048991.16	4272	4085.89	3559.70	14.70	10.23	24.12
ENST00000409606.5	ENSG00000048991.16	3673	3486.89	346.83	1.68	1.17	2.75
ENST00000410054.5	ENSG00000048991.16	4442	4255.89	32.81	0.13	0.09	0.21
ENST00000425804.1	ENSG00000048991.16	581	395.00	100.29	4.28	2.98	7.03
ENST00000429703.6	ENSG00000048991.16	3443	3256.89	2456.00	12.73	8.86	20.88
ENST00000436436.5	ENSG00000048991.16	601	414.99	8.69	0.35	0.25	0.58
ENST00000438014.5	ENSG00000048991.16	582	396.00	1.25	0.05	0.04	0.09
ENST00000441871.5	ENSG00000048991.16	556	370.02	139.19	6.35	4.42	10.41
ENST00000443537.2	ENSG00000048991.16	710	523.93	0.00	0.00	0.00	0.00
ENST00000445855.1	ENSG00000048991.16	670	483.95	11.89	0.41	0.29	0.68
ENST00000456040.1	ENSG00000048991.16	851	664.90	54.77	1.39	0.97	2.28
ENST00000463230.5	ENSG00000048991.16	2241	2054.89	152.64	1.25	0.87	2.06
ENST00000480793.1	ENSG00000048991.16	235	57.20	0.00	0.00	0.00	0.00
ENST00000483021.5	ENSG00000048991.16	539	353.03	12.30	0.59	0.41	0.96
ENST00000483065.1	ENSG00000048991.16	577	391.00	44.56	1.92	1.34	3.16
ENST00000486532.5	ENSG00000048991.16	630	443.97	0.00	0.00	0.00	0.00
ENST00000487294.1	ENSG00000048991.16	587	400.99	132.19	5.56	3.87	9.13
ENST00000488035.5	ENSG00000048991.16	502	316.07	0.00	0.00	0.00	0.00
ENST00000628915.2	ENSG00000048991.16	4325	4138.89	0.00	0.00	0.00	0.00
ENST00000372736.3	ENSG00000049089.13	319	134.53	0.00	0.00	0.00	0.00
ENST00000372748.7	ENSG00000049089.13	2862	2675.89	38.00	0.24	0.17	100.00
ENST00000417105.5	ENSG00000049089.13	677	490.95	0.00	0.00	0.00	0.00
ENST00000427563.1	ENSG00000049089.13	548	362.02	0.00	0.00	0.00	0.00
ENST00000461118.5	ENSG00000049089.13	1158	971.89	0.00	0.00	0.00	0.00
ENST00000466267.1	ENSG00000049089.13	835	648.90	0.00	0.00	0.00	0.00
ENST00000482722.5	ENSG00000049089.13	2887	2700.89	0.00	0.00	0.00	0.00
ENST00000488463.5	ENSG00000049089.13	1005	818.89	0.00	0.00	0.00	0.00
ENST00000490132.1	ENSG00000049089.13	492	306.08	0.00	0.00	0.00	0.00
ENST00000495948.1	ENSG00000049089.13	423	237.25	0.00	0.00	0.00	0.00
ENST00000496215.5	ENSG00000049089.13	668	481.95	0.00	0.00	0.00	0.00
ENST00000228280.9	ENSG00000049130.13	1642	1455.89	97.79	1.13	0.79	22.88
ENST00000347404.9	ENSG00000049130.13	1948	1761.89	6.51	0.06	0.04	1.26
ENST00000357116.4	ENSG00000049130.13	565	379.01	0.00	0.00	0.00	0.00
ENST00000378535.4	ENSG00000049130.13	5191	5004.89	1114.71	3.76	2.62	75.86
ENST00000552044.1	ENSG00000049130.13	555	369.02	0.00	0.00	0.00	0.00
ENST00000613305.1	ENSG00000049130.13	135	2.04	0.00	0.00	0.00	0.00
ENST00000265038.9	ENSG00000049167.13	2017	1830.89	488.39	4.50	3.13	53.61
ENST00000381118.7	ENSG00000049167.13	2236	2049.89	67.25	0.55	0.39	6.59
ENST00000439176.5	ENSG00000049167.13	684	497.94	3.96	0.13	0.09	1.60
ENST00000462279.5	ENSG00000049167.13	3424	3237.89	22.88	0.12	0.08	1.42
ENST00000477893.1	ENSG00000049167.13	752	565.92	34.93	1.04	0.72	12.41
ENST00000484330.5	ENSG00000049167.13	471	285.12	0.00	0.00	0.00	0.00
ENST00000495985.5	ENSG00000049167.13	582	396.00	6.89	0.29	0.20	3.50
ENST00000497892.5	ENSG00000049167.13	881	694.89	72.17	1.75	1.22	20.87
ENST00000314351.9	ENSG00000049192.14	1322	1135.89	16.97	0.25	0.18	16.72
ENST00000381052.8	ENSG00000049192.14	6956	6769.89	231.97	0.58	0.40	38.34
ENST00000381055.7	ENSG00000049192.14	7311	7124.89	196.30	0.46	0.32	30.83
ENST00000417396.2	ENSG00000049192.14	550	364.02	3.93	0.18	0.13	12.09
ENST00000464680.6	ENSG00000049192.14	2742	2555.89	0.00	0.00	0.00	0.00
ENST00000470597.5	ENSG00000049192.14	2850	2663.89	4.83	0.03	0.02	2.03
ENST00000502886.1	ENSG00000049192.14	1237	1050.89	0.00	0.00	0.00	0.00
ENST00000504282.1	ENSG00000049192.14	350	164.85	0.00	0.00	0.00	0.00
ENST00000377403.6	ENSG00000049239.12	9146	8959.89	843.57	1.59	1.11	10.37
ENST00000495451.1	ENSG00000049239.12	2701	2514.89	0.00	0.00	0.00	0.00
ENST00000602477.1	ENSG00000049239.12	5590	5403.89	4396.43	13.73	9.55	89.63
ENST00000054666.10	ENSG00000049245.12	2205	2018.89	17984.95	150.33	104.61	79.54
ENST00000470357.1	ENSG00000049245.12	954	767.89	49.80	1.09	0.76	0.58
ENST00000487194.1	ENSG00000049245.12	274	91.73	204.25	37.57	26.15	19.88
ENST00000361923.2	ENSG00000049246.14	6203	6016.89	3531.18	9.90	6.89	25.58
ENST00000377532.7	ENSG00000049246.14	6279	6092.89	5643.46	15.63	10.88	40.38
ENST00000377541.5	ENSG00000049246.14	1524	1337.89	104.34	1.32	0.92	3.40
ENST00000463106.1	ENSG00000049246.14	715	528.93	45.46	1.45	1.01	3.75
ENST00000473653.1	ENSG00000049246.14	523	337.05	13.85	0.69	0.48	1.79
ENST00000494684.1	ENSG00000049246.14	555	369.02	108.05	4.94	3.44	12.76
ENST00000602883.1	ENSG00000049246.14	1249	1062.89	173.31	2.75	1.91	7.11
ENST00000613533.4	ENSG00000049246.14	6318	6131.89	0.00	0.00	0.00	0.00
ENST00000614998.4	ENSG00000049246.14	6261	6074.89	728.00	2.02	1.41	5.22
ENST00000054668.5	ENSG00000049247.13	420	234.26	0.00	0.00	0.00	0.00
ENST00000361696.9	ENSG00000049247.13	559	373.01	27.81	1.26	0.88	94.04
ENST00000377516.6	ENSG00000049247.13	1601	1414.89	6.69	0.08	0.06	5.96
ENST00000377507.7	ENSG00000049249.8	1923	1736.89	42.00	0.41	0.28	100.00
ENST00000474475.1	ENSG00000049249.8	445	259.18	0.00	0.00	0.00	0.00
ENST00000492571.1	ENSG00000049249.8	584	398.00	0.00	0.00	0.00	0.00
ENST00000615230.4	ENSG00000049249.8	5970	5783.89	0.00	0.00	0.00	0.00
ENST00000268933.7	ENSG00000049283.17	4071	3884.89	0.00	0.00	0.00	0.00
ENST00000503246.1	ENSG00000049283.17	804	617.91	2.00	0.05	0.04	100.00
ENST00000503690.5	ENSG00000049283.17	603	416.98	0.00	0.00	0.00	0.00
ENST00000504857.1	ENSG00000049283.17	522	336.05	0.00	0.00	0.00	0.00
ENST00000507467.1	ENSG00000049283.17	810	623.90	0.00	0.00	0.00	0.00
ENST00000507709.1	ENSG00000049283.17	558	372.02	0.00	0.00	0.00	0.00
ENST00000507998.5	ENSG00000049283.17	510	324.06	0.00	0.00	0.00	0.00
ENST00000510045.5	ENSG00000049283.17	2260	2073.89	0.00	0.00	0.00	0.00
ENST00000510462.5	ENSG00000049283.17	582	396.00	0.00	0.00	0.00	0.00
ENST00000511414.5	ENSG00000049283.17	573	387.00	0.00	0.00	0.00	0.00
ENST00000512291.5	ENSG00000049283.17	1675	1488.89	0.00	0.00	0.00	0.00
ENST00000512379.5	ENSG00000049283.17	2449	2262.89	0.00	0.00	0.00	0.00
ENST00000514874.5	ENSG00000049283.17	580	394.00	0.00	0.00	0.00	0.00
ENST00000515028.5	ENSG00000049283.17	599	412.99	0.00	0.00	0.00	0.00
ENST00000515126.1	ENSG00000049283.17	560	374.01	0.00	0.00	0.00	0.00
ENST00000537145.2	ENSG00000049283.17	2223	2036.89	0.00	0.00	0.00	0.00
ENST00000571402.1	ENSG00000049283.17	301	117.17	0.00	0.00	0.00	0.00
ENST00000574464.5	ENSG00000049283.17	2036	1849.89	0.00	0.00	0.00	0.00
ENST00000402934.5	ENSG00000049323.15	4948	4761.89	428.12	1.52	1.06	2.76
ENST00000404525.5	ENSG00000049323.15	5092	4905.89	295.03	1.01	0.71	1.85
ENST00000404816.6	ENSG00000049323.15	6333	6146.89	1117.36	3.07	2.13	5.59
ENST00000407925.5	ENSG00000049323.15	5087	4900.89	4025.86	13.86	9.65	25.25
ENST00000413303.5	ENSG00000049323.15	713	526.93	0.00	0.00	0.00	0.00
ENST00000415140.6	ENSG00000049323.15	799	612.91	1069.31	29.44	20.49	53.63
ENST00000418533.6	ENSG00000049323.15	5164	4977.89	18.30	0.06	0.04	0.11
ENST00000422669.1	ENSG00000049323.15	810	623.90	217.71	5.89	4.10	10.73
ENST00000432635.1	ENSG00000049323.15	593	406.99	0.00	0.00	0.00	0.00
ENST00000468091.2	ENSG00000049323.15	662	475.95	1.30	0.05	0.03	0.08
ENST00000489740.1	ENSG00000049323.15	505	319.07	0.00	0.00	0.00	0.00
ENST00000498013.1	ENSG00000049323.15	722	535.93	0.00	0.00	0.00	0.00
ENST00000054950.3	ENSG00000049449.8	2572	2385.89	22264.30	157.47	109.58	50.25
ENST00000506388.2	ENSG00000049449.8	1658	1471.89	0.00	0.00	0.00	0.00
ENST00000527337.1	ENSG00000049449.8	737	550.92	43.82	1.34	0.93	0.43
ENST00000528630.1	ENSG00000049449.8	549	363.02	0.00	0.00	0.00	0.00
ENST00000530146.1	ENSG00000049449.8	635	448.97	0.00	0.00	0.00	0.00
ENST00000530348.5	ENSG00000049449.8	527	341.04	0.00	0.00	0.00	0.00
ENST00000531345.1	ENSG00000049449.8	2653	2466.89	137.81	0.94	0.66	0.30
ENST00000532474.5	ENSG00000049449.8	714	527.93	0.00	0.00	0.00	0.00
ENST00000532721.1	ENSG00000049449.8	494	308.08	1.83	0.10	0.07	0.03
ENST00000532942.5	ENSG00000049449.8	1191	1004.89	8480.02	142.41	99.10	45.44
ENST00000533898.5	ENSG00000049449.8	2416	2229.89	1467.79	11.11	7.73	3.54
ENST00000252034.11	ENSG00000049540.16	3781	3594.89	0.00	0.00	0.00	0.00
ENST00000320399.10	ENSG00000049540.16	2274	2087.89	29.08	0.23	0.16	3.11
ENST00000320492.11	ENSG00000049540.16	2991	2804.89	15.95	0.10	0.07	1.27
ENST00000357036.9	ENSG00000049540.16	3361	3174.89	11.20	0.06	0.04	0.79
ENST00000358929.8	ENSG00000049540.16	3967	3780.89	56.72	0.25	0.18	3.35
ENST00000380553.8	ENSG00000049540.16	2703	2516.89	660.73	4.43	3.08	58.58
ENST00000380562.8	ENSG00000049540.16	2240	2053.89	23.78	0.20	0.14	2.58
ENST00000380575.8	ENSG00000049540.16	3043	2856.89	0.00	0.00	0.00	0.00
ENST00000380576.9	ENSG00000049540.16	3109	2922.89	0.00	0.00	0.00	0.00
ENST00000380584.8	ENSG00000049540.16	3214	3027.89	5.74	0.03	0.02	0.42
ENST00000414324.5	ENSG00000049540.16	3139	2952.89	0.00	0.00	0.00	0.00
ENST00000416107.5	ENSG00000049540.16	714	527.93	0.00	0.00	0.00	0.00
ENST00000417091.5	ENSG00000049540.16	658	471.96	0.00	0.00	0.00	0.00
ENST00000419398.1	ENSG00000049540.16	489	303.09	0.00	0.00	0.00	0.00
ENST00000428787.5	ENSG00000049540.16	512	326.06	0.00	0.00	0.00	0.00
ENST00000429192.5	ENSG00000049540.16	3298	3111.89	0.00	0.00	0.00	0.00
ENST00000431562.5	ENSG00000049540.16	542	356.03	0.00	0.00	0.00	0.00
ENST00000438880.5	ENSG00000049540.16	563	377.01	0.00	0.00	0.00	0.00
ENST00000438906.5	ENSG00000049540.16	962	775.89	0.00	0.00	0.00	0.00
ENST00000442310.5	ENSG00000049540.16	542	356.03	0.00	0.00	0.00	0.00
ENST00000445912.5	ENSG00000049540.16	2583	2396.89	0.00	0.00	0.00	0.00
ENST00000458204.5	ENSG00000049540.16	3147	2960.89	299.50	1.71	1.19	22.57
ENST00000462506.5	ENSG00000049540.16	558	372.02	0.00	0.00	0.00	0.00
ENST00000466878.5	ENSG00000049540.16	564	378.01	0.00	0.00	0.00	0.00
ENST00000468517.5	ENSG00000049540.16	627	440.97	0.00	0.00	0.00	0.00
ENST00000473323.1	ENSG00000049540.16	474	288.11	0.00	0.00	0.00	0.00
ENST00000477397.1	ENSG00000049540.16	570	384.01	0.00	0.00	0.00	0.00
ENST00000479432.5	ENSG00000049540.16	542	356.03	0.00	0.00	0.00	0.00
ENST00000480728.5	ENSG00000049540.16	545	359.03	0.00	0.00	0.00	0.00
ENST00000492003.5	ENSG00000049540.16	524	338.05	0.00	0.00	0.00	0.00
ENST00000492210.1	ENSG00000049540.16	590	403.99	8.18	0.34	0.24	4.52
ENST00000493839.1	ENSG00000049540.16	752	565.92	7.13	0.21	0.15	2.81
ENST00000494160.5	ENSG00000049540.16	582	396.00	0.00	0.00	0.00	0.00
ENST00000621115.4	ENSG00000049540.16	3452	3265.89	0.00	0.00	0.00	0.00
ENST00000055077.7	ENSG00000049541.10	1695	1508.89	1499.00	16.76	11.67	31.60
ENST00000352131.7	ENSG00000049541.10	1576	1389.89	146.89	1.78	1.24	3.36
ENST00000463194.1	ENSG00000049541.10	853	666.90	54.15	1.37	0.95	2.58
ENST00000470266.5	ENSG00000049541.10	881	694.89	68.26	1.66	1.15	3.12
ENST00000473493.2	ENSG00000049541.10	304	120.05	5.68	0.80	0.56	1.51
ENST00000479105.6	ENSG00000049541.10	957	770.89	251.69	5.51	3.83	10.39
ENST00000480432.5	ENSG00000049541.10	871	684.89	94.52	2.33	1.62	4.39
ENST00000485545.5	ENSG00000049541.10	847	660.90	27.96	0.71	0.50	1.35
ENST00000491206.5	ENSG00000049541.10	726	539.93	679.90	21.25	14.79	40.06
ENST00000493156.6	ENSG00000049541.10	782	595.91	0.00	0.00	0.00	0.00
ENST00000494019.5	ENSG00000049541.10	730	543.93	9.53	0.30	0.21	0.56
ENST00000497430.1	ENSG00000049541.10	753	566.92	19.42	0.58	0.40	1.09
ENST00000621097.4	ENSG00000049541.10	1635	1448.89	0.00	0.00	0.00	0.00
ENST00000319584.11	ENSG00000049618.22	2199	2012.89	16.77	0.14	0.10	0.74
ENST00000346085.9	ENSG00000049618.22	10194	10007.89	402.04	0.68	0.47	3.57
ENST00000350026.10	ENSG00000049618.22	7962	7775.89	0.00	0.00	0.00	0.00
ENST00000400790.3	ENSG00000049618.22	2887	2700.89	41.33	0.26	0.18	1.36
ENST00000414678.7	ENSG00000049618.22	6528	6341.89	2833.15	7.54	5.25	39.74
ENST00000452544.2	ENSG00000049618.22	4443	4256.89	29.92	0.12	0.08	0.63
ENST00000478761.4	ENSG00000049618.22	318	133.56	0.79	0.10	0.07	0.52
ENST00000493658.2	ENSG00000049618.22	974	787.89	0.00	0.00	0.00	0.00
ENST00000494260.2	ENSG00000049618.22	696	509.94	0.00	0.00	0.00	0.00
ENST00000635849.1	ENSG00000049618.22	5830	5643.89	0.00	0.00	0.00	0.00
ENST00000635928.1	ENSG00000049618.22	1551	1364.89	46.75	0.58	0.40	3.05
ENST00000635957.1	ENSG00000049618.22	4048	3861.89	5.12	0.02	0.02	0.12
ENST00000636205.1	ENSG00000049618.22	824	637.90	16.35	0.43	0.30	2.28
ENST00000636227.1	ENSG00000049618.22	6386	6199.89	10.30	0.03	0.02	0.15
ENST00000636254.1	ENSG00000049618.22	3848	3661.89	921.32	4.25	2.95	22.38
ENST00000636426.1	ENSG00000049618.22	1489	1302.89	21.41	0.28	0.19	1.46
ENST00000636607.1	ENSG00000049618.22	406	220.32	0.00	0.00	0.00	0.00
ENST00000636748.1	ENSG00000049618.22	8853	8666.89	9.89	0.02	0.01	0.10
ENST00000636909.1	ENSG00000049618.22	994	807.89	3.01	0.06	0.04	0.33
ENST00000636930.1	ENSG00000049618.22	8246	8059.89	432.51	0.91	0.63	4.77
ENST00000636940.1	ENSG00000049618.22	5910	5723.89	83.85	0.25	0.17	1.30
ENST00000637003.1	ENSG00000049618.22	1290	1103.89	0.00	0.00	0.00	0.00
ENST00000637015.1	ENSG00000049618.22	5284	5097.89	191.82	0.63	0.44	3.35
ENST00000637170.1	ENSG00000049618.22	831	644.90	36.03	0.94	0.66	4.97
ENST00000637532.1	ENSG00000049618.22	445	259.18	1.49	0.10	0.07	0.51
ENST00000637548.1	ENSG00000049618.22	2255	2068.89	0.00	0.00	0.00	0.00
ENST00000637568.1	ENSG00000049618.22	4610	4423.89	0.00	0.00	0.00	0.00
ENST00000637722.1	ENSG00000049618.22	4235	4048.89	26.52	0.11	0.08	0.58
ENST00000637741.1	ENSG00000049618.22	3915	3728.89	0.00	0.00	0.00	0.00
ENST00000637810.1	ENSG00000049618.22	5073	4886.89	0.20	0.00	0.00	0.00
ENST00000637887.1	ENSG00000049618.22	1468	1281.89	0.00	0.00	0.00	0.00
ENST00000637904.1	ENSG00000049618.22	5913	5726.89	19.33	0.06	0.04	0.30
ENST00000637910.1	ENSG00000049618.22	576	390.00	27.09	1.17	0.82	6.18
ENST00000637933.1	ENSG00000049618.22	5043	4856.89	87.05	0.30	0.21	1.59
ENST00000638000.1	ENSG00000049618.22	1401	1214.89	0.00	0.00	0.00	0.00
ENST00000320895.9	ENSG00000049656.13	2500	2313.89	672.56	4.90	3.41	8.70
ENST00000503042.5	ENSG00000049656.13	3540	3353.89	99.90	0.50	0.35	0.89
ENST00000503151.5	ENSG00000049656.13	627	440.97	473.69	18.13	12.61	32.13
ENST00000503534.5	ENSG00000049656.13	742	555.92	88.76	2.69	1.87	4.78
ENST00000505605.5	ENSG00000049656.13	386	200.45	29.64	2.50	1.74	4.42
ENST00000505914.5	ENSG00000049656.13	519	333.05	24.52	1.24	0.86	2.20
ENST00000506641.5	ENSG00000049656.13	792	605.91	0.00	0.00	0.00	0.00
ENST00000507195.5	ENSG00000049656.13	628	441.97	0.00	0.00	0.00	0.00
ENST00000507807.3	ENSG00000049656.13	1740	1553.89	808.26	8.78	6.11	15.56
ENST00000508765.5	ENSG00000049656.13	631	444.97	40.77	1.55	1.08	2.74
ENST00000511268.6	ENSG00000049656.13	704	517.94	85.45	2.78	1.94	4.94
ENST00000511786.1	ENSG00000049656.13	559	373.01	16.49	0.75	0.52	1.32
ENST00000512451.5	ENSG00000049656.13	341	156.01	15.22	1.65	1.15	2.92
ENST00000513250.1	ENSG00000049656.13	567	381.01	0.00	0.00	0.00	0.00
ENST00000515719.5	ENSG00000049656.13	382	196.48	49.82	4.28	2.98	7.58
ENST00000630539.1	ENSG00000049656.13	2032	1845.89	728.91	6.66	4.64	11.81
ENST00000256830.13	ENSG00000049759.17	2920	2733.89	272.44	1.68	1.17	2.85
ENST00000356462.10	ENSG00000049759.17	3335	3148.89	0.00	0.00	0.00	0.00
ENST00000357895.9	ENSG00000049759.17	3543	3356.89	0.00	0.00	0.00	0.00
ENST00000382850.8	ENSG00000049759.17	8251	8064.89	26.13	0.05	0.04	0.09
ENST00000400345.7	ENSG00000049759.17	3647	3460.89	783.07	3.82	2.66	6.47
ENST00000431212.6	ENSG00000049759.17	3338	3151.89	181.87	0.97	0.68	1.65
ENST00000435432.6	ENSG00000049759.17	3417	3230.89	22.40	0.12	0.08	0.20
ENST00000456173.6	ENSG00000049759.17	4978	4791.89	1562.68	5.50	3.83	9.33
ENST00000456986.5	ENSG00000049759.17	8436	8249.89	0.00	0.00	0.00	0.00
ENST00000585323.5	ENSG00000049759.17	381	195.49	0.00	0.00	0.00	0.00
ENST00000585363.5	ENSG00000049759.17	241	62.27	0.00	0.00	0.00	0.00
ENST00000585594.5	ENSG00000049759.17	220	45.06	0.00	0.00	0.00	0.00
ENST00000585970.1	ENSG00000049759.17	487	301.09	5.01	0.28	0.20	0.48
ENST00000586263.5	ENSG00000049759.17	3347	3160.89	1259.12	6.72	4.68	11.39
ENST00000586268.5	ENSG00000049759.17	830	643.90	0.00	0.00	0.00	0.00
ENST00000587190.5	ENSG00000049759.17	553	367.02	0.00	0.00	0.00	0.00
ENST00000587246.1	ENSG00000049759.17	406	220.32	0.00	0.00	0.00	0.00
ENST00000587547.1	ENSG00000049759.17	889	702.89	0.00	0.00	0.00	0.00
ENST00000587634.5	ENSG00000049759.17	628	441.97	0.00	0.00	0.00	0.00
ENST00000587881.1	ENSG00000049759.17	1984	1797.89	0.00	0.00	0.00	0.00
ENST00000588066.5	ENSG00000049759.17	579	393.00	77.52	3.33	2.32	5.64
ENST00000588494.5	ENSG00000049759.17	505	319.07	0.00	0.00	0.00	0.00
ENST00000588516.5	ENSG00000049759.17	1304	1117.89	0.00	0.00	0.00	0.00
ENST00000588712.5	ENSG00000049759.17	2066	1879.89	87.09	0.78	0.54	1.32
ENST00000589054.5	ENSG00000049759.17	1033	846.89	218.91	4.36	3.04	7.39
ENST00000589167.1	ENSG00000049759.17	754	567.92	16.44	0.49	0.34	0.83
ENST00000590020.1	ENSG00000049759.17	710	523.93	622.29	20.04	13.95	33.97
ENST00000590248.1	ENSG00000049759.17	730	543.93	34.43	1.07	0.74	1.81
ENST00000590506.1	ENSG00000049759.17	2743	2556.89	300.90	1.99	1.38	3.37
ENST00000590638.5	ENSG00000049759.17	862	675.90	61.13	1.53	1.06	2.59
ENST00000590694.5	ENSG00000049759.17	165	10.73	0.00	0.00	0.00	0.00
ENST00000591579.5	ENSG00000049759.17	144	3.79	0.00	0.00	0.00	0.00
ENST00000591989.5	ENSG00000049759.17	233	55.53	0.00	0.00	0.00	0.00
ENST00000592097.5	ENSG00000049759.17	582	396.00	137.98	5.88	4.09	9.96
ENST00000592601.5	ENSG00000049759.17	551	365.02	6.32	0.29	0.20	0.49
ENST00000592846.5	ENSG00000049759.17	484	298.10	0.00	0.00	0.00	0.00
ENST00000617539.1	ENSG00000049759.17	728	541.93	1.00	0.03	0.02	0.05
ENST00000635997.1	ENSG00000049759.17	4402	4215.89	17.28	0.07	0.05	0.12
ENST00000376197.1	ENSG00000049768.14	1326	1139.89	21.11	0.31	0.22	8.47
ENST00000376199.6	ENSG00000049768.14	2274	2087.89	6.17	0.05	0.03	1.35
ENST00000376207.8	ENSG00000049768.14	2382	2195.89	24.91	0.19	0.13	5.19
ENST00000455775.6	ENSG00000049768.14	2448	2261.89	42.01	0.31	0.22	8.49
ENST00000518685.5	ENSG00000049768.14	1213	1026.89	171.79	2.82	1.96	76.50
ENST00000557224.5	ENSG00000049768.14	1371	1184.89	0.00	0.00	0.00	0.00
ENST00000055335.10	ENSG00000049769.12	3421	3234.89	904.03	4.72	3.28	45.19
ENST00000376188.1	ENSG00000049769.12	2443	2256.89	750.90	5.61	3.91	53.80
ENST00000466508.5	ENSG00000049769.12	1885	1698.89	3.80	0.04	0.03	0.36
ENST00000471261.2	ENSG00000049769.12	503	317.07	1.27	0.07	0.05	0.65
ENST00000495799.5	ENSG00000049769.12	1537	1350.89	0.00	0.00	0.00	0.00
ENST00000261416.11	ENSG00000049860.13	1901	1714.89	7561.40	74.41	51.78	18.58
ENST00000503312.5	ENSG00000049860.13	756	569.92	40.50	1.20	0.83	0.30
ENST00000504459.5	ENSG00000049860.13	899	712.89	4412.04	104.44	72.68	26.08
ENST00000505859.1	ENSG00000049860.13	604	417.98	0.00	0.00	0.00	0.00
ENST00000509579.1	ENSG00000049860.13	806	619.91	241.04	6.56	4.57	1.64
ENST00000510820.1	ENSG00000049860.13	427	241.23	109.61	7.67	5.34	1.91
ENST00000511181.5	ENSG00000049860.13	2021	1834.89	6.97	0.06	0.04	0.02
ENST00000511621.1	ENSG00000049860.13	288	104.82	8.04	1.29	0.90	0.32
ENST00000513079.5	ENSG00000049860.13	1684	1497.89	277.93	3.13	2.18	0.78
ENST00000513336.5	ENSG00000049860.13	720	533.93	5621.17	177.66	123.63	44.36
ENST00000513539.1	ENSG00000049860.13	502	316.07	16.35	0.87	0.61	0.22
ENST00000513867.1	ENSG00000049860.13	711	524.93	689.12	22.15	15.42	5.53
ENST00000515528.1	ENSG00000049860.13	876	689.89	41.04	1.00	0.70	0.25
ENST00000308077.9	ENSG00000049883.14	2195	2008.89	481.70	4.05	2.82	21.93
ENST00000380639.9	ENSG00000049883.14	11151	10964.89	5.34	0.01	0.01	0.04
ENST00000460837.2	ENSG00000049883.14	1266	1079.89	24.27	0.38	0.26	2.06
ENST00000486995.5	ENSG00000049883.14	2648	2461.89	4.86	0.03	0.02	0.18
ENST00000493283.5	ENSG00000049883.14	744	557.92	50.21	1.52	1.06	8.23
ENST00000503315.5	ENSG00000049883.14	1440	1253.89	0.00	0.00	0.00	0.00
ENST00000503868.5	ENSG00000049883.14	1653	1466.89	0.00	0.00	0.00	0.00
ENST00000510676.6	ENSG00000049883.14	1001	814.89	23.18	0.48	0.33	2.60
ENST00000511752.5	ENSG00000049883.14	569	383.01	152.63	6.72	4.68	36.44
ENST00000515198.5	ENSG00000049883.14	881	694.89	216.07	5.25	3.65	28.44
ENST00000536805.5	ENSG00000049883.14	1911	1724.89	0.00	0.00	0.00	0.00
ENST00000543322.5	ENSG00000049883.14	2029	1842.89	1.61	0.01	0.01	0.08
ENST00000055682.10	ENSG00000050030.13	11719	11532.89	18.00	0.03	0.02	100.00
ENST00000424929.1	ENSG00000050030.13	508	322.06	0.00	0.00	0.00	0.00
ENST00000616200.1	ENSG00000050030.13	10624	10437.89	0.00	0.00	0.00	0.00
ENST00000261247.13	ENSG00000050130.17	1726	1539.89	3137.84	34.39	23.93	16.04
ENST00000356057.9	ENSG00000050130.17	2524	2337.89	0.00	0.00	0.00	0.00
ENST00000425728.6	ENSG00000050130.17	1636	1449.89	1156.44	13.46	9.37	6.28
ENST00000553156.2	ENSG00000050130.17	570	384.01	0.00	0.00	0.00	0.00
ENST00000553647.1	ENSG00000050130.17	569	383.01	185.90	8.19	5.70	3.82
ENST00000553941.5	ENSG00000050130.17	1191	1004.89	3972.24	66.71	46.42	31.12
ENST00000554271.5	ENSG00000050130.17	2137	1950.89	529.52	4.58	3.19	2.14
ENST00000554721.1	ENSG00000050130.17	1951	1764.89	1161.70	11.11	7.73	5.18
ENST00000554754.5	ENSG00000050130.17	562	376.01	109.52	4.92	3.42	2.29
ENST00000554795.1	ENSG00000050130.17	856	669.90	265.83	6.70	4.66	3.12
ENST00000555491.5	ENSG00000050130.17	619	432.98	10.14	0.40	0.27	0.18
ENST00000556985.5	ENSG00000050130.17	592	405.99	1292.02	53.70	37.37	25.05
ENST00000557560.5	ENSG00000050130.17	611	424.98	118.45	4.70	3.27	2.19
ENST00000602482.5	ENSG00000050130.17	2302	2115.89	474.59	3.79	2.63	1.77
ENST00000616435.4	ENSG00000050130.17	2338	2151.89	221.01	1.73	1.21	0.81
ENST00000326932.8	ENSG00000050165.17	2636	2449.89	154.65	1.07	0.74	7.85
ENST00000396505.6	ENSG00000050165.17	2650	2463.89	0.00	0.00	0.00	0.00
ENST00000525493.5	ENSG00000050165.17	1326	1139.89	15.52	0.23	0.16	1.69
ENST00000525927.5	ENSG00000050165.17	562	376.01	0.00	0.00	0.00	0.00
ENST00000526218.5	ENSG00000050165.17	862	675.90	0.00	0.00	0.00	0.00
ENST00000527132.1	ENSG00000050165.17	1625	1438.89	635.39	7.45	5.19	54.94
ENST00000528188.5	ENSG00000050165.17	566	380.01	0.00	0.00	0.00	0.00
ENST00000529338.1	ENSG00000050165.17	521	335.05	80.23	4.04	2.81	29.79
ENST00000530694.5	ENSG00000050165.17	678	491.95	3.13	0.11	0.07	0.79
ENST00000531309.1	ENSG00000050165.17	707	520.93	0.00	0.00	0.00	0.00
ENST00000532372.5	ENSG00000050165.17	613	426.98	3.37	0.13	0.09	0.98
ENST00000532873.5	ENSG00000050165.17	574	388.00	0.00	0.00	0.00	0.00
ENST00000533813.5	ENSG00000050165.17	903	716.89	0.00	0.00	0.00	0.00
ENST00000533900.1	ENSG00000050165.17	717	530.93	8.40	0.27	0.19	1.97
ENST00000534479.5	ENSG00000050165.17	1087	900.89	14.32	0.27	0.19	1.98
ENST00000534511.5	ENSG00000050165.17	592	405.99	0.00	0.00	0.00	0.00
ENST00000056217.9	ENSG00000050327.14	5544	5357.89	1783.62	5.62	3.91	46.15
ENST00000471847.2	ENSG00000050327.14	1862	1675.89	104.66	1.05	0.73	8.66
ENST00000474817.5	ENSG00000050327.14	2968	2781.89	830.89	5.04	3.51	41.41
ENST00000498580.5	ENSG00000050327.14	771	584.91	15.94	0.46	0.32	3.78
ENST00000056233.3	ENSG00000050344.8	3686	3499.89	3876.92	18.69	13.01	10.42
ENST00000606261.1	ENSG00000050344.8	2258	2071.89	16371.35	133.34	92.79	74.29
ENST00000607375.1	ENSG00000050344.8	294	110.50	179.72	27.45	19.10	15.29
ENST00000379170.8	ENSG00000050393.11	5471	5284.89	763.96	2.44	1.70	12.57
ENST00000488770.1	ENSG00000050393.11	1826	1639.89	608.27	6.26	4.36	32.25
ENST00000607303.1	ENSG00000050393.11	622	435.97	276.77	10.71	7.45	55.19
ENST00000341247.8	ENSG00000050405.13	3706	3519.89	1856.35	8.90	6.19	10.66
ENST00000394943.7	ENSG00000050405.13	3669	3482.89	0.00	0.00	0.00	0.00
ENST00000547825.5	ENSG00000050405.13	3920	3733.89	463.61	2.10	1.46	2.51
ENST00000549064.1	ENSG00000050405.13	648	461.96	40.37	1.47	1.03	1.77
ENST00000550592.1	ENSG00000050405.13	567	381.01	0.00	0.00	0.00	0.00
ENST00000550611.1	ENSG00000050405.13	543	357.03	0.00	0.00	0.00	0.00
ENST00000551486.1	ENSG00000050405.13	587	400.99	10.59	0.45	0.31	0.53
ENST00000551691.5	ENSG00000050405.13	583	397.00	41.00	1.74	1.21	2.09
ENST00000552008.5	ENSG00000050405.13	566	380.01	0.00	0.00	0.00	0.00
ENST00000552045.1	ENSG00000050405.13	386	200.45	42.67	3.59	2.50	4.30
ENST00000552338.5	ENSG00000050405.13	555	369.02	0.00	0.00	0.00	0.00
ENST00000552491.5	ENSG00000050405.13	2652	2465.89	151.84	1.04	0.72	1.24
ENST00000552720.5	ENSG00000050405.13	2457	2270.89	0.00	0.00	0.00	0.00
ENST00000552783.5	ENSG00000050405.13	3612	3425.89	1847.33	9.10	6.33	10.90
ENST00000552823.5	ENSG00000050405.13	3254	3067.89	0.00	0.00	0.00	0.00
ENST00000552909.5	ENSG00000050405.13	2162	1975.89	6451.24	55.10	38.34	66.00
ENST00000262055.8	ENSG00000050426.15	2112	1925.89	29.87	0.26	0.18	0.32
ENST00000380135.7	ENSG00000050426.15	1566	1379.89	144.94	1.77	1.23	2.19
ENST00000418425.6	ENSG00000050426.15	2123	1936.89	62.58	0.55	0.38	0.67
ENST00000546814.1	ENSG00000050426.15	894	707.89	376.60	8.98	6.25	11.10
ENST00000546992.5	ENSG00000050426.15	578	392.00	213.56	9.19	6.40	11.37
ENST00000547008.5	ENSG00000050426.15	1665	1478.89	29.99	0.34	0.24	0.42
ENST00000547029.5	ENSG00000050426.15	455	269.15	3.07	0.19	0.13	0.24
ENST00000547256.1	ENSG00000050426.15	618	431.98	17.79	0.69	0.48	0.86
ENST00000547318.5	ENSG00000050426.15	2001	1814.89	42.21	0.39	0.27	0.49
ENST00000547555.5	ENSG00000050426.15	1658	1471.89	59.57	0.68	0.48	0.84
ENST00000547660.5	ENSG00000050426.15	601	414.99	5.23	0.21	0.15	0.26
ENST00000547877.5	ENSG00000050426.15	2020	1833.89	565.62	5.20	3.62	6.44
ENST00000548209.5	ENSG00000050426.15	568	382.01	4.87	0.22	0.15	0.27
ENST00000548251.5	ENSG00000050426.15	582	396.00	2.93	0.12	0.09	0.15
ENST00000548390.5	ENSG00000050426.15	549	363.02	281.85	13.10	9.12	16.20
ENST00000548401.1	ENSG00000050426.15	433	247.21	15.18	1.04	0.72	1.28
ENST00000548516.5	ENSG00000050426.15	850	663.90	0.00	0.00	0.00	0.00
ENST00000549340.5	ENSG00000050426.15	818	631.90	159.37	4.26	2.96	5.26
ENST00000549395.1	ENSG00000050426.15	475	289.11	0.00	0.00	0.00	0.00
ENST00000549686.5	ENSG00000050426.15	563	377.01	6.37	0.29	0.20	0.35
ENST00000550100.5	ENSG00000050426.15	1480	1293.89	0.00	0.00	0.00	0.00
ENST00000550274.1	ENSG00000050426.15	809	622.90	0.00	0.00	0.00	0.00
ENST00000550442.5	ENSG00000050426.15	469	283.12	50.26	3.00	2.08	3.70
ENST00000550446.5	ENSG00000050426.15	562	376.01	0.00	0.00	0.00	0.00
ENST00000550715.5	ENSG00000050426.15	907	720.89	25.25	0.59	0.41	0.73
ENST00000550755.5	ENSG00000050426.15	552	366.02	18.85	0.87	0.60	1.07
ENST00000550814.5	ENSG00000050426.15	565	379.01	6.08	0.27	0.19	0.34
ENST00000550929.5	ENSG00000050426.15	1389	1202.89	409.62	5.75	4.00	7.11
ENST00000551261.5	ENSG00000050426.15	521	335.05	0.00	0.00	0.00	0.00
ENST00000551477.5	ENSG00000050426.15	1186	999.89	0.00	0.00	0.00	0.00
ENST00000551931.5	ENSG00000050426.15	705	518.94	0.00	0.00	0.00	0.00
ENST00000552430.5	ENSG00000050426.15	608	421.98	6.81	0.27	0.19	0.34
ENST00000552433.1	ENSG00000050426.15	727	540.93	210.55	6.57	4.57	8.12
ENST00000552645.5	ENSG00000050426.15	1623	1436.89	789.13	9.27	6.45	11.46
ENST00000552739.5	ENSG00000050426.15	1713	1526.89	0.00	0.00	0.00	0.00
ENST00000553043.1	ENSG00000050426.15	727	540.93	0.00	0.00	0.00	0.00
ENST00000553175.5	ENSG00000050426.15	555	369.02	110.35	5.05	3.51	6.24
ENST00000623495.1	ENSG00000050426.15	2948	2761.89	285.45	1.74	1.21	2.16
ENST00000319957.10	ENSG00000050438.16	3834	3647.89	50.73	0.23	0.16	15.68
ENST00000358657.7	ENSG00000050438.16	11731	11544.89	26.86	0.04	0.03	2.62
ENST00000453097.6	ENSG00000050438.16	11824	11637.89	0.00	0.00	0.00	0.00
ENST00000514353.7	ENSG00000050438.16	3041	2854.89	6.25	0.04	0.03	2.47
ENST00000535225.6	ENSG00000050438.16	2262	2075.89	3.53	0.03	0.02	1.92
ENST00000546497.1	ENSG00000050438.16	247	67.44	0.00	0.00	0.00	0.00
ENST00000546663.1	ENSG00000050438.16	711	524.93	14.89	0.48	0.33	31.98
ENST00000546872.1	ENSG00000050438.16	493	307.08	7.85	0.43	0.30	28.84
ENST00000546875.1	ENSG00000050438.16	2510	2323.89	31.59	0.23	0.16	15.33
ENST00000547697.6	ENSG00000050438.16	3380	3193.89	3.29	0.02	0.01	1.16
ENST00000548352.5	ENSG00000050438.16	522	336.05	0.00	0.00	0.00	0.00
ENST00000548616.1	ENSG00000050438.16	583	397.00	0.00	0.00	0.00	0.00
ENST00000548811.5	ENSG00000050438.16	451	265.16	0.00	0.00	0.00	0.00
ENST00000550211.1	ENSG00000050438.16	584	398.00	0.00	0.00	0.00	0.00
ENST00000551071.5	ENSG00000050438.16	4005	3818.89	0.00	0.00	0.00	0.00
ENST00000552001.1	ENSG00000050438.16	585	399.00	0.00	0.00	0.00	0.00
ENST00000604314.5	ENSG00000050438.16	3900	3713.89	0.00	0.00	0.00	0.00
ENST00000615370.1	ENSG00000050438.16	178	16.96	0.00	0.00	0.00	0.00
ENST00000355452.5	ENSG00000050555.17	3459	3272.89	0.00	0.00	0.00	0.00
ENST00000361069.8	ENSG00000050555.17	6133	5946.89	83.14	0.24	0.16	24.36
ENST00000462567.1	ENSG00000050555.17	801	614.91	23.82	0.65	0.45	67.48
ENST00000480883.1	ENSG00000050555.17	1903	1716.89	8.05	0.08	0.06	8.17
ENST00000306666.9	ENSG00000050628.20	2333	2146.89	41.34	0.32	0.23	12.91
ENST00000351052.9	ENSG00000050628.20	1404	1217.89	40.96	0.57	0.39	22.55
ENST00000354608.9	ENSG00000050628.20	1470	1283.89	0.00	0.00	0.00	0.00
ENST00000356595.8	ENSG00000050628.20	1943	1756.89	0.00	0.00	0.00	0.00
ENST00000361210.6	ENSG00000050628.20	1922	1735.89	2.62	0.03	0.02	1.01
ENST00000370924.4	ENSG00000050628.20	6982	6795.89	273.44	0.68	0.47	26.98
ENST00000370931.7	ENSG00000050628.20	1914	1727.89	10.23	0.10	0.07	3.97
ENST00000370932.6	ENSG00000050628.20	1841	1654.89	3.20	0.03	0.02	1.30
ENST00000460330.5	ENSG00000050628.20	1447	1260.89	27.25	0.36	0.25	14.50
ENST00000479353.5	ENSG00000050628.20	1895	1708.89	0.00	0.00	0.00	0.00
ENST00000497146.5	ENSG00000050628.20	1971	1784.89	2.51	0.02	0.02	0.94
ENST00000628037.2	ENSG00000050628.20	1815	1628.89	38.44	0.40	0.28	15.83
ENST00000057513.7	ENSG00000050730.15	2416	2229.89	0.00	0.00	0.00	0.00
ENST00000506753.1	ENSG00000050730.15	1001	814.89	4.61	0.10	0.07	43.34
ENST00000507879.5	ENSG00000050730.15	1778	1591.89	0.00	0.00	0.00	0.00
ENST00000509841.1	ENSG00000050730.15	1575	1388.89	0.00	0.00	0.00	0.00
ENST00000511909.5	ENSG00000050730.15	722	535.93	2.00	0.06	0.04	28.59
ENST00000515036.1	ENSG00000050730.15	712	525.93	0.00	0.00	0.00	0.00
ENST00000515605.1	ENSG00000050730.15	838	651.90	2.39	0.06	0.04	28.07
ENST00000343111.10	ENSG00000050748.17	4369	4182.89	0.00	0.00	0.00	0.00
ENST00000347470.8	ENSG00000050748.17	1509	1322.89	578.75	7.38	5.14	14.69
ENST00000393360.7	ENSG00000050748.17	4326	4139.89	2567.85	10.47	7.28	20.83
ENST00000393362.8	ENSG00000050748.17	1344	1157.89	19.08	0.28	0.19	0.55
ENST00000397072.7	ENSG00000050748.17	1416	1229.89	1898.18	26.04	18.12	51.83
ENST00000425491.6	ENSG00000050748.17	2266	2079.89	147.35	1.20	0.83	2.38
ENST00000452135.6	ENSG00000050748.17	4815	4628.89	0.00	0.00	0.00	0.00
ENST00000455781.5	ENSG00000050748.17	4336	4149.89	572.89	2.33	1.62	4.64
ENST00000520212.6	ENSG00000050748.17	2395	2208.89	260.11	1.99	1.38	3.95
ENST00000523135.1	ENSG00000050748.17	372	186.57	3.19	0.29	0.20	0.57
ENST00000523583.1	ENSG00000050748.17	657	470.96	7.61	0.27	0.19	0.54
ENST00000524170.5	ENSG00000050748.17	538	352.03	0.00	0.00	0.00	0.00
ENST00000539014.5	ENSG00000050748.17	1668	1481.89	0.00	0.00	0.00	0.00
ENST00000390654.7	ENSG00000050767.15	3061	2874.89	0.00	0.00	0.00	0.00
ENST00000407622.2	ENSG00000050767.15	2329	2142.89	20.00	0.16	0.11	100.00
ENST00000484750.1	ENSG00000050767.15	568	382.01	0.00	0.00	0.00	0.00
ENST00000162330.9	ENSG00000050820.16	3221	3034.89	607.82	3.38	2.35	7.32
ENST00000393420.10	ENSG00000050820.16	2667	2480.89	59.20	0.40	0.28	0.87
ENST00000393422.6	ENSG00000050820.16	4064	3877.89	7.36	0.03	0.02	0.07
ENST00000418647.7	ENSG00000050820.16	3387	3200.89	0.00	0.00	0.00	0.00
ENST00000420641.7	ENSG00000050820.16	2725	2538.89	0.00	0.00	0.00	0.00
ENST00000535626.6	ENSG00000050820.16	2894	2707.89	0.00	0.00	0.00	0.00
ENST00000538440.6	ENSG00000050820.16	3192	3005.89	747.22	4.19	2.92	9.08
ENST00000542031.6	ENSG00000050820.16	2846	2659.89	223.94	1.42	0.99	3.08
ENST00000546196.2	ENSG00000050820.16	1340	1153.89	0.00	0.00	0.00	0.00
ENST00000561970.1	ENSG00000050820.16	594	407.99	0.00	0.00	0.00	0.00
ENST00000562556.5	ENSG00000050820.16	4659	4472.89	5.42	0.02	0.01	0.04
ENST00000563038.5	ENSG00000050820.16	2692	2505.89	61.47	0.41	0.29	0.90
ENST00000563323.1	ENSG00000050820.16	558	372.02	1.09	0.05	0.03	0.11
ENST00000563700.1	ENSG00000050820.16	576	390.00	0.00	0.00	0.00	0.00
ENST00000564028.1	ENSG00000050820.16	558	372.02	0.00	0.00	0.00	0.00
ENST00000564170.1	ENSG00000050820.16	552	366.02	15.86	0.73	0.51	1.58
ENST00000566465.1	ENSG00000050820.16	547	361.02	0.00	0.00	0.00	0.00
ENST00000566982.1	ENSG00000050820.16	3024	2837.89	0.00	0.00	0.00	0.00
ENST00000567215.1	ENSG00000050820.16	581	395.00	0.00	0.00	0.00	0.00
ENST00000568864.1	ENSG00000050820.16	556	370.02	779.61	35.56	24.74	76.96
ENST00000569006.1	ENSG00000050820.16	574	388.00	0.00	0.00	0.00	0.00
ENST00000569340.1	ENSG00000050820.16	714	527.93	0.00	0.00	0.00	0.00
ENST00000265978.8	ENSG00000051009.10	3481	3294.89	63.15	0.32	0.23	1.50
ENST00000449352.6	ENSG00000051009.10	3354	3167.89	1210.61	6.45	4.49	29.89
ENST00000524416.1	ENSG00000051009.10	3327	3140.89	819.34	4.40	3.06	20.41
ENST00000529360.1	ENSG00000051009.10	1309	1122.89	691.90	10.40	7.24	48.20
ENST00000532797.1	ENSG00000051009.10	488	302.09	0.00	0.00	0.00	0.00
ENST00000300302.9	ENSG00000051108.14	1862	1675.89	3922.13	39.49	27.48	13.75
ENST00000344114.8	ENSG00000051108.14	1388	1201.89	88.90	1.25	0.87	0.43
ENST00000379792.6	ENSG00000051108.14	1782	1595.89	4753.94	50.27	34.98	17.50
ENST00000439977.6	ENSG00000051108.14	2946	2759.89	524.29	3.21	2.23	1.12
ENST00000562914.1	ENSG00000051108.14	570	384.01	275.10	12.09	8.41	4.21
ENST00000563343.5	ENSG00000051108.14	567	381.01	420.88	18.64	12.97	6.49
ENST00000563781.5	ENSG00000051108.14	774	587.91	3279.88	94.14	65.51	32.78
ENST00000563911.5	ENSG00000051108.14	844	657.90	4.87	0.12	0.09	0.04
ENST00000564678.1	ENSG00000051108.14	2199	2012.89	1488.60	12.48	8.68	4.35
ENST00000565966.5	ENSG00000051108.14	798	611.91	0.00	0.00	0.00	0.00
ENST00000566550.1	ENSG00000051108.14	511	325.06	155.05	8.05	5.60	2.80
ENST00000567944.1	ENSG00000051108.14	435	249.21	388.91	26.34	18.33	9.17
ENST00000568358.1	ENSG00000051108.14	751	564.92	0.00	0.00	0.00	0.00
ENST00000568651.1	ENSG00000051108.14	458	272.14	7.70	0.48	0.33	0.17
ENST00000568676.5	ENSG00000051108.14	571	385.01	100.37	4.40	3.06	1.53
ENST00000568814.1	ENSG00000051108.14	509	323.06	165.78	8.66	6.03	3.02
ENST00000569429.5	ENSG00000051108.14	562	376.01	0.00	0.00	0.00	0.00
ENST00000569569.5	ENSG00000051108.14	1125	938.89	420.60	7.56	5.26	2.63
ENST00000570273.5	ENSG00000051108.14	1425	1238.89	0.00	0.00	0.00	0.00
ENST00000221222.15	ENSG00000051128.18	1384	1197.89	0.00	0.00	0.00	0.00
ENST00000392351.7	ENSG00000051128.18	1557	1370.89	1157.35	14.25	9.91	42.43
ENST00000433218.6	ENSG00000051128.18	1418	1231.89	34.15	0.47	0.33	1.39
ENST00000539827.5	ENSG00000051128.18	1979	1792.89	116.27	1.09	0.76	3.26
ENST00000542541.6	ENSG00000051128.18	1607	1420.89	3.29	0.04	0.03	0.12
ENST00000594439.5	ENSG00000051128.18	982	795.89	19.90	0.42	0.29	1.26
ENST00000594794.5	ENSG00000051128.18	903	716.89	0.00	0.00	0.00	0.00
ENST00000595756.1	ENSG00000051128.18	570	384.01	64.84	2.85	1.98	8.49
ENST00000596482.5	ENSG00000051128.18	866	679.89	342.93	8.51	5.92	25.35
ENST00000599097.1	ENSG00000051128.18	770	583.91	0.00	0.00	0.00	0.00
ENST00000599808.1	ENSG00000051128.18	555	369.02	126.24	5.77	4.02	17.19
ENST00000600077.5	ENSG00000051128.18	675	488.95	5.04	0.17	0.12	0.52
ENST00000267868.7	ENSG00000051180.16	2449	2262.89	6.49	0.05	0.03	0.25
ENST00000382643.7	ENSG00000051180.16	1588	1401.89	0.00	0.00	0.00	0.00
ENST00000423169.6	ENSG00000051180.16	1611	1424.89	144.59	1.71	1.19	8.91
ENST00000525066.5	ENSG00000051180.16	1545	1358.89	140.95	1.75	1.22	9.11
ENST00000526763.5	ENSG00000051180.16	625	438.97	0.00	0.00	0.00	0.00
ENST00000527860.5	ENSG00000051180.16	566	380.01	264.06	11.73	8.16	61.04
ENST00000531277.2	ENSG00000051180.16	658	471.96	0.00	0.00	0.00	0.00
ENST00000532743.5	ENSG00000051180.16	1515	1328.89	312.92	3.97	2.77	20.68
ENST00000533741.1	ENSG00000051180.16	425	239.24	0.00	0.00	0.00	0.00
ENST00000557850.5	ENSG00000051180.16	1397	1210.89	0.00	0.00	0.00	0.00
ENST00000264233.5	ENSG00000051341.13	8775	8588.89	1091.71	2.14	1.49	73.99
ENST00000474243.1	ENSG00000051341.13	613	426.98	15.07	0.60	0.41	20.54
ENST00000488282.1	ENSG00000051341.13	839	652.90	0.00	0.00	0.00	0.00
ENST00000621776.4	ENSG00000051341.13	9055	8868.89	83.22	0.16	0.11	5.46
ENST00000289153.6	ENSG00000051382.8	5919	5732.89	0.00	0.00	0.00	0.00
ENST00000461451.1	ENSG00000051382.8	667	480.95	476.40	16.72	11.63	33.25
ENST00000462294.1	ENSG00000051382.8	542	356.03	323.48	15.33	10.67	30.50
ENST00000462898.5	ENSG00000051382.8	4747	4560.89	21.90	0.08	0.06	0.16
ENST00000465581.1	ENSG00000051382.8	690	503.94	0.00	0.00	0.00	0.00
ENST00000469284.6	ENSG00000051382.8	3164	2977.89	0.01	0.00	0.00	0.00
ENST00000473435.1	ENSG00000051382.8	904	717.89	0.00	0.00	0.00	0.00
ENST00000477593.5	ENSG00000051382.8	4658	4471.89	2548.55	9.62	6.69	19.13
ENST00000481749.5	ENSG00000051382.8	2396	2209.89	28.63	0.22	0.15	0.43
ENST00000483968.5	ENSG00000051382.8	721	534.93	17.33	0.55	0.38	1.09
ENST00000485060.1	ENSG00000051382.8	612	425.98	12.18	0.48	0.34	0.96
ENST00000487552.1	ENSG00000051382.8	581	395.00	15.51	0.66	0.46	1.32
ENST00000493568.5	ENSG00000051382.8	2347	2160.89	836.91	6.54	4.55	13.00
ENST00000544716.5	ENSG00000051382.8	3181	2994.89	13.10	0.07	0.05	0.15
ENST00000261623.7	ENSG00000051523.10	797	610.91	483.34	13.35	9.29	40.11
ENST00000561972.1	ENSG00000051523.10	464	278.13	1.02	0.06	0.04	0.19
ENST00000562209.1	ENSG00000051523.10	624	437.97	50.73	1.95	1.36	5.87
ENST00000563526.5	ENSG00000051523.10	1052	865.89	5.00	0.10	0.07	0.29
ENST00000565588.5	ENSG00000051523.10	221	45.84	1.56	0.58	0.40	1.73
ENST00000566229.1	ENSG00000051523.10	405	219.33	201.86	15.53	10.81	46.66
ENST00000566534.5	ENSG00000051523.10	1006	819.89	44.41	0.91	0.64	2.75
ENST00000567174.5	ENSG00000051523.10	1085	898.89	0.00	0.00	0.00	0.00
ENST00000568278.1	ENSG00000051523.10	439	253.19	0.00	0.00	0.00	0.00
ENST00000569359.5	ENSG00000051523.10	1415	1228.89	58.07	0.80	0.55	2.40
ENST00000265097.8	ENSG00000051596.9	1589	1402.89	805.48	9.69	6.74	50.02
ENST00000432305.6	ENSG00000051596.9	453	267.16	4.02	0.25	0.18	1.31
ENST00000505969.1	ENSG00000051596.9	683	496.94	0.00	0.00	0.00	0.00
ENST00000510300.5	ENSG00000051596.9	699	512.94	0.00	0.00	0.00	0.00
ENST00000511062.5	ENSG00000051596.9	642	455.96	0.00	0.00	0.00	0.00
ENST00000513006.1	ENSG00000051596.9	602	415.98	0.00	0.00	0.00	0.00
ENST00000513118.1	ENSG00000051596.9	490	304.09	57.12	3.17	2.21	16.37
ENST00000513482.1	ENSG00000051596.9	1796	1609.89	11.78	0.12	0.09	0.64
ENST00000514250.1	ENSG00000051596.9	649	462.96	0.00	0.00	0.00	0.00
ENST00000514861.5	ENSG00000051596.9	628	441.97	160.63	6.13	4.27	31.66
ENST00000515016.1	ENSG00000051596.9	250	70.06	0.00	0.00	0.00	0.00
ENST00000628318.2	ENSG00000051596.9	1442	1255.89	0.00	0.00	0.00	0.00
ENST00000367697.7	ENSG00000051620.10	844	657.90	139.64	3.58	2.49	69.03
ENST00000448741.5	ENSG00000051620.10	661	474.95	0.00	0.00	0.00	0.00
ENST00000453452.1	ENSG00000051620.10	512	326.06	3.66	0.19	0.13	3.65
ENST00000607197.5	ENSG00000051620.10	10014	9827.89	825.70	1.42	0.99	27.32
ENST00000302373.8	ENSG00000051825.14	3097	2910.89	1313.43	7.61	5.30	19.43
ENST00000369865.3	ENSG00000051825.14	513	327.06	4.54	0.23	0.16	0.60
ENST00000535049.5	ENSG00000051825.14	567	381.01	44.39	1.97	1.37	5.02
ENST00000536198.1	ENSG00000051825.14	607	420.98	23.84	0.96	0.67	2.44
ENST00000537854.5	ENSG00000051825.14	400	214.36	0.00	0.00	0.00	0.00
ENST00000538169.5	ENSG00000051825.14	573	387.00	0.00	0.00	0.00	0.00
ENST00000538250.5	ENSG00000051825.14	664	477.95	43.80	1.55	1.08	3.95
ENST00000539024.5	ENSG00000051825.14	3414	3227.89	50.16	0.26	0.18	0.67
ENST00000539336.2	ENSG00000051825.14	1090	903.89	398.55	7.44	5.18	18.99
ENST00000539639.5	ENSG00000051825.14	747	560.92	96.05	2.89	2.01	7.37
ENST00000541076.6	ENSG00000051825.14	6136	5949.89	0.00	0.00	0.00	0.00
ENST00000541437.5	ENSG00000051825.14	570	384.01	15.66	0.69	0.48	1.76
ENST00000541603.6	ENSG00000051825.14	856	669.90	0.00	0.00	0.00	0.00
ENST00000541823.1	ENSG00000051825.14	586	399.99	41.06	1.73	1.21	4.42
ENST00000544217.1	ENSG00000051825.14	484	298.10	10.58	0.60	0.42	1.53
ENST00000545406.1	ENSG00000051825.14	573	387.00	0.00	0.00	0.00	0.00
ENST00000545556.6	ENSG00000051825.14	3634	3447.89	797.54	3.90	2.72	9.96
ENST00000545974.5	ENSG00000051825.14	1739	1552.89	82.09	0.89	0.62	2.28
ENST00000563178.1	ENSG00000051825.14	294	110.50	0.00	0.00	0.00	0.00
ENST00000606320.5	ENSG00000051825.14	6351	6164.89	533.33	1.46	1.02	3.73
ENST00000606321.1	ENSG00000051825.14	662	475.95	116.60	4.13	2.88	10.55
ENST00000606326.1	ENSG00000051825.14	485	299.09	22.94	1.29	0.90	3.30
ENST00000606704.1	ENSG00000051825.14	553	367.02	0.00	0.00	0.00	0.00
ENST00000607619.1	ENSG00000051825.14	497	311.08	29.03	1.57	1.10	4.02
ENST00000299275.10	ENSG00000052126.14	4238	4051.89	7741.91	32.24	22.44	71.71
ENST00000424268.5	ENSG00000052126.14	4391	4204.89	0.00	0.00	0.00	0.00
ENST00000429027.6	ENSG00000052126.14	4762	4575.89	6.02	0.02	0.02	0.05
ENST00000510738.2	ENSG00000052126.14	2534	2347.89	337.51	2.43	1.69	5.40
ENST00000534979.1	ENSG00000052126.14	428	242.23	1.00	0.07	0.05	0.15
ENST00000535357.5	ENSG00000052126.14	597	410.99	0.00	0.00	0.00	0.00
ENST00000536974.5	ENSG00000052126.14	3139	2952.89	889.62	5.08	3.54	11.31
ENST00000537027.1	ENSG00000052126.14	427	241.23	3.00	0.21	0.15	0.47
ENST00000538034.5	ENSG00000052126.14	453	267.16	0.00	0.00	0.00	0.00
ENST00000538068.1	ENSG00000052126.14	901	714.89	8.75	0.21	0.14	0.46
ENST00000538305.5	ENSG00000052126.14	633	446.97	0.00	0.00	0.00	0.00
ENST00000538677.1	ENSG00000052126.14	557	371.02	0.00	0.00	0.00	0.00
ENST00000538714.5	ENSG00000052126.14	6487	6300.89	5.29	0.01	0.01	0.03
ENST00000538972.1	ENSG00000052126.14	2072	1885.89	512.44	4.59	3.19	10.20
ENST00000539256.5	ENSG00000052126.14	3357	3170.89	8.45	0.04	0.03	0.10
ENST00000540972.5	ENSG00000052126.14	1954	1767.89	6.00	0.06	0.04	0.13
ENST00000317508.10	ENSG00000052344.15	1872	1685.89	3.81	0.04	0.03	16.97
ENST00000564025.1	ENSG00000052344.15	521	335.05	2.50	0.13	0.09	56.07
ENST00000567531.5	ENSG00000052344.15	729	542.93	0.00	0.00	0.00	0.00
ENST00000567797.1	ENSG00000052344.15	552	366.02	0.00	0.00	0.00	0.00
ENST00000567833.1	ENSG00000052344.15	1420	1233.89	0.00	0.00	0.00	0.00
ENST00000568261.5	ENSG00000052344.15	1214	1027.89	3.69	0.06	0.04	26.96
ENST00000060969.5	ENSG00000052723.11	2190	2003.89	1189.03	10.01	6.97	30.90
ENST00000369524.5	ENSG00000052723.11	455	269.15	35.50	2.23	1.55	6.87
ENST00000369528.9	ENSG00000052723.11	5506	5319.89	30.52	0.10	0.07	0.30
ENST00000462123.5	ENSG00000052723.11	394	208.40	89.70	7.26	5.05	22.42
ENST00000466657.1	ENSG00000052723.11	415	229.28	16.38	1.21	0.84	3.72
ENST00000471969.1	ENSG00000052723.11	469	283.12	44.59	2.66	1.85	8.20
ENST00000474562.1	ENSG00000052723.11	412	226.29	3.68	0.27	0.19	0.85
ENST00000475335.5	ENSG00000052723.11	470	284.12	14.81	0.88	0.61	2.72
ENST00000506320.1	ENSG00000052723.11	505	319.07	2.36	0.12	0.09	0.39
ENST00000510745.5	ENSG00000052723.11	349	163.87	74.42	7.66	5.33	23.65
ENST00000315563.10	ENSG00000052749.13	4038	3851.89	0.00	0.00	0.00	0.00
ENST00000370992.8	ENSG00000052749.13	4425	4238.89	2014.77	8.02	5.58	42.86
ENST00000414986.5	ENSG00000052749.13	4242	4055.89	0.00	0.00	0.00	0.00
ENST00000439965.6	ENSG00000052749.13	545	359.03	0.00	0.00	0.00	0.00
ENST00000465394.1	ENSG00000052749.13	652	465.96	28.03	1.02	0.71	5.43
ENST00000479317.1	ENSG00000052749.13	411	225.30	5.07	0.38	0.26	2.03
ENST00000479481.5	ENSG00000052749.13	3271	3084.89	56.54	0.31	0.22	1.65
ENST00000487612.1	ENSG00000052749.13	459	273.14	47.56	2.94	2.04	15.70
ENST00000490815.1	ENSG00000052749.13	529	343.04	0.00	0.00	0.00	0.00
ENST00000491313.5	ENSG00000052749.13	1919	1732.89	257.01	2.50	1.74	13.37
ENST00000536831.5	ENSG00000052749.13	4476	4289.89	0.00	0.00	0.00	0.00
ENST00000618765.1	ENSG00000052749.13	833	646.90	135.01	3.52	2.45	18.82
ENST00000619048.1	ENSG00000052749.13	509	323.06	0.00	0.00	0.00	0.00
ENST00000621606.4	ENSG00000052749.13	886	699.89	1.00	0.02	0.02	0.13
ENST00000622320.4	ENSG00000052749.13	543	357.03	0.00	0.00	0.00	0.00
ENST00000264433.10	ENSG00000052795.12	6925	6738.89	1753.60	4.39	3.06	62.39
ENST00000504704.6	ENSG00000052795.12	3704	3517.89	109.01	0.52	0.36	7.43
ENST00000504715.1	ENSG00000052795.12	724	537.93	59.30	1.86	1.29	26.43
ENST00000505130.1	ENSG00000052795.12	473	287.11	0.00	0.00	0.00	0.00
ENST00000505445.1	ENSG00000052795.12	484	298.10	0.00	0.00	0.00	0.00
ENST00000512986.5	ENSG00000052795.12	2173	1986.89	31.09	0.26	0.18	3.75
ENST00000261507.10	ENSG00000052802.12	2269	2082.89	3258.60	26.40	18.37	38.20
ENST00000393766.6	ENSG00000052802.12	1789	1602.89	41.17	0.43	0.30	0.63
ENST00000504317.1	ENSG00000052802.12	1026	839.89	1815.49	36.48	25.38	52.79
ENST00000505270.1	ENSG00000052802.12	482	296.10	23.16	1.32	0.92	1.91
ENST00000507013.5	ENSG00000052802.12	973	786.89	208.58	4.47	3.11	6.47
ENST00000039989.8	ENSG00000052841.14	4469	4282.89	743.81	2.93	2.04	1.89
ENST00000299240.10	ENSG00000052841.14	3648	3461.89	5788.60	28.22	19.64	18.19
ENST00000418561.2	ENSG00000052841.14	575	389.00	521.79	22.64	15.75	14.59
ENST00000524936.1	ENSG00000052841.14	580	394.00	97.85	4.19	2.92	2.70
ENST00000525029.1	ENSG00000052841.14	419	233.26	169.49	12.26	8.53	7.90
ENST00000525135.5	ENSG00000052841.14	1048	861.89	1281.21	25.09	17.46	16.17
ENST00000525543.5	ENSG00000052841.14	3142	2955.89	160.14	0.91	0.64	0.59
ENST00000526774.5	ENSG00000052841.14	3360	3173.89	1266.92	6.74	4.69	4.34
ENST00000529140.1	ENSG00000052841.14	1017	830.89	678.31	13.78	9.59	8.88
ENST00000530469.1	ENSG00000052841.14	559	373.01	119.25	5.40	3.75	3.48
ENST00000530483.1	ENSG00000052841.14	456	270.15	45.34	2.83	1.97	1.83
ENST00000533072.1	ENSG00000052841.14	2607	2420.89	124.71	0.87	0.60	0.56
ENST00000533554.1	ENSG00000052841.14	396	210.38	0.00	0.00	0.00	0.00
ENST00000534347.5	ENSG00000052841.14	889	702.89	0.00	0.00	0.00	0.00
ENST00000534417.1	ENSG00000052841.14	823	636.90	1106.59	29.32	20.40	18.90
ENST00000329255.3	ENSG00000052850.5	5750	5563.89	22.00	0.07	0.05	100.00
ENST00000265342.11	ENSG00000053108.16	5419	5232.89	12.56	0.04	0.03	6.88
ENST00000507112.1	ENSG00000053108.16	817	630.90	7.83	0.21	0.15	35.56
ENST00000509525.5	ENSG00000053108.16	2374	2187.89	27.31	0.21	0.15	35.77
ENST00000510685.1	ENSG00000053108.16	716	529.93	0.00	0.00	0.00	0.00
ENST00000511375.1	ENSG00000053108.16	571	385.01	0.00	0.00	0.00	0.00
ENST00000514998.1	ENSG00000053108.16	488	302.09	2.30	0.13	0.09	21.79
ENST00000621681.4	ENSG00000053108.16	2660	2473.89	0.00	0.00	0.00	0.00
ENST00000261302.9	ENSG00000053254.15	2542	2355.89	11.63	0.08	0.06	0.62
ENST00000345097.8	ENSG00000053254.15	7832	7645.89	4181.36	9.23	6.42	68.36
ENST00000553353.5	ENSG00000053254.15	366	180.64	0.00	0.00	0.00	0.00
ENST00000553840.5	ENSG00000053254.15	555	369.02	1.56	0.07	0.05	0.53
ENST00000553904.1	ENSG00000053254.15	337	152.08	0.00	0.00	0.00	0.00
ENST00000554005.1	ENSG00000053254.15	450	264.16	0.00	0.00	0.00	0.00
ENST00000555010.1	ENSG00000053254.15	340	155.02	0.00	0.00	0.00	0.00
ENST00000555034.5	ENSG00000053254.15	505	319.07	4.94	0.26	0.18	1.93
ENST00000555353.5	ENSG00000053254.15	1595	1408.89	259.14	3.10	2.16	22.99
ENST00000555658.5	ENSG00000053254.15	648	461.96	2.09	0.08	0.05	0.57
ENST00000555855.5	ENSG00000053254.15	851	664.90	0.00	0.00	0.00	0.00
ENST00000556541.1	ENSG00000053254.15	388	202.44	0.00	0.00	0.00	0.00
ENST00000556916.5	ENSG00000053254.15	467	281.13	0.00	0.00	0.00	0.00
ENST00000557258.5	ENSG00000053254.15	2692	2505.89	28.58	0.19	0.13	1.43
ENST00000557261.1	ENSG00000053254.15	625	438.97	0.00	0.00	0.00	0.00
ENST00000557496.1	ENSG00000053254.15	228	51.43	0.00	0.00	0.00	0.00
ENST00000557572.1	ENSG00000053254.15	513	327.06	0.00	0.00	0.00	0.00
ENST00000557718.5	ENSG00000053254.15	398	212.37	0.00	0.00	0.00	0.00
ENST00000615335.4	ENSG00000053254.15	2421	2234.89	63.87	0.48	0.34	3.57
ENST00000338882.4	ENSG00000053328.8	1119	932.89	15.00	0.27	0.19	100.00
ENST00000490043.1	ENSG00000053328.8	777	590.91	0.00	0.00	0.00	0.00
ENST00000235835.7	ENSG00000053371.12	1362	1175.89	3310.89	47.51	33.06	90.53
ENST00000330072.9	ENSG00000053371.12	1171	984.89	29.18	0.50	0.35	0.95
ENST00000481966.1	ENSG00000053371.12	488	302.09	31.44	1.76	1.22	3.35
ENST00000489286.5	ENSG00000053371.12	725	538.93	5.53	0.17	0.12	0.33
ENST00000492217.1	ENSG00000053371.12	989	802.89	120.96	2.54	1.77	4.84
ENST00000330263.4	ENSG00000053372.4	2315	2128.89	886.49	7.03	4.89	37.71
ENST00000479559.1	ENSG00000053372.4	409	223.31	152.45	11.52	8.02	61.82
ENST00000493700.1	ENSG00000053372.4	578	392.00	2.06	0.09	0.06	0.47
ENST00000062104.3	ENSG00000053438.8	1297	1110.89	106.89	1.62	1.13	34.83
ENST00000346199.2	ENSG00000053438.8	1209	1022.89	184.11	3.04	2.11	65.17
ENST00000263897.9	ENSG00000053501.12	843	656.90	1151.10	29.57	20.58	45.56
ENST00000445667.6	ENSG00000053501.12	795	608.91	7.48	0.21	0.14	0.32
ENST00000593597.1	ENSG00000053501.12	587	400.99	226.24	9.52	6.63	14.67
ENST00000594399.1	ENSG00000053501.12	613	426.98	32.77	1.30	0.90	2.00
ENST00000594724.5	ENSG00000053501.12	744	557.92	487.64	14.75	10.26	22.72
ENST00000595101.5	ENSG00000053501.12	1776	1589.89	50.30	0.53	0.37	0.82
ENST00000596136.5	ENSG00000053501.12	637	450.97	0.00	0.00	0.00	0.00
ENST00000600970.5	ENSG00000053501.12	826	639.90	258.46	6.82	4.74	10.50
ENST00000601592.5	ENSG00000053501.12	575	389.00	51.02	2.21	1.54	3.41
ENST00000601662.5	ENSG00000053501.12	559	373.01	0.00	0.00	0.00	0.00
ENST00000328913.7	ENSG00000053524.11	4980	4793.89	2.36	0.01	0.01	0.74
ENST00000414362.6	ENSG00000053524.11	3031	2844.89	45.28	0.27	0.19	24.02
ENST00000447025.6	ENSG00000053524.11	2394	2207.89	0.00	0.00	0.00	0.00
ENST00000459750.5	ENSG00000053524.11	3090	2903.89	4.67	0.03	0.02	2.43
ENST00000461074.1	ENSG00000053524.11	7666	7479.89	0.00	0.00	0.00	0.00
ENST00000464626.1	ENSG00000053524.11	564	378.01	1.90	0.08	0.06	7.57
ENST00000468976.5	ENSG00000053524.11	589	402.99	0.32	0.01	0.01	1.21
ENST00000473233.5	ENSG00000053524.11	4748	4561.89	0.00	0.00	0.00	0.00
ENST00000475664.1	ENSG00000053524.11	460	274.14	1.18	0.07	0.05	6.50
ENST00000478652.1	ENSG00000053524.11	574	388.00	0.00	0.00	0.00	0.00
ENST00000482017.1	ENSG00000053524.11	570	384.01	0.00	0.00	0.00	0.00
ENST00000488149.5	ENSG00000053524.11	7813	7626.89	7.32	0.02	0.01	1.45
ENST00000492331.1	ENSG00000053524.11	661	474.95	17.65	0.63	0.44	56.09
ENST00000337508.8	ENSG00000053702.14	2746	2559.89	63.67	0.42	0.29	27.29
ENST00000542386.1	ENSG00000053702.14	578	392.00	16.25	0.70	0.49	45.50
ENST00000542990.5	ENSG00000053702.14	591	404.99	10.04	0.42	0.29	27.21
ENST00000269217.10	ENSG00000053747.15	5671	5484.89	0.00	0.00	0.00	0.00
ENST00000313654.13	ENSG00000053747.15	10661	10474.89	101.12	0.16	0.11	2.24
ENST00000399516.7	ENSG00000053747.15	9834	9647.89	698.05	1.22	0.85	16.81
ENST00000585600.5	ENSG00000053747.15	1815	1628.89	9.97	0.10	0.07	1.42
ENST00000586709.1	ENSG00000053747.15	637	450.97	3.31	0.12	0.09	1.70
ENST00000586751.5	ENSG00000053747.15	3494	3307.89	0.00	0.00	0.00	0.00
ENST00000587184.5	ENSG00000053747.15	5007	4820.89	0.00	0.00	0.00	0.00
ENST00000588004.1	ENSG00000053747.15	554	368.02	31.92	1.46	1.02	20.16
ENST00000588164.2	ENSG00000053747.15	771	584.91	7.47	0.22	0.15	2.97
ENST00000588770.5	ENSG00000053747.15	4921	4734.89	574.12	2.05	1.42	28.18
ENST00000590104.1	ENSG00000053747.15	462	276.14	1.00	0.06	0.04	0.84
ENST00000591749.1	ENSG00000053747.15	557	371.02	36.77	1.67	1.16	23.03
ENST00000592442.1	ENSG00000053747.15	473	287.11	3.27	0.19	0.13	2.65
ENST00000592519.1	ENSG00000053747.15	590	403.99	0.00	0.00	0.00	0.00
ENST00000261558.7	ENSG00000053770.11	11737	11550.89	180.30	0.26	0.18	0.68
ENST00000431972.6	ENSG00000053770.11	1815	1628.89	909.24	9.42	6.55	24.41
ENST00000554213.1	ENSG00000053770.11	525	339.04	0.00	0.00	0.00	0.00
ENST00000554863.1	ENSG00000053770.11	496	310.08	13.11	0.71	0.50	1.85
ENST00000554931.1	ENSG00000053770.11	1691	1504.89	651.97	7.31	5.09	18.94
ENST00000555448.5	ENSG00000053770.11	817	630.90	5.16	0.14	0.10	0.36
ENST00000556377.1	ENSG00000053770.11	466	280.13	73.61	4.43	3.09	11.49
ENST00000556723.1	ENSG00000053770.11	773	586.91	9.17	0.26	0.18	0.68
ENST00000556995.1	ENSG00000053770.11	610	423.98	403.25	16.05	11.17	41.59
ENST00000315368.7	ENSG00000053900.10	2685	2498.89	2075.33	14.01	9.75	24.08
ENST00000503805.5	ENSG00000053900.10	590	403.99	6.23	0.26	0.18	0.45
ENST00000504256.5	ENSG00000053900.10	3807	3620.89	377.97	1.76	1.23	3.03
ENST00000505080.1	ENSG00000053900.10	569	383.01	66.73	2.94	2.05	5.05
ENST00000505842.5	ENSG00000053900.10	636	449.97	3.25	0.12	0.08	0.21
ENST00000505991.1	ENSG00000053900.10	595	408.99	621.43	25.64	17.84	44.06
ENST00000506973.1	ENSG00000053900.10	2329	2142.89	403.16	3.17	2.21	5.46
ENST00000507809.1	ENSG00000053900.10	435	249.21	102.41	6.94	4.83	11.92
ENST00000507925.1	ENSG00000053900.10	731	544.93	5.04	0.16	0.11	0.27
ENST00000510092.5	ENSG00000053900.10	2599	2412.89	295.16	2.06	1.44	3.55
ENST00000515848.1	ENSG00000053900.10	2089	1902.89	127.25	1.13	0.79	1.94
ENST00000155840.9	ENSG00000053918.15	3245	3058.89	0.00	0.00	0.00	0.00
ENST00000335475.5	ENSG00000053918.15	2159	1972.89	224.23	1.92	1.33	96.22
ENST00000345015.4	ENSG00000053918.15	304	120.05	0.00	0.00	0.00	0.00
ENST00000380776.4	ENSG00000053918.15	229	52.24	0.00	0.00	0.00	0.00
ENST00000496887.6	ENSG00000053918.15	582	396.00	1.77	0.08	0.05	3.78
ENST00000526095.1	ENSG00000053918.15	1046	859.89	0.00	0.00	0.00	0.00
ENST00000373159.1	ENSG00000054116.11	590	403.99	23.04	0.96	0.67	0.57
ENST00000373162.5	ENSG00000054116.11	1056	869.89	991.08	19.23	13.38	11.38
ENST00000373163.5	ENSG00000054116.11	951	764.89	205.69	4.54	3.16	2.69
ENST00000373166.7	ENSG00000054116.11	1265	1078.89	6861.28	107.32	74.68	63.55
ENST00000462715.1	ENSG00000054116.11	2428	2241.89	1659.11	12.49	8.69	7.40
ENST00000469757.1	ENSG00000054116.11	221	45.84	0.00	0.00	0.00	0.00
ENST00000497251.1	ENSG00000054116.11	715	528.93	219.45	7.00	4.87	4.15
ENST00000616074.4	ENSG00000054116.11	1114	927.89	46.70	0.85	0.59	0.50
ENST00000616395.4	ENSG00000054116.11	1336	1149.89	1123.66	16.49	11.48	9.76
ENST00000617904.4	ENSG00000054116.11	1305	1118.89	0.00	0.00	0.00	0.00
ENST00000354618.9	ENSG00000054118.13	4432	4245.89	7058.18	28.05	19.52	28.26
ENST00000466743.1	ENSG00000054118.13	537	351.03	388.48	18.68	13.00	18.81
ENST00000469141.6	ENSG00000054118.13	3339	3152.89	9782.19	52.36	36.43	52.74
ENST00000478853.1	ENSG00000054118.13	380	194.50	2.16	0.19	0.13	0.19
ENST00000247665.11	ENSG00000054148.17	890	703.89	4507.53	108.06	75.20	49.49
ENST00000371661.5	ENSG00000054148.17	985	798.89	0.00	0.00	0.00	0.00
ENST00000462205.5	ENSG00000054148.17	619	432.98	185.85	7.24	5.04	3.32
ENST00000463215.1	ENSG00000054148.17	627	440.97	1568.92	60.04	41.78	27.50
ENST00000492540.5	ENSG00000054148.17	1316	1129.89	1378.19	20.58	14.32	9.43
ENST00000497413.1	ENSG00000054148.17	618	431.98	573.50	22.40	15.59	10.26
ENST00000312665.7	ENSG00000054179.11	1500	1313.89	4.00	0.05	0.04	100.00
ENST00000355097.6	ENSG00000054179.11	2095	1908.89	0.00	0.00	0.00	0.00
ENST00000460614.1	ENSG00000054179.11	1427	1240.89	0.00	0.00	0.00	0.00
ENST00000469106.4	ENSG00000054179.11	868	681.89	0.00	0.00	0.00	0.00
ENST00000263636.4	ENSG00000054219.10	6886	6699.89	523.19	1.32	0.92	98.13
ENST00000471164.1	ENSG00000054219.10	593	406.99	0.00	0.00	0.00	0.00
ENST00000484559.1	ENSG00000054219.10	2809	2622.89	3.91	0.03	0.02	1.87
ENST00000492955.1	ENSG00000054219.10	1402	1215.89	0.00	0.00	0.00	0.00
ENST00000264183.7	ENSG00000054267.20	6067	5880.89	1217.68	3.49	2.43	2.38
ENST00000349213.7	ENSG00000054267.20	5811	5624.89	0.00	0.00	0.00	0.00
ENST00000366603.6	ENSG00000054267.20	5946	5759.89	7640.67	22.39	15.58	15.24
ENST00000418304.1	ENSG00000054267.20	1759	1572.89	0.00	0.00	0.00	0.00
ENST00000421364.5	ENSG00000054267.20	5151	4964.89	430.08	1.46	1.02	1.00
ENST00000444620.2	ENSG00000054267.20	1660	1473.89	279.66	3.20	2.23	2.18
ENST00000462969.1	ENSG00000054267.20	273	90.81	2.00	0.37	0.26	0.25
ENST00000466653.1	ENSG00000054267.20	2315	2128.89	104.13	0.83	0.57	0.56
ENST00000471257.5	ENSG00000054267.20	4195	4008.89	322.62	1.36	0.95	0.92
ENST00000474401.1	ENSG00000054267.20	578	392.00	1216.72	52.38	36.45	35.67
ENST00000474953.5	ENSG00000054267.20	3463	3276.89	6034.42	31.08	21.62	21.16
ENST00000491632.5	ENSG00000054267.20	3823	3636.89	5691.79	26.41	18.38	17.98
ENST00000494543.1	ENSG00000054267.20	453	267.16	61.56	3.89	2.71	2.65
ENST00000366554.2	ENSG00000054277.13	2620	2433.89	2941.36	20.39	14.19	12.39
ENST00000462265.5	ENSG00000054277.13	795	608.91	3.23	0.09	0.06	0.05
ENST00000463155.5	ENSG00000054277.13	806	619.91	4672.39	127.19	88.51	77.26
ENST00000469376.5	ENSG00000054277.13	1961	1774.89	131.52	1.25	0.87	0.76
ENST00000478849.1	ENSG00000054277.13	880	693.89	14.08	0.34	0.24	0.21
ENST00000490673.5	ENSG00000054277.13	1816	1629.89	1387.23	14.36	9.99	8.72
ENST00000635737.1	ENSG00000054277.13	556	370.02	22.05	1.01	0.70	0.61
ENST00000366541.7	ENSG00000054282.15	2567	2380.89	2327.13	16.49	11.48	27.24
ENST00000435549.1	ENSG00000054282.15	1551	1364.89	33.44	0.41	0.29	0.68
ENST00000463012.1	ENSG00000054282.15	430	244.22	59.49	4.11	2.86	6.79
ENST00000463042.1	ENSG00000054282.15	626	439.97	3.05	0.12	0.08	0.19
ENST00000476722.6	ENSG00000054282.15	1871	1684.89	26.47	0.27	0.18	0.44
ENST00000482234.1	ENSG00000054282.15	549	363.02	14.65	0.68	0.47	1.12
ENST00000490065.5	ENSG00000054282.15	699	512.94	162.52	5.35	3.72	8.83
ENST00000491888.1	ENSG00000054282.15	286	102.93	0.00	0.00	0.00	0.00
ENST00000493334.1	ENSG00000054282.15	711	524.93	0.00	0.00	0.00	0.00
ENST00000496361.1	ENSG00000054282.15	947	760.89	13.10	0.29	0.20	0.48
ENST00000497459.1	ENSG00000054282.15	525	339.04	659.55	32.83	22.84	54.22
ENST00000295718.6	ENSG00000054356.13	3784	3597.89	5.79	0.03	0.02	4.18
ENST00000409251.7	ENSG00000054356.13	3622	3435.89	1.74	0.01	0.01	1.31
ENST00000412847.5	ENSG00000054356.13	563	377.01	0.00	0.00	0.00	0.00
ENST00000423636.6	ENSG00000054356.13	3313	3126.89	12.50	0.07	0.05	10.40
ENST00000440552.5	ENSG00000054356.13	579	393.00	0.00	0.00	0.00	0.00
ENST00000442029.5	ENSG00000054356.13	541	355.03	2.26	0.11	0.07	16.59
ENST00000443981.5	ENSG00000054356.13	1051	864.89	0.00	0.00	0.00	0.00
ENST00000446182.5	ENSG00000054356.13	606	419.98	0.00	0.00	0.00	0.00
ENST00000451506.5	ENSG00000054356.13	466	280.13	0.00	0.00	0.00	0.00
ENST00000460801.5	ENSG00000054356.13	2239	2052.89	1.82	0.01	0.01	2.31
ENST00000462351.5	ENSG00000054356.13	5099	4912.89	2.62	0.01	0.01	1.39
ENST00000468454.1	ENSG00000054356.13	504	318.07	0.00	0.00	0.00	0.00
ENST00000476930.1	ENSG00000054356.13	582	396.00	4.45	0.19	0.13	29.25
ENST00000477819.1	ENSG00000054356.13	579	393.00	0.00	0.00	0.00	0.00
ENST00000484986.1	ENSG00000054356.13	545	359.03	0.79	0.04	0.03	5.70
ENST00000486480.1	ENSG00000054356.13	563	377.01	0.00	0.00	0.00	0.00
ENST00000489650.1	ENSG00000054356.13	571	385.01	2.00	0.09	0.06	13.52
ENST00000497977.1	ENSG00000054356.13	701	514.94	3.04	0.10	0.07	15.35
ENST00000606213.5	ENSG00000054356.13	592	405.99	0.00	0.00	0.00	0.00
ENST00000261458.7	ENSG00000054392.12	3594	3407.89	516.88	2.56	1.78	41.53
ENST00000367009.2	ENSG00000054392.12	2714	2527.89	0.00	0.00	0.00	0.00
ENST00000367010.5	ENSG00000054392.12	3626	3439.89	0.00	0.00	0.00	0.00
ENST00000413764.6	ENSG00000054392.12	3575	3388.89	446.79	2.22	1.55	36.10
ENST00000426968.2	ENSG00000054392.12	721	534.93	16.91	0.53	0.37	8.65
ENST00000537898.5	ENSG00000054392.12	3446	3259.89	8.68	0.04	0.03	0.73
ENST00000541565.5	ENSG00000054392.12	3164	2977.89	0.00	0.00	0.00	0.00
ENST00000545154.5	ENSG00000054392.12	3507	3320.89	86.83	0.44	0.31	7.16
ENST00000545781.2	ENSG00000054392.12	2864	2677.89	56.93	0.36	0.25	5.82
ENST00000263934.10	ENSG00000054523.17	6816	6629.89	0.00	0.00	0.00	0.00
ENST00000377081.5	ENSG00000054523.17	8746	8559.89	0.00	0.00	0.00	0.00
ENST00000377083.5	ENSG00000054523.17	5885	5698.89	1966.58	5.82	4.05	21.68
ENST00000377086.5	ENSG00000054523.17	10669	10482.89	1431.53	2.30	1.60	8.58
ENST00000377093.8	ENSG00000054523.17	7565	7378.89	48.29	0.11	0.08	0.41
ENST00000465635.5	ENSG00000054523.17	759	572.92	0.00	0.00	0.00	0.00
ENST00000470616.1	ENSG00000054523.17	519	333.05	20.83	1.06	0.73	3.93
ENST00000483340.1	ENSG00000054523.17	839	652.90	4.77	0.12	0.09	0.46
ENST00000495136.1	ENSG00000054523.17	643	456.96	59.00	2.18	1.52	8.11
ENST00000497835.1	ENSG00000054523.17	452	266.16	26.75	1.70	1.18	6.31
ENST00000620295.2	ENSG00000054523.17	8624	8437.89	2775.36	5.55	3.86	20.66
ENST00000622724.3	ENSG00000054523.17	8588	8401.89	227.90	0.46	0.32	1.70
ENST00000635499.1	ENSG00000054523.17	2098	1911.89	857.00	7.56	5.26	28.16
ENST00000380874.3	ENSG00000054598.6	3926	3739.89	2329.57	10.51	7.31	100.00
ENST00000337137.8	ENSG00000054611.13	3787	3600.89	454.96	2.13	1.48	5.10
ENST00000355704.7	ENSG00000054611.13	1886	1699.89	0.00	0.00	0.00	0.00
ENST00000380995.5	ENSG00000054611.13	3934	3747.89	0.00	0.00	0.00	0.00
ENST00000394449.6	ENSG00000054611.13	2048	1861.89	1919.33	17.40	12.11	41.61
ENST00000406733.1	ENSG00000054611.13	2267	2080.89	1012.96	8.21	5.72	19.65
ENST00000407381.7	ENSG00000054611.13	1949	1762.89	1437.18	13.76	9.57	32.90
ENST00000441162.5	ENSG00000054611.13	2636	2449.89	32.66	0.22	0.16	0.54
ENST00000441936.5	ENSG00000054611.13	590	403.99	0.00	0.00	0.00	0.00
ENST00000472791.5	ENSG00000054611.13	558	372.02	1.91	0.09	0.06	0.21
ENST00000486163.5	ENSG00000054611.13	513	327.06	0.00	0.00	0.00	0.00
ENST00000496139.5	ENSG00000054611.13	530	344.04	0.00	0.00	0.00	0.00
ENST00000341472.9	ENSG00000054654.15	1132	945.89	0.00	0.00	0.00	0.00
ENST00000344113.8	ENSG00000054654.15	21777	21590.89	2571.51	2.01	1.40	4.69
ENST00000357395.7	ENSG00000054654.15	21555	21368.89	225.98	0.18	0.12	0.42
ENST00000358025.7	ENSG00000054654.15	21842	21655.89	1723.85	1.34	0.93	3.14
ENST00000394768.6	ENSG00000054654.15	11095	10908.89	42.01	0.06	0.05	0.15
ENST00000441438.2	ENSG00000054654.15	3084	2897.89	57.95	0.34	0.23	0.79
ENST00000458046.6	ENSG00000054654.15	2669	2482.89	319.87	2.17	1.51	5.08
ENST00000553289.5	ENSG00000054654.15	5261	5074.89	719.37	2.39	1.66	5.59
ENST00000553308.1	ENSG00000054654.15	557	371.02	155.53	7.07	4.92	16.52
ENST00000553455.1	ENSG00000054654.15	674	487.95	254.07	8.79	6.11	20.52
ENST00000553801.1	ENSG00000054654.15	536	350.03	0.00	0.00	0.00	0.00
ENST00000553806.5	ENSG00000054654.15	945	758.89	22.72	0.51	0.35	1.18
ENST00000554584.5	ENSG00000054654.15	20508	20321.89	0.00	0.00	0.00	0.00
ENST00000554805.5	ENSG00000054654.15	3277	3090.89	135.00	0.74	0.51	1.72
ENST00000554928.1	ENSG00000054654.15	1048	861.89	89.07	1.74	1.21	4.07
ENST00000554997.1	ENSG00000054654.15	711	524.93	19.23	0.62	0.43	1.44
ENST00000555002.5	ENSG00000054654.15	11532	11345.89	3572.41	5.31	3.70	12.41
ENST00000555022.5	ENSG00000054654.15	3396	3209.89	0.00	0.00	0.00	0.00
ENST00000555241.5	ENSG00000054654.15	665	478.95	0.00	0.00	0.00	0.00
ENST00000555323.1	ENSG00000054654.15	389	203.43	0.00	0.00	0.00	0.00
ENST00000555612.5	ENSG00000054654.15	6766	6579.89	0.00	0.00	0.00	0.00
ENST00000556342.1	ENSG00000054654.15	572	386.00	0.00	0.00	0.00	0.00
ENST00000556725.1	ENSG00000054654.15	672	485.95	0.00	0.00	0.00	0.00
ENST00000556906.5	ENSG00000054654.15	574	388.00	0.00	0.00	0.00	0.00
ENST00000557005.1	ENSG00000054654.15	5804	5617.89	14.75	0.04	0.03	0.10
ENST00000557024.1	ENSG00000054654.15	998	811.89	18.29	0.38	0.26	0.89
ENST00000557060.1	ENSG00000054654.15	3203	3016.89	9.62	0.05	0.04	0.13
ENST00000557084.1	ENSG00000054654.15	689	502.94	0.00	0.00	0.00	0.00
ENST00000557307.1	ENSG00000054654.15	526	340.04	182.76	9.07	6.31	21.18
ENST00000329153.9	ENSG00000054690.13	6604	6417.89	1121.08	2.95	2.05	4.01
ENST00000557971.5	ENSG00000054690.13	5555	5368.89	2322.36	7.30	5.08	9.94
ENST00000558214.1	ENSG00000054690.13	2999	2812.89	21.07	0.13	0.09	0.17
ENST00000558296.1	ENSG00000054690.13	605	418.98	5.10	0.21	0.14	0.28
ENST00000558366.5	ENSG00000054690.13	594	407.99	72.71	3.01	2.09	4.09
ENST00000558386.5	ENSG00000054690.13	3383	3196.89	56.62	0.30	0.21	0.41
ENST00000558981.5	ENSG00000054690.13	2146	1959.89	81.01	0.70	0.49	0.95
ENST00000559168.1	ENSG00000054690.13	747	560.92	1027.02	30.90	21.50	42.07
ENST00000559766.1	ENSG00000054690.13	573	387.00	17.11	0.75	0.52	1.02
ENST00000559832.1	ENSG00000054690.13	171	13.43	0.00	0.00	0.00	0.00
ENST00000559981.1	ENSG00000054690.13	3670	3483.89	3540.40	17.15	11.93	23.35
ENST00000560100.1	ENSG00000054690.13	638	451.97	30.81	1.15	0.80	1.57
ENST00000561057.1	ENSG00000054690.13	510	324.06	0.00	0.00	0.00	0.00
ENST00000561135.1	ENSG00000054690.13	591	404.99	39.28	1.64	1.14	2.23
ENST00000561370.5	ENSG00000054690.13	1820	1633.89	28.73	0.30	0.21	0.40
ENST00000561456.5	ENSG00000054690.13	595	408.99	169.19	6.98	4.86	9.51
ENST00000311637.9	ENSG00000054793.13	7437	7250.89	0.00	0.00	0.00	0.00
ENST00000338821.5	ENSG00000054793.13	8106	7919.89	3757.00	8.01	5.57	100.00
ENST00000477492.1	ENSG00000054793.13	470	284.12	0.00	0.00	0.00	0.00
ENST00000345868.8	ENSG00000054796.12	1666	1479.89	0.00	0.00	0.00	0.00
ENST00000371260.8	ENSG00000054796.12	1608	1421.89	0.00	0.00	0.00	0.00
ENST00000371263.7	ENSG00000054796.12	1834	1647.89	0.00	0.00	0.00	0.00
ENST00000418127.5	ENSG00000054796.12	810	623.90	0.00	0.00	0.00	0.00
ENST00000494972.1	ENSG00000054796.12	1133	946.89	0.00	0.00	0.00	0.00
ENST00000064571.2	ENSG00000054803.3	3024	2837.89	1.00	0.01	0.00	100.00
ENST00000263671.9	ENSG00000054938.15	1712	1525.89	45.38	0.50	0.35	80.52
ENST00000376324.7	ENSG00000054938.15	1665	1478.89	0.00	0.00	0.00	0.00
ENST00000376332.7	ENSG00000054938.15	1867	1680.89	5.82	0.06	0.04	9.38
ENST00000525413.5	ENSG00000054938.15	669	482.95	1.80	0.06	0.04	10.10
ENST00000528471.1	ENSG00000054938.15	1321	1134.89	0.00	0.00	0.00	0.00
ENST00000528789.1	ENSG00000054938.15	1219	1032.89	0.00	0.00	0.00	0.00
ENST00000529912.5	ENSG00000054938.15	344	158.95	0.00	0.00	0.00	0.00
ENST00000534159.5	ENSG00000054938.15	1971	1784.89	0.00	0.00	0.00	0.00
ENST00000534276.5	ENSG00000054938.15	1415	1228.89	0.00	0.00	0.00	0.00
ENST00000622063.4	ENSG00000054938.15	1691	1504.89	0.00	0.00	0.00	0.00
ENST00000064778.8	ENSG00000054965.10	7296	7109.89	251.78	0.60	0.42	1.89
ENST00000356467.4	ENSG00000054965.10	1767	1580.89	2092.38	22.33	15.54	70.46
ENST00000432223.2	ENSG00000054965.10	696	509.94	190.53	6.30	4.39	19.89
ENST00000450446.6	ENSG00000054965.10	1364	1177.89	163.22	2.34	1.63	7.38
ENST00000632101.1	ENSG00000054965.10	473	287.11	2.10	0.12	0.09	0.39
ENST00000064780.6	ENSG00000054967.12	3535	3348.89	0.00	0.00	0.00	0.00
ENST00000393580.2	ENSG00000054967.12	2669	2482.89	117.88	0.80	0.56	73.70
ENST00000537771.1	ENSG00000054967.12	768	581.91	5.67	0.16	0.11	15.14
ENST00000539134.1	ENSG00000054967.12	3244	3057.89	0.00	0.00	0.00	0.00
ENST00000544075.5	ENSG00000054967.12	744	557.92	2.60	0.08	0.05	7.22
ENST00000545687.5	ENSG00000054967.12	586	399.99	0.00	0.00	0.00	0.00
ENST00000545886.1	ENSG00000054967.12	4346	4159.89	10.57	0.04	0.03	3.94
ENST00000261304.6	ENSG00000054983.16	3883	3696.89	1981.35	9.04	6.29	12.40
ENST00000393568.8	ENSG00000054983.16	2054	1867.89	4539.67	41.01	28.54	56.22
ENST00000393569.6	ENSG00000054983.16	2547	2360.89	1064.28	7.61	5.29	10.43
ENST00000474294.6	ENSG00000054983.16	1263	1076.89	101.56	1.59	1.11	2.18
ENST00000477716.3	ENSG00000054983.16	605	418.98	167.69	6.75	4.70	9.26
ENST00000544807.6	ENSG00000054983.16	2528	2341.89	0.00	0.00	0.00	0.00
ENST00000554372.5	ENSG00000054983.16	717	530.93	0.00	0.00	0.00	0.00
ENST00000554916.5	ENSG00000054983.16	631	444.97	0.00	0.00	0.00	0.00
ENST00000555000.5	ENSG00000054983.16	2067	1880.89	0.00	0.00	0.00	0.00
ENST00000555179.1	ENSG00000054983.16	554	368.02	11.02	0.51	0.35	0.69
ENST00000555956.1	ENSG00000054983.16	525	339.04	2.00	0.10	0.07	0.14
ENST00000556261.5	ENSG00000054983.16	567	381.01	1.09	0.05	0.03	0.07
ENST00000556879.5	ENSG00000054983.16	595	408.99	0.00	0.00	0.00	0.00
ENST00000557316.5	ENSG00000054983.16	1874	1687.89	460.23	4.60	3.20	6.31
ENST00000557520.1	ENSG00000054983.16	408	222.31	0.00	0.00	0.00	0.00
ENST00000622264.4	ENSG00000054983.16	1221	1034.89	103.11	1.68	1.17	2.30
ENST00000264279.9	ENSG00000055044.10	2046	1859.89	6970.09	63.24	44.01	43.64
ENST00000426814.5	ENSG00000055044.10	655	468.96	46.89	1.69	1.17	1.16
ENST00000433543.2	ENSG00000055044.10	714	527.93	511.33	16.34	11.37	11.28
ENST00000467734.5	ENSG00000055044.10	638	451.97	0.00	0.00	0.00	0.00
ENST00000472050.5	ENSG00000055044.10	582	396.00	0.00	0.00	0.00	0.00
ENST00000478508.1	ENSG00000055044.10	599	412.99	31.66	1.29	0.90	0.89
ENST00000478941.1	ENSG00000055044.10	508	322.06	45.24	2.37	1.65	1.64
ENST00000488403.5	ENSG00000055044.10	871	684.89	368.95	9.09	6.33	6.27
ENST00000492688.5	ENSG00000055044.10	571	385.01	1056.90	46.32	32.24	31.97
ENST00000492740.5	ENSG00000055044.10	793	606.91	163.95	4.56	3.17	3.15
ENST00000401088.8	ENSG00000055070.16	3636	3449.89	179.19	0.88	0.61	0.79
ENST00000401089.3	ENSG00000055070.16	3447	3260.89	2175.78	11.26	7.84	10.10
ENST00000471507.5	ENSG00000055070.16	892	705.89	592.70	14.17	9.86	12.71
ENST00000472351.5	ENSG00000055070.16	791	604.91	2784.14	77.67	54.05	69.65
ENST00000472461.1	ENSG00000055070.16	843	656.90	0.00	0.00	0.00	0.00
ENST00000475078.1	ENSG00000055070.16	490	304.09	0.00	0.00	0.00	0.00
ENST00000475554.5	ENSG00000055070.16	583	397.00	0.00	0.00	0.00	0.00
ENST00000476423.5	ENSG00000055070.16	567	381.01	9.75	0.43	0.30	0.39
ENST00000486763.5	ENSG00000055070.16	549	363.02	11.10	0.52	0.36	0.46
ENST00000492354.1	ENSG00000055070.16	3401	3214.89	1254.34	6.58	4.58	5.90
ENST00000262186.9	ENSG00000055118.14	4286	4099.89	0.00	0.00	0.00	0.00
ENST00000330883.8	ENSG00000055118.14	3267	3080.89	1.85	0.01	0.01	14.19
ENST00000430723.4	ENSG00000055118.14	2648	2461.89	0.00	0.00	0.00	0.00
ENST00000461280.1	ENSG00000055118.14	2430	2243.89	8.15	0.06	0.04	85.81
ENST00000473610.5	ENSG00000055118.14	2782	2595.89	0.00	0.00	0.00	0.00
ENST00000532957.5	ENSG00000055118.14	3374	3187.89	0.00	0.00	0.00	0.00
ENST00000325222.8	ENSG00000055130.15	3064	2877.89	12367.47	72.52	50.46	99.25
ENST00000409469.5	ENSG00000055130.15	2857	2670.89	0.00	0.00	0.00	0.00
ENST00000602748.5	ENSG00000055130.15	3054	2867.89	0.00	0.00	0.00	0.00
ENST00000617797.1	ENSG00000055130.15	2508	2321.89	75.30	0.55	0.38	0.75
ENST00000351797.8	ENSG00000055147.18	4443	4256.89	14.33	0.06	0.04	0.31
ENST00000517605.1	ENSG00000055147.18	794	607.91	1.08	0.03	0.02	0.17
ENST00000517803.5	ENSG00000055147.18	530	344.04	0.00	0.00	0.00	0.00
ENST00000518102.5	ENSG00000055147.18	550	364.02	0.00	0.00	0.00	0.00
ENST00000518735.1	ENSG00000055147.18	417	231.27	86.85	6.34	4.41	35.04
ENST00000518900.1	ENSG00000055147.18	583	397.00	0.00	0.00	0.00	0.00
ENST00000518914.1	ENSG00000055147.18	653	466.96	0.00	0.00	0.00	0.00
ENST00000518946.1	ENSG00000055147.18	786	599.91	15.48	0.44	0.30	2.41
ENST00000519808.5	ENSG00000055147.18	609	422.98	44.54	1.78	1.24	9.82
ENST00000520313.5	ENSG00000055147.18	1394	1207.89	198.03	2.77	1.93	15.30
ENST00000520667.5	ENSG00000055147.18	2121	1934.89	758.51	6.62	4.60	36.58
ENST00000521031.1	ENSG00000055147.18	544	358.03	0.00	0.00	0.00	0.00
ENST00000522395.5	ENSG00000055147.18	754	567.92	0.00	0.00	0.00	0.00
ENST00000522634.1	ENSG00000055147.18	562	376.01	1.44	0.06	0.05	0.36
ENST00000522858.5	ENSG00000055147.18	3379	3192.89	0.73	0.00	0.00	0.02
ENST00000523705.5	ENSG00000055147.18	576	390.00	0.00	0.00	0.00	0.00
ENST00000524246.1	ENSG00000055147.18	571	385.01	0.00	0.00	0.00	0.00
ENST00000435847.6	ENSG00000055163.19	3673	3486.89	0.00	0.00	0.00	0.00
ENST00000518456.1	ENSG00000055163.19	377	191.53	0.00	0.00	0.00	0.00
ENST00000518511.1	ENSG00000055163.19	409	223.31	1.13	0.09	0.06	0.91
ENST00000518555.1	ENSG00000055163.19	745	558.92	6.08	0.18	0.13	1.95
ENST00000519663.5	ENSG00000055163.19	892	705.89	34.08	0.81	0.57	8.64
ENST00000520424.1	ENSG00000055163.19	579	393.00	94.81	4.07	2.83	43.18
ENST00000520942.1	ENSG00000055163.19	771	584.91	3.04	0.09	0.06	0.93
ENST00000520960.2	ENSG00000055163.19	576	390.00	0.00	0.00	0.00	0.00
ENST00000521420.5	ENSG00000055163.19	6370	6183.89	78.38	0.21	0.15	2.27
ENST00000522463.5	ENSG00000055163.19	3477	3290.89	0.00	0.00	0.00	0.00
ENST00000522637.5	ENSG00000055163.19	580	394.00	0.00	0.00	0.00	0.00
ENST00000522775.1	ENSG00000055163.19	582	396.00	0.14	0.01	0.00	0.07
ENST00000522884.5	ENSG00000055163.19	579	393.00	0.00	0.00	0.00	0.00
ENST00000522892.1	ENSG00000055163.19	583	397.00	1.37	0.06	0.04	0.62
ENST00000523383.5	ENSG00000055163.19	916	729.89	85.00	1.97	1.37	20.84
ENST00000524058.1	ENSG00000055163.19	562	376.01	1.96	0.09	0.06	0.93
ENST00000611075.4	ENSG00000055163.19	1000	813.89	1.28	0.03	0.02	0.28
ENST00000611925.4	ENSG00000055163.19	925	738.89	0.00	0.00	0.00	0.00
ENST00000616178.4	ENSG00000055163.19	4210	4023.89	0.00	0.00	0.00	0.00
ENST00000617629.4	ENSG00000055163.19	967	780.89	0.00	0.00	0.00	0.00
ENST00000618329.4	ENSG00000055163.19	4256	4069.89	0.00	0.00	0.00	0.00
ENST00000620254.4	ENSG00000055163.19	4124	3937.89	386.59	1.66	1.15	17.57
ENST00000621516.1	ENSG00000055163.19	915	728.89	0.00	0.00	0.00	0.00
ENST00000622696.4	ENSG00000055163.19	1294	1107.89	11.23	0.17	0.12	1.81
ENST00000367456.5	ENSG00000055208.18	4553	4366.89	27.79	0.11	0.07	0.33
ENST00000461481.5	ENSG00000055208.18	524	338.05	0.00	0.00	0.00	0.00
ENST00000470466.5	ENSG00000055208.18	4199	4012.89	22.10	0.09	0.06	0.28
ENST00000484505.1	ENSG00000055208.18	493	307.08	14.27	0.78	0.55	2.40
ENST00000538427.5	ENSG00000055208.18	4240	4053.89	4911.51	20.45	14.23	62.53
ENST00000606202.1	ENSG00000055208.18	648	461.96	136.83	5.00	3.48	15.29
ENST00000606797.5	ENSG00000055208.18	677	490.95	0.00	0.00	0.00	0.00
ENST00000636456.1	ENSG00000055208.18	3092	2905.89	0.00	0.00	0.00	0.00
ENST00000637181.1	ENSG00000055208.18	4230	4043.89	1502.50	6.27	4.36	19.18
ENST00000367419.9	ENSG00000055211.12	2024	1837.89	2750.91	25.26	17.58	86.90
ENST00000433539.1	ENSG00000055211.12	563	377.01	85.09	3.81	2.65	13.10
ENST00000233057.8	ENSG00000055332.16	10042	9855.89	85.64	0.15	0.10	0.28
ENST00000390013.3	ENSG00000055332.16	564	378.01	8.17	0.36	0.25	0.70
ENST00000395127.6	ENSG00000055332.16	4343	4156.89	2812.45	11.42	7.95	21.91
ENST00000405334.5	ENSG00000055332.16	1533	1346.89	2903.19	36.37	25.31	69.81
ENST00000411537.6	ENSG00000055332.16	623	436.97	0.00	0.00	0.00	0.00
ENST00000462861.1	ENSG00000055332.16	411	225.30	44.59	3.34	2.32	6.41
ENST00000496059.1	ENSG00000055332.16	845	658.90	18.15	0.46	0.32	0.89
ENST00000312010.10	ENSG00000055483.19	5234	5047.89	1192.96	3.99	2.78	4.56
ENST00000449938.6	ENSG00000055483.19	1647	1460.89	912.16	10.54	7.33	12.03
ENST00000542802.7	ENSG00000055483.19	6063	5876.89	195.93	0.56	0.39	0.64
ENST00000586066.3	ENSG00000055483.19	960	773.89	25.07	0.55	0.38	0.62
ENST00000586531.5	ENSG00000055483.19	898	711.89	0.00	0.00	0.00	0.00
ENST00000586896.2	ENSG00000055483.19	696	509.94	38.59	1.28	0.89	1.46
ENST00000587010.5	ENSG00000055483.19	607	420.98	30.81	1.23	0.86	1.41
ENST00000587379.1	ENSG00000055483.19	606	419.98	0.00	0.00	0.00	0.00
ENST00000587783.5	ENSG00000055483.19	679	492.95	0.00	0.00	0.00	0.00
ENST00000588086.5	ENSG00000055483.19	3187	3000.89	6052.14	34.03	23.68	38.87
ENST00000588130.5	ENSG00000055483.19	602	415.98	25.42	1.03	0.72	1.18
ENST00000588365.1	ENSG00000055483.19	546	360.02	0.00	0.00	0.00	0.00
ENST00000588467.5	ENSG00000055483.19	589	402.99	437.02	18.30	12.73	20.90
ENST00000589225.5	ENSG00000055483.19	5885	5698.89	0.00	0.00	0.00	0.00
ENST00000589254.1	ENSG00000055483.19	565	379.01	15.66	0.70	0.49	0.80
ENST00000589424.5	ENSG00000055483.19	970	783.89	11.80	0.25	0.18	0.29
ENST00000590312.1	ENSG00000055483.19	549	363.02	81.52	3.79	2.64	4.33
ENST00000590546.6	ENSG00000055483.19	1771	1584.89	141.16	1.50	1.05	1.72
ENST00000591052.5	ENSG00000055483.19	427	241.23	0.00	0.00	0.00	0.00
ENST00000591942.6	ENSG00000055483.19	564	378.01	0.00	0.00	0.00	0.00
ENST00000592231.5	ENSG00000055483.19	2479	2292.89	23.04	0.17	0.12	0.19
ENST00000592275.5	ENSG00000055483.19	594	407.99	0.00	0.00	0.00	0.00
ENST00000592326.1	ENSG00000055483.19	406	220.32	0.00	0.00	0.00	0.00
ENST00000592907.5	ENSG00000055483.19	543	357.03	203.73	9.63	6.70	11.00
ENST00000262189.10	ENSG00000055609.17	16862	16675.89	11528.17	11.67	8.12	17.73
ENST00000355193.6	ENSG00000055609.17	16858	16671.89	6.36	0.01	0.00	0.01
ENST00000360104.7	ENSG00000055609.17	11186	10999.89	1693.00	2.60	1.81	3.95
ENST00000418061.1	ENSG00000055609.17	710	523.93	9.27	0.30	0.21	0.45
ENST00000418673.1	ENSG00000055609.17	682	495.94	11.24	0.38	0.27	0.58
ENST00000424877.5	ENSG00000055609.17	5874	5687.89	1584.20	4.70	3.27	7.14
ENST00000452749.1	ENSG00000055609.17	479	293.10	107.81	6.21	4.32	9.43
ENST00000473186.5	ENSG00000055609.17	12854	12667.89	17681.69	23.55	16.39	35.79
ENST00000485241.1	ENSG00000055609.17	479	293.10	0.00	0.00	0.00	0.00
ENST00000489110.1	ENSG00000055609.17	761	574.92	99.15	2.91	2.03	4.42
ENST00000490130.1	ENSG00000055609.17	641	454.96	49.21	1.83	1.27	2.77
ENST00000558084.5	ENSG00000055609.17	16862	16675.89	11528.17	11.67	8.12	17.73
ENST00000558665.1	ENSG00000055609.17	538	352.03	0.00	0.00	0.00	0.00
ENST00000341115.8	ENSG00000055732.12	1762	1575.89	84.44	0.90	0.63	46.79
ENST00000370587.5	ENSG00000055732.12	2953	2766.89	33.53	0.20	0.14	10.58
ENST00000370589.6	ENSG00000055732.12	2756	2569.89	75.02	0.49	0.34	25.49
ENST00000474447.1	ENSG00000055732.12	2727	2540.89	4.12	0.03	0.02	1.42
ENST00000475312.1	ENSG00000055732.12	2232	2045.89	14.04	0.12	0.08	5.99
ENST00000490600.6	ENSG00000055732.12	2777	2590.89	28.84	0.19	0.13	9.72
ENST00000407595.2	ENSG00000055813.5	3982	3795.89	62.94	0.28	0.19	100.00
ENST00000319801.9	ENSG00000055917.15	6002	5815.89	2737.93	7.94	5.53	9.76
ENST00000338086.9	ENSG00000055917.15	6112	5925.89	16108.53	45.87	31.92	56.36
ENST00000361078.6	ENSG00000055917.15	6251	6064.89	22.89	0.06	0.04	0.08
ENST00000403432.5	ENSG00000055917.15	3594	3407.89	5018.33	24.85	17.29	30.53
ENST00000420234.5	ENSG00000055917.15	562	376.01	57.33	2.57	1.79	3.16
ENST00000424110.1	ENSG00000055917.15	546	360.02	2.00	0.09	0.07	0.12
ENST00000429419.6	ENSG00000055917.15	547	361.02	0.00	0.00	0.00	0.00
ENST00000432105.5	ENSG00000055917.15	584	398.00	0.00	0.00	0.00	0.00
ENST00000440577.5	ENSG00000055917.15	4352	4165.89	0.00	0.00	0.00	0.00
ENST00000442400.5	ENSG00000055917.15	955	768.89	0.00	0.00	0.00	0.00
ENST00000446940.5	ENSG00000055917.15	525	339.04	0.00	0.00	0.00	0.00
ENST00000299179.9	ENSG00000055950.16	747	560.92	124.97	3.76	2.62	4.23
ENST00000318325.6	ENSG00000055950.16	2134	1947.89	98.79	0.86	0.60	0.96
ENST00000318364.12	ENSG00000055950.16	1010	823.89	714.53	14.64	10.18	16.48
ENST00000342071.5	ENSG00000055950.16	894	707.89	83.80	2.00	1.39	2.25
ENST00000370234.4	ENSG00000055950.16	798	611.91	2.04	0.06	0.04	0.06
ENST00000370236.5	ENSG00000055950.16	866	679.89	103.25	2.56	1.78	2.89
ENST00000370241.7	ENSG00000055950.16	824	637.90	0.00	0.00	0.00	0.00
ENST00000370242.8	ENSG00000055950.16	884	697.89	0.00	0.00	0.00	0.00
ENST00000448244.5	ENSG00000055950.16	727	540.93	0.00	0.00	0.00	0.00
ENST00000476012.5	ENSG00000055950.16	539	353.03	4.67	0.22	0.16	0.25
ENST00000477279.1	ENSG00000055950.16	903	716.89	8.48	0.20	0.14	0.22
ENST00000487059.1	ENSG00000055950.16	810	623.90	364.82	9.87	6.87	11.11
ENST00000493646.1	ENSG00000055950.16	897	710.89	2302.64	54.66	38.04	61.54
ENST00000523148.5	ENSG00000055950.16	844	657.90	0.00	0.00	0.00	0.00
ENST00000266041.8	ENSG00000055955.15	3336	3149.89	7.07	0.04	0.03	1.85
ENST00000406595.5	ENSG00000055955.15	2872	2685.89	23.17	0.15	0.10	7.13
ENST00000441637.2	ENSG00000055955.15	2293	2106.89	0.00	0.00	0.00	0.00
ENST00000461966.5	ENSG00000055955.15	775	588.91	0.00	0.00	0.00	0.00
ENST00000464000.1	ENSG00000055955.15	446	260.17	13.52	0.88	0.61	42.94
ENST00000467462.1	ENSG00000055955.15	498	312.08	0.00	0.00	0.00	0.00
ENST00000471505.1	ENSG00000055955.15	478	292.11	8.87	0.51	0.36	25.11
ENST00000473904.1	ENSG00000055955.15	883	696.89	6.31	0.15	0.11	7.48
ENST00000481977.5	ENSG00000055955.15	581	395.00	0.00	0.00	0.00	0.00
ENST00000483372.1	ENSG00000055955.15	511	325.06	1.07	0.06	0.04	2.71
ENST00000484632.1	ENSG00000055955.15	262	80.76	0.00	0.00	0.00	0.00
ENST00000485816.5	ENSG00000055955.15	2990	2803.89	28.65	0.17	0.12	8.45
ENST00000485894.1	ENSG00000055955.15	402	216.35	0.00	0.00	0.00	0.00
ENST00000491663.5	ENSG00000055955.15	3093	2906.89	15.23	0.09	0.06	4.33
ENST00000537897.5	ENSG00000055955.15	2120	1933.89	0.00	0.00	0.00	0.00
ENST00000273283.6	ENSG00000055957.10	2911	2724.89	19.88	0.12	0.09	18.10
ENST00000405128.3	ENSG00000055957.10	1122	935.89	9.29	0.17	0.12	24.62
ENST00000428133.5	ENSG00000055957.10	1517	1330.89	0.00	0.00	0.00	0.00
ENST00000478667.5	ENSG00000055957.10	548	362.02	0.00	0.00	0.00	0.00
ENST00000480409.1	ENSG00000055957.10	978	791.89	0.00	0.00	0.00	0.00
ENST00000482836.1	ENSG00000055957.10	832	645.90	0.00	0.00	0.00	0.00
ENST00000484844.2	ENSG00000055957.10	414	228.29	0.00	0.00	0.00	0.00
ENST00000487686.5	ENSG00000055957.10	577	391.00	0.00	0.00	0.00	0.00
ENST00000494603.1	ENSG00000055957.10	620	433.97	4.24	0.17	0.11	24.26
ENST00000494705.1	ENSG00000055957.10	680	493.95	6.58	0.22	0.16	33.03
ENST00000537050.5	ENSG00000055957.10	2493	2306.89	0.00	0.00	0.00	0.00
ENST00000628722.2	ENSG00000055957.10	2691	2504.89	0.00	0.00	0.00	0.00
ENST00000393381.2	ENSG00000056050.6	1230	1043.89	3881.75	62.75	43.67	65.30
ENST00000506125.1	ENSG00000056050.6	489	303.09	180.80	10.07	7.00	10.47
ENST00000515204.1	ENSG00000056050.6	548	362.02	499.52	23.28	16.20	24.23
ENST00000265069.12	ENSG00000056097.15	4738	4551.89	18181.68	67.40	46.91	70.76
ENST00000502988.5	ENSG00000056097.15	2184	1997.89	77.29	0.65	0.45	0.69
ENST00000505204.1	ENSG00000056097.15	552	366.02	75.95	3.50	2.44	3.68
ENST00000505366.1	ENSG00000056097.15	1159	972.89	583.62	10.12	7.04	10.63
ENST00000507465.1	ENSG00000056097.15	1140	953.89	559.59	9.90	6.89	10.39
ENST00000510369.5	ENSG00000056097.15	1551	1364.89	0.00	0.00	0.00	0.00
ENST00000514356.5	ENSG00000056097.15	3109	2922.89	636.80	3.68	2.56	3.86
ENST00000370978.8	ENSG00000056277.15	4634	4447.89	1682.01	6.38	4.44	24.39
ENST00000447817.1	ENSG00000056277.15	1970	1783.89	2090.99	19.78	13.76	75.61
ENST00000308744.10	ENSG00000056291.17	1922	1735.89	0.00	0.00	0.00	0.00
ENST00000344413.5	ENSG00000056291.17	1234	1047.89	0.00	0.00	0.00	0.00
ENST00000358749.3	ENSG00000056291.17	1559	1372.89	2.00	0.02	0.02	100.00
ENST00000395999.5	ENSG00000056291.17	1866	1679.89	0.00	0.00	0.00	0.00
ENST00000506359.1	ENSG00000056291.17	1171	984.89	0.00	0.00	0.00	0.00
ENST00000313237.9	ENSG00000056487.15	3671	3484.89	0.00	0.00	0.00	0.00
ENST00000396103.7	ENSG00000056487.15	3540	3353.89	0.00	0.00	0.00	0.00
ENST00000403565.5	ENSG00000056487.15	3586	3399.89	0.00	0.00	0.00	0.00
ENST00000414269.1	ENSG00000056487.15	557	371.02	0.00	0.00	0.00	0.00
ENST00000420689.1	ENSG00000056487.15	750	563.92	0.00	0.00	0.00	0.00
ENST00000460507.5	ENSG00000056487.15	508	322.06	0.00	0.00	0.00	0.00
ENST00000462631.1	ENSG00000056487.15	749	562.92	0.00	0.00	0.00	0.00
ENST00000474327.5	ENSG00000056487.15	338	153.06	0.00	0.00	0.00	0.00
ENST00000490679.5	ENSG00000056487.15	553	367.02	0.00	0.00	0.00	0.00
ENST00000491522.1	ENSG00000056487.15	575	389.00	0.00	0.00	0.00	0.00
ENST00000495348.1	ENSG00000056487.15	528	342.04	0.00	0.00	0.00	0.00
ENST00000629843.2	ENSG00000056487.15	3491	3304.89	4.00	0.02	0.01	100.00
ENST00000373887.7	ENSG00000056558.10	6324	6137.89	3.04	0.01	0.01	0.09
ENST00000540010.1	ENSG00000056558.10	4303	4116.89	2166.96	8.88	6.18	99.91
ENST00000546084.5	ENSG00000056558.10	3715	3528.89	0.00	0.00	0.00	0.00
ENST00000335387.9	ENSG00000056586.15	3081	2894.89	113.13	0.66	0.46	2.05
ENST00000357244.6	ENSG00000056586.15	3991	3804.89	3569.08	15.83	11.02	49.32
ENST00000373670.5	ENSG00000056586.15	9248	9061.89	39.65	0.07	0.05	0.23
ENST00000398671.2	ENSG00000056586.15	666	479.95	0.00	0.00	0.00	0.00
ENST00000423239.6	ENSG00000056586.15	3623	3436.89	1451.70	7.13	4.96	22.21
ENST00000454740.5	ENSG00000056586.15	923	736.89	132.46	3.03	2.11	9.45
ENST00000471874.2	ENSG00000056586.15	749	562.92	160.14	4.80	3.34	14.96
ENST00000478216.1	ENSG00000056586.15	547	361.02	0.00	0.00	0.00	0.00
ENST00000495727.2	ENSG00000056586.15	420	234.26	7.55	0.54	0.38	1.69
ENST00000498479.5	ENSG00000056586.15	5746	5559.89	8.29	0.03	0.02	0.08
ENST00000288167.7	ENSG00000056736.9	2010	1823.89	999.21	9.24	6.43	63.34
ENST00000475124.1	ENSG00000056736.9	2822	2635.89	816.45	5.23	3.64	35.81
ENST00000494338.1	ENSG00000056736.9	1048	861.89	6.34	0.12	0.09	0.85
ENST00000340026.10	ENSG00000056972.18	2785	2598.89	75.57	0.49	0.34	1.34
ENST00000359831.8	ENSG00000056972.18	2264	2077.89	306.85	2.49	1.73	6.81
ENST00000368730.5	ENSG00000056972.18	737	550.92	116.88	3.58	2.49	9.78
ENST00000368731.6	ENSG00000056972.18	1407	1220.89	24.92	0.34	0.24	0.94
ENST00000368734.5	ENSG00000056972.18	849	662.90	313.65	7.98	5.56	21.82
ENST00000368735.1	ENSG00000056972.18	903	716.89	69.46	1.63	1.14	4.47
ENST00000368761.9	ENSG00000056972.18	5128	4941.89	4.25	0.01	0.01	0.04
ENST00000392556.8	ENSG00000056972.18	2188	2001.89	1758.76	14.83	10.32	40.51
ENST00000464903.1	ENSG00000056972.18	297	113.35	0.00	0.00	0.00	0.00
ENST00000492671.1	ENSG00000056972.18	664	477.95	4.25	0.15	0.10	0.41
ENST00000528599.1	ENSG00000056972.18	1663	1476.89	340.80	3.89	2.71	10.64
ENST00000532708.5	ENSG00000056972.18	1956	1769.89	124.19	1.18	0.82	3.24
ENST00000353656.10	ENSG00000056998.18	1293	1106.89	19.22	0.29	0.20	1.42
ENST00000381157.2	ENSG00000056998.18	731	544.93	209.99	6.50	4.53	31.53
ENST00000381161.5	ENSG00000056998.18	2852	2665.89	24.30	0.15	0.11	0.75
ENST00000381163.7	ENSG00000056998.18	3393	3206.89	18.62	0.10	0.07	0.48
ENST00000398806.7	ENSG00000056998.18	1956	1769.89	1059.94	10.11	7.03	49.00
ENST00000453106.1	ENSG00000056998.18	1158	971.89	192.71	3.35	2.33	16.22
ENST00000469234.6	ENSG00000056998.18	566	380.01	0.00	0.00	0.00	0.00
ENST00000520904.3	ENSG00000056998.18	624	437.97	3.22	0.12	0.09	0.60
ENST00000326840.10	ENSG00000057019.15	6122	5935.89	7430.01	21.12	14.70	8.49
ENST00000326857.9	ENSG00000057019.15	3959	3772.89	292.45	1.31	0.91	0.53
ENST00000449482.1	ENSG00000057019.15	554	368.02	37.50	1.72	1.20	0.69
ENST00000460008.1	ENSG00000057019.15	418	232.27	2295.87	166.80	116.08	67.06
ENST00000469648.5	ENSG00000057019.15	584	398.00	0.00	0.00	0.00	0.00
ENST00000470393.1	ENSG00000057019.15	4435	4248.89	235.44	0.94	0.65	0.38
ENST00000479144.5	ENSG00000057019.15	692	505.94	1062.69	35.44	24.67	14.25
ENST00000486004.1	ENSG00000057019.15	582	396.00	0.00	0.00	0.00	0.00
ENST00000494614.5	ENSG00000057019.15	727	540.93	575.78	17.96	12.50	7.22
ENST00000496736.1	ENSG00000057019.15	516	330.05	67.25	3.44	2.39	1.38
ENST00000283752.9	ENSG00000057149.15	1777	1590.89	0.00	0.00	0.00	0.00
ENST00000332821.8	ENSG00000057149.15	1541	1354.89	11.00	0.14	0.10	100.00
ENST00000367619.7	ENSG00000057252.12	6835	6648.89	6237.02	15.83	11.02	20.73
ENST00000426956.1	ENSG00000057252.12	870	683.89	2402.73	59.29	41.26	77.64
ENST00000539888.5	ENSG00000057252.12	6794	6607.89	0.00	0.00	0.00	0.00
ENST00000540564.5	ENSG00000057252.12	6861	6674.89	494.25	1.25	0.87	1.64
ENST00000070846.10	ENSG00000057294.14	4241	4054.89	43.24	0.18	0.13	24.50
ENST00000340811.8	ENSG00000057294.14	4302	4115.89	0.00	0.00	0.00	0.00
ENST00000546498.1	ENSG00000057294.14	589	402.99	2.48	0.10	0.07	14.13
ENST00000546741.2	ENSG00000057294.14	1563	1376.89	0.00	0.00	0.00	0.00
ENST00000546769.1	ENSG00000057294.14	782	595.91	0.00	0.00	0.00	0.00
ENST00000549461.1	ENSG00000057294.14	566	380.01	9.06	0.40	0.28	54.80
ENST00000552612.5	ENSG00000057294.14	901	714.89	2.04	0.05	0.03	6.57
ENST00000263187.3	ENSG00000057468.6	3266	3079.89	45.00	0.25	0.17	100.00
ENST00000346342.7	ENSG00000057593.13	2409	2222.89	3.28	0.02	0.02	13.06
ENST00000375581.3	ENSG00000057593.13	3109	2922.89	0.00	0.00	0.00	0.00
ENST00000444337.1	ENSG00000057593.13	564	378.01	3.72	0.17	0.12	86.94
ENST00000473085.1	ENSG00000057593.13	558	372.02	0.00	0.00	0.00	0.00
ENST00000479674.1	ENSG00000057593.13	767	580.92	0.00	0.00	0.00	0.00
ENST00000541084.5	ENSG00000057593.13	2873	2686.89	0.00	0.00	0.00	0.00
ENST00000380127.5	ENSG00000057608.16	584	398.00	0.00	0.00	0.00	0.00
ENST00000380181.7	ENSG00000057608.16	1408	1221.89	5458.01	75.38	52.45	26.52
ENST00000380191.8	ENSG00000057608.16	2412	2225.89	14432.71	109.42	76.14	38.49
ENST00000418688.5	ENSG00000057608.16	636	449.97	871.57	32.69	22.75	11.50
ENST00000447751.5	ENSG00000057608.16	834	647.90	953.53	24.84	17.28	8.74
ENST00000456041.5	ENSG00000057608.16	918	731.89	1555.77	35.87	24.96	12.62
ENST00000479928.1	ENSG00000057608.16	2499	2312.89	811.54	5.92	4.12	2.08
ENST00000608581.5	ENSG00000057608.16	634	447.97	0.00	0.00	0.00	0.00
ENST00000609712.1	ENSG00000057608.16	622	435.97	3.49	0.14	0.09	0.05
ENST00000369089.3	ENSG00000057657.15	4675	4488.89	0.00	0.00	0.00	0.00
ENST00000369091.6	ENSG00000057657.15	2612	2425.89	0.00	0.00	0.00	0.00
ENST00000369096.8	ENSG00000057657.15	5164	4977.89	1575.42	5.34	3.72	56.21
ENST00000424894.1	ENSG00000057657.15	583	397.00	0.00	0.00	0.00	0.00
ENST00000450060.5	ENSG00000057657.15	583	397.00	0.00	0.00	0.00	0.00
ENST00000481163.1	ENSG00000057657.15	580	394.00	89.02	3.81	2.65	40.13
ENST00000489365.1	ENSG00000057657.15	649	462.96	9.56	0.35	0.24	3.67
ENST00000343245.7	ENSG00000057663.13	3092	2905.89	570.36	3.31	2.30	33.63
ENST00000360666.5	ENSG00000057663.13	2868	2681.89	4.93	0.03	0.02	0.31
ENST00000369070.5	ENSG00000057663.13	3088	2901.89	191.90	1.12	0.78	11.33
ENST00000369076.7	ENSG00000057663.13	3216	3029.89	315.41	1.76	1.22	17.84
ENST00000475645.1	ENSG00000057663.13	2659	2472.89	20.73	0.14	0.10	1.44
ENST00000476518.1	ENSG00000057663.13	602	415.98	62.86	2.55	1.77	25.90
ENST00000613993.1	ENSG00000057663.13	733	546.93	30.47	0.94	0.65	9.55
ENST00000636335.1	ENSG00000057663.13	1219	1032.89	0.00	0.00	0.00	0.00
ENST00000636437.1	ENSG00000057663.13	2261	2074.89	0.00	0.00	0.00	0.00
ENST00000261226.8	ENSG00000057704.11	5877	5690.89	0.00	0.00	0.00	0.00
ENST00000548918.1	ENSG00000057704.11	483	297.10	0.00	0.00	0.00	0.00
ENST00000551457.1	ENSG00000057704.11	4361	4174.89	169.00	0.68	0.48	100.00
ENST00000552239.1	ENSG00000057704.11	567	381.01	0.00	0.00	0.00	0.00
ENST00000616161.1	ENSG00000057704.11	122	0.00	0.00	0.00	0.00	0.00
ENST00000246151.8	ENSG00000057757.9	1603	1416.89	662.24	7.89	5.49	45.67
ENST00000374524.1	ENSG00000057757.9	1292	1105.89	376.16	5.74	3.99	33.24
ENST00000415372.1	ENSG00000057757.9	754	567.92	122.60	3.64	2.53	21.09
ENST00000405094.1	ENSG00000057935.13	1785	1598.89	1350.21	14.25	9.92	26.99
ENST00000405592.5	ENSG00000057935.13	5832	5645.89	14.00	0.04	0.03	0.08
ENST00000406652.5	ENSG00000057935.13	5484	5297.89	0.00	0.00	0.00	0.00
ENST00000406911.5	ENSG00000057935.13	2041	1854.89	1157.34	10.53	7.33	19.94
ENST00000407270.7	ENSG00000057935.13	2202	2015.89	171.96	1.44	1.00	2.73
ENST00000409019.5	ENSG00000057935.13	2525	2338.89	0.00	0.00	0.00	0.00
ENST00000430763.5	ENSG00000057935.13	758	571.92	2.83	0.08	0.06	0.16
ENST00000433553.5	ENSG00000057935.13	706	519.94	0.00	0.00	0.00	0.00
ENST00000454356.5	ENSG00000057935.13	1702	1515.89	367.65	4.09	2.85	7.75
ENST00000461256.5	ENSG00000057935.13	553	367.02	0.00	0.00	0.00	0.00
ENST00000467925.5	ENSG00000057935.13	1672	1485.89	156.55	1.78	1.24	3.37
ENST00000472767.5	ENSG00000057935.13	768	581.91	7.96	0.23	0.16	0.44
ENST00000475383.5	ENSG00000057935.13	624	437.97	338.81	13.05	9.08	24.73
ENST00000478602.1	ENSG00000057935.13	555	369.02	9.05	0.41	0.29	0.78
ENST00000482875.5	ENSG00000057935.13	2504	2317.89	6.98	0.05	0.04	0.10
ENST00000484780.5	ENSG00000057935.13	563	377.01	2.77	0.12	0.09	0.23
ENST00000490611.1	ENSG00000057935.13	649	462.96	183.89	6.70	4.66	12.70
ENST00000491314.1	ENSG00000057935.13	703	516.94	0.00	0.00	0.00	0.00
ENST00000493983.1	ENSG00000057935.13	413	227.29	0.00	0.00	0.00	0.00
ENST00000263966.7	ENSG00000058056.8	8323	8136.89	83.63	0.17	0.12	1.02
ENST00000482333.5	ENSG00000058056.8	1966	1779.89	186.98	1.77	1.23	10.44
ENST00000496897.5	ENSG00000058056.8	2747	2560.89	2282.39	15.04	10.47	88.54
ENST00000497155.1	ENSG00000058056.8	899	712.89	0.00	0.00	0.00	0.00
ENST00000497380.1	ENSG00000058056.8	509	323.06	0.00	0.00	0.00	0.00
ENST00000323116.9	ENSG00000058063.15	7325	7138.89	1977.47	4.67	3.25	9.60
ENST00000466758.5	ENSG00000058063.15	2390	2203.89	656.68	5.03	3.50	10.32
ENST00000475636.1	ENSG00000058063.15	418	232.27	0.00	0.00	0.00	0.00
ENST00000482070.1	ENSG00000058063.15	716	529.93	45.30	1.44	1.00	2.96
ENST00000482794.1	ENSG00000058063.15	738	551.92	35.32	1.08	0.75	2.22
ENST00000484691.1	ENSG00000058063.15	488	302.09	0.00	0.00	0.00	0.00
ENST00000490303.5	ENSG00000058063.15	2290	2103.89	1672.09	13.41	9.33	27.54
ENST00000491699.6	ENSG00000058063.15	1660	1473.89	145.45	1.67	1.16	3.42
ENST00000493826.1	ENSG00000058063.15	963	776.89	175.92	3.82	2.66	7.85
ENST00000498086.5	ENSG00000058063.15	3259	3072.89	3201.78	17.58	12.24	36.10
ENST00000264144.4	ENSG00000058085.14	5147	4960.89	75.18	0.26	0.18	62.96
ENST00000461729.1	ENSG00000058085.14	776	589.91	5.00	0.14	0.10	35.21
ENST00000476255.1	ENSG00000058085.14	287	103.87	0.00	0.00	0.00	0.00
ENST00000493293.5	ENSG00000058085.14	4313	4126.89	1.82	0.01	0.01	1.83
ENST00000265741.7	ENSG00000058091.16	4953	4766.89	0.00	0.00	0.00	0.00
ENST00000380050.7	ENSG00000058091.16	4995	4808.89	2864.50	10.05	6.99	97.22
ENST00000406263.5	ENSG00000058091.16	5163	4976.89	0.00	0.00	0.00	0.00
ENST00000430760.5	ENSG00000058091.16	565	379.01	2.62	0.12	0.08	1.13
ENST00000431029.5	ENSG00000058091.16	801	614.91	0.00	0.00	0.00	0.00
ENST00000436577.3	ENSG00000058091.16	4787	4600.89	0.00	0.00	0.00	0.00
ENST00000446224.5	ENSG00000058091.16	590	403.99	0.00	0.00	0.00	0.00
ENST00000446790.5	ENSG00000058091.16	563	377.01	0.00	0.00	0.00	0.00
ENST00000449528.5	ENSG00000058091.16	759	572.92	2.71	0.08	0.06	0.77
ENST00000456689.5	ENSG00000058091.16	620	433.97	0.00	0.00	0.00	0.00
ENST00000460493.1	ENSG00000058091.16	436	250.20	0.00	0.00	0.00	0.00
ENST00000478540.1	ENSG00000058091.16	446	260.17	1.41	0.09	0.06	0.88
ENST00000484035.5	ENSG00000058091.16	175	15.40	0.00	0.00	0.00	0.00
ENST00000487145.1	ENSG00000058091.16	545	359.03	0.00	0.00	0.00	0.00
ENST00000496279.5	ENSG00000058091.16	580	394.00	0.00	0.00	0.00	0.00
ENST00000243253.7	ENSG00000058262.9	3635	3448.89	9204.52	45.04	31.34	24.06
ENST00000424880.2	ENSG00000058262.9	3238	3051.89	0.00	0.00	0.00	0.00
ENST00000464451.5	ENSG00000058262.9	1871	1684.89	13206.71	132.27	92.05	70.67
ENST00000481210.5	ENSG00000058262.9	521	335.05	3.92	0.20	0.14	0.11
ENST00000483956.1	ENSG00000058262.9	3046	2859.89	337.93	1.99	1.39	1.07
ENST00000491668.1	ENSG00000058262.9	558	372.02	51.96	2.36	1.64	1.26
ENST00000498837.1	ENSG00000058262.9	555	369.02	116.28	5.32	3.70	2.84
ENST00000261207.9	ENSG00000058272.16	5582	5395.89	889.05	2.78	1.93	2.04
ENST00000437004.6	ENSG00000058272.16	4639	4452.89	1150.87	4.36	3.04	3.21
ENST00000450142.6	ENSG00000058272.16	5721	5534.89	824.31	2.51	1.75	1.85
ENST00000546369.5	ENSG00000058272.16	2977	2790.89	2362.56	14.29	9.94	10.51
ENST00000546762.5	ENSG00000058272.16	1257	1070.89	0.00	0.00	0.00	0.00
ENST00000547131.1	ENSG00000058272.16	897	710.89	103.28	2.45	1.71	1.80
ENST00000547253.5	ENSG00000058272.16	676	489.95	17.09	0.59	0.41	0.43
ENST00000547330.5	ENSG00000058272.16	2275	2088.89	1449.93	11.71	8.15	8.61
ENST00000548318.1	ENSG00000058272.16	582	396.00	0.00	0.00	0.00	0.00
ENST00000548908.2	ENSG00000058272.16	3066	2879.89	33.08	0.19	0.13	0.14
ENST00000550001.1	ENSG00000058272.16	631	444.97	84.26	3.20	2.22	2.35
ENST00000550007.1	ENSG00000058272.16	443	257.18	719.09	47.18	32.83	34.70
ENST00000550107.5	ENSG00000058272.16	2925	2738.89	1408.29	8.68	6.04	6.38
ENST00000550299.5	ENSG00000058272.16	683	496.94	0.00	0.00	0.00	0.00
ENST00000550351.5	ENSG00000058272.16	738	551.92	54.20	1.66	1.15	1.22
ENST00000550510.5	ENSG00000058272.16	631	444.97	16.35	0.62	0.43	0.46
ENST00000550903.5	ENSG00000058272.16	959	772.89	3.55	0.08	0.05	0.06
ENST00000551191.1	ENSG00000058272.16	602	415.98	201.46	8.17	5.69	6.01
ENST00000551781.2	ENSG00000058272.16	629	442.97	23.07	0.88	0.61	0.65
ENST00000552892.1	ENSG00000058272.16	2277	2090.89	0.00	0.00	0.00	0.00
ENST00000553081.5	ENSG00000058272.16	1101	914.89	1443.48	26.63	18.53	19.58
ENST00000634739.1	ENSG00000058272.16	560	374.01	0.00	0.00	0.00	0.00
ENST00000394745.3	ENSG00000058335.15	2850	2663.89	49.60	0.31	0.22	42.45
ENST00000419573.7	ENSG00000058335.15	6294	6107.89	0.00	0.00	0.00	0.00
ENST00000558480.6	ENSG00000058335.15	6237	6050.89	3.50	0.01	0.01	1.32
ENST00000559926.1	ENSG00000058335.15	348	162.88	0.00	0.00	0.00	0.00
ENST00000560286.1	ENSG00000058335.15	579	393.00	4.19	0.18	0.13	24.30
ENST00000560334.5	ENSG00000058335.15	4187	4000.89	7.30	0.03	0.02	4.16
ENST00000560943.5	ENSG00000058335.15	662	475.95	5.80	0.21	0.14	27.77
ENST00000561112.1	ENSG00000058335.15	265	83.48	0.00	0.00	0.00	0.00
ENST00000623620.1	ENSG00000058335.15	1521	1334.89	0.00	0.00	0.00	0.00
ENST00000258682.10	ENSG00000058404.19	1652	1465.89	9.95	0.11	0.08	0.21
ENST00000346990.8	ENSG00000058404.19	1448	1261.89	155.94	2.09	1.45	3.74
ENST00000347193.8	ENSG00000058404.19	1577	1390.89	18.12	0.22	0.15	0.39
ENST00000350811.7	ENSG00000058404.19	2292	2105.89	45.89	0.37	0.26	0.66
ENST00000353185.7	ENSG00000058404.19	1683	1496.89	0.00	0.00	0.00	0.00
ENST00000353625.8	ENSG00000058404.19	1624	1437.89	42.63	0.50	0.35	0.90
ENST00000358707.7	ENSG00000058404.19	1895	1708.89	52.70	0.52	0.36	0.93
ENST00000395747.6	ENSG00000058404.19	1557	1370.89	24.68	0.30	0.21	0.54
ENST00000395749.6	ENSG00000058404.19	4447	4260.89	10.15	0.04	0.03	0.07
ENST00000415369.5	ENSG00000058404.19	559	373.01	0.00	0.00	0.00	0.00
ENST00000421607.1	ENSG00000058404.19	567	381.01	0.00	0.00	0.00	0.00
ENST00000424197.5	ENSG00000058404.19	558	372.02	3.05	0.14	0.10	0.25
ENST00000425809.5	ENSG00000058404.19	867	680.89	14.07	0.35	0.24	0.63
ENST00000427209.1	ENSG00000058404.19	383	197.48	0.00	0.00	0.00	0.00
ENST00000433930.1	ENSG00000058404.19	552	366.02	0.00	0.00	0.00	0.00
ENST00000440254.6	ENSG00000058404.19	2097	1910.89	0.00	0.00	0.00	0.00
ENST00000457475.5	ENSG00000058404.19	4142	3955.89	0.00	0.00	0.00	0.00
ENST00000462128.5	ENSG00000058404.19	565	379.01	0.00	0.00	0.00	0.00
ENST00000466584.5	ENSG00000058404.19	632	445.97	1284.90	48.62	33.83	87.14
ENST00000470984.5	ENSG00000058404.19	573	387.00	0.00	0.00	0.00	0.00
ENST00000484972.5	ENSG00000058404.19	530	344.04	0.00	0.00	0.00	0.00
ENST00000489429.5	ENSG00000058404.19	2245	2058.89	31.71	0.26	0.18	0.47
ENST00000495819.5	ENSG00000058404.19	585	399.00	0.00	0.00	0.00	0.00
ENST00000497127.5	ENSG00000058404.19	581	395.00	27.47	1.17	0.82	2.10
ENST00000497584.5	ENSG00000058404.19	2134	1947.89	59.03	0.51	0.36	0.92
ENST00000523845.5	ENSG00000058404.19	1856	1669.89	58.70	0.59	0.41	1.06
ENST00000375541.9	ENSG00000058453.16	6656	6469.89	183.07	0.48	0.33	8.30
ENST00000445545.6	ENSG00000058453.16	3931	3744.89	0.00	0.00	0.00	0.00
ENST00000465021.5	ENSG00000058453.16	780	593.91	4.03	0.11	0.08	1.99
ENST00000465291.1	ENSG00000058453.16	683	496.94	31.79	1.08	0.75	18.76
ENST00000466256.6	ENSG00000058453.16	1868	1681.89	18.53	0.19	0.13	3.23
ENST00000467715.2	ENSG00000058453.16	614	427.98	11.51	0.45	0.32	7.89
ENST00000467938.5	ENSG00000058453.16	2515	2328.89	43.75	0.32	0.22	5.51
ENST00000477773.1	ENSG00000058453.16	648	461.96	27.32	1.00	0.69	17.34
ENST00000486318.1	ENSG00000058453.16	724	537.93	0.00	0.00	0.00	0.00
ENST00000492631.5	ENSG00000058453.16	1373	1186.89	51.42	0.73	0.51	12.70
ENST00000494191.6	ENSG00000058453.16	1996	1809.89	72.04	0.67	0.47	11.67
ENST00000497654.2	ENSG00000058453.16	508	322.06	13.86	0.73	0.51	12.62
ENST00000498688.5	ENSG00000058453.16	583	397.00	0.00	0.00	0.00	0.00
ENST00000299853.9	ENSG00000058600.15	3697	3510.89	6.65	0.03	0.02	0.05
ENST00000359210.8	ENSG00000058600.15	2469	2282.89	367.91	2.72	1.89	4.62
ENST00000418581.6	ENSG00000058600.15	2529	2342.89	2945.36	21.21	14.76	36.02
ENST00000561494.5	ENSG00000058600.15	575	389.00	0.00	0.00	0.00	0.00
ENST00000563024.5	ENSG00000058600.15	473	287.11	2.73	0.16	0.11	0.27
ENST00000563282.1	ENSG00000058600.15	448	262.17	78.80	5.07	3.53	8.61
ENST00000563766.5	ENSG00000058600.15	2061	1874.89	38.06	0.34	0.24	0.58
ENST00000564061.5	ENSG00000058600.15	4800	4613.89	101.61	0.37	0.26	0.63
ENST00000564209.5	ENSG00000058600.15	2464	2277.89	15.55	0.12	0.08	0.20
ENST00000564256.1	ENSG00000058600.15	449	263.17	0.00	0.00	0.00	0.00
ENST00000564750.5	ENSG00000058600.15	2327	2140.89	0.00	0.00	0.00	0.00
ENST00000564883.5	ENSG00000058600.15	560	374.01	0.00	0.00	0.00	0.00
ENST00000565117.1	ENSG00000058600.15	1549	1362.89	2172.47	26.90	18.72	45.67
ENST00000565358.5	ENSG00000058600.15	565	379.01	0.00	0.00	0.00	0.00
ENST00000565551.5	ENSG00000058600.15	645	458.96	0.00	0.00	0.00	0.00
ENST00000567022.5	ENSG00000058600.15	584	398.00	33.77	1.43	1.00	2.43
ENST00000569757.1	ENSG00000058600.15	662	475.95	9.53	0.34	0.24	0.57
ENST00000569787.1	ENSG00000058600.15	727	540.93	5.56	0.17	0.12	0.29
ENST00000615879.4	ENSG00000058600.15	3655	3468.89	4.90	0.02	0.02	0.04
ENST00000341360.6	ENSG00000058668.14	4658	4471.89	1541.19	5.82	4.05	7.11
ENST00000356729.5	ENSG00000058668.14	613	426.98	51.37	2.03	1.41	2.48
ENST00000357681.9	ENSG00000058668.14	8968	8781.89	27219.52	52.30	36.40	63.97
ENST00000367218.7	ENSG00000058668.14	8918	8731.89	0.00	0.00	0.00	0.00
ENST00000458092.5	ENSG00000058668.14	429	243.23	69.18	4.80	3.34	5.87
ENST00000466407.1	ENSG00000058668.14	388	202.44	201.72	16.82	11.70	20.57
ENST00000484746.1	ENSG00000058668.14	4697	4510.89	0.00	0.00	0.00	0.00
ENST00000332127.8	ENSG00000058673.15	5015	4828.89	17582.08	61.44	42.76	23.33
ENST00000367210.1	ENSG00000058673.15	4365	4178.89	38967.07	157.36	109.50	59.75
ENST00000367212.7	ENSG00000058673.15	3004	2817.89	84.26	0.50	0.35	0.19
ENST00000367214.5	ENSG00000058673.15	3451	3264.89	36.81	0.19	0.13	0.07
ENST00000432282.5	ENSG00000058673.15	682	495.94	0.00	0.00	0.00	0.00
ENST00000453771.5	ENSG00000058673.15	1892	1705.89	1.82	0.02	0.01	0.01
ENST00000461980.1	ENSG00000058673.15	822	635.90	554.69	14.72	10.24	5.59
ENST00000466470.5	ENSG00000058673.15	944	757.89	332.26	7.40	5.15	2.81
ENST00000480354.1	ENSG00000058673.15	501	315.07	112.71	6.04	4.20	2.29
ENST00000488411.1	ENSG00000058673.15	574	388.00	54.88	2.39	1.66	0.91
ENST00000492823.1	ENSG00000058673.15	447	261.17	2.28	0.15	0.10	0.06
ENST00000495527.5	ENSG00000058673.15	8404	8217.89	3650.01	7.50	5.22	2.85
ENST00000545588.5	ENSG00000058673.15	7979	7792.89	2612.18	5.66	3.94	2.15
ENST00000283109.7	ENSG00000058729.10	3922	3735.89	1695.75	7.66	5.33	6.28
ENST00000508447.1	ENSG00000058729.10	2149	1962.89	1964.35	16.89	11.75	13.84
ENST00000508991.1	ENSG00000058729.10	589	402.99	49.04	2.05	1.43	1.68
ENST00000510384.1	ENSG00000058729.10	493	307.08	3.00	0.16	0.11	0.14
ENST00000511012.1	ENSG00000058729.10	442	256.19	827.16	54.49	37.92	44.65
ENST00000511293.1	ENSG00000058729.10	603	416.98	997.53	40.37	28.09	33.08
ENST00000511920.1	ENSG00000058729.10	399	213.36	5.17	0.41	0.28	0.33
ENST00000072644.5	ENSG00000058799.13	1851	1664.89	125.24	1.27	0.88	7.21
ENST00000371399.5	ENSG00000058799.13	1503	1316.89	74.30	0.95	0.66	5.41
ENST00000412288.5	ENSG00000058799.13	1042	855.89	36.74	0.72	0.50	4.12
ENST00000464950.6	ENSG00000058799.13	1602	1415.89	1009.83	12.04	8.38	68.40
ENST00000465897.5	ENSG00000058799.13	808	621.90	51.52	1.40	0.97	7.94
ENST00000469457.5	ENSG00000058799.13	1009	822.89	59.35	1.22	0.85	6.92
ENST00000472983.1	ENSG00000058799.13	792	605.91	0.00	0.00	0.00	0.00
ENST00000480151.5	ENSG00000058799.13	940	753.89	0.00	0.00	0.00	0.00
ENST00000371429.3	ENSG00000058804.11	5134	4947.89	2381.14	8.12	5.65	24.34
ENST00000480952.1	ENSG00000058804.11	785	598.91	895.86	25.24	17.57	75.66
ENST00000265022.7	ENSG00000058866.14	5805	5618.89	469.98	1.41	0.98	2.94
ENST00000344484.8	ENSG00000058866.14	3445	3258.89	0.00	0.00	0.00	0.00
ENST00000382164.8	ENSG00000058866.14	3152	2965.89	113.92	0.65	0.45	1.35
ENST00000437018.2	ENSG00000058866.14	462	276.14	0.00	0.00	0.00	0.00
ENST00000447054.5	ENSG00000058866.14	295	111.45	0.00	0.00	0.00	0.00
ENST00000466466.1	ENSG00000058866.14	366	180.64	1.00	0.09	0.07	0.19
ENST00000472506.1	ENSG00000058866.14	366	180.64	0.00	0.00	0.00	0.00
ENST00000480809.5	ENSG00000058866.14	6054	5867.89	63.80	0.18	0.13	0.38
ENST00000480933.1	ENSG00000058866.14	512	326.06	0.00	0.00	0.00	0.00
ENST00000482566.1	ENSG00000058866.14	1083	896.89	1.00	0.02	0.01	0.04
ENST00000490452.5	ENSG00000058866.14	609	422.98	1146.30	45.73	31.82	95.10
ENST00000253928.13	ENSG00000059122.16	5037	4850.89	29.35	0.10	0.07	0.70
ENST00000344592.9	ENSG00000059122.16	2565	2378.89	438.70	3.11	2.17	21.45
ENST00000416288.6	ENSG00000059122.16	4963	4776.89	55.13	0.19	0.14	1.34
ENST00000570425.5	ENSG00000059122.16	721	534.93	3.38	0.11	0.07	0.74
ENST00000570752.5	ENSG00000059122.16	3721	3534.89	638.04	3.05	2.12	20.99
ENST00000570759.1	ENSG00000059122.16	411	225.30	0.00	0.00	0.00	0.00
ENST00000571140.5	ENSG00000059122.16	359	173.72	0.00	0.00	0.00	0.00
ENST00000571580.1	ENSG00000059122.16	594	407.99	0.00	0.00	0.00	0.00
ENST00000571983.5	ENSG00000059122.16	404	218.34	1.09	0.08	0.06	0.58
ENST00000573525.1	ENSG00000059122.16	643	456.96	32.71	1.21	0.84	8.32
ENST00000573564.5	ENSG00000059122.16	1470	1283.89	71.80	0.94	0.66	6.50
ENST00000574985.1	ENSG00000059122.16	2318	2131.89	721.79	5.71	3.98	39.37
ENST00000575604.1	ENSG00000059122.16	382	196.48	0.00	0.00	0.00	0.00
ENST00000575679.1	ENSG00000059122.16	757	570.92	0.00	0.00	0.00	0.00
ENST00000248104.11	ENSG00000059145.18	4320	4133.89	0.00	0.00	0.00	0.00
ENST00000301712.5	ENSG00000059145.18	1431	1244.89	148.22	2.01	1.40	17.49
ENST00000382757.9	ENSG00000059145.18	897	710.89	54.32	1.29	0.90	11.23
ENST00000389221.8	ENSG00000059145.18	5116	4929.89	0.00	0.00	0.00	0.00
ENST00000397464.5	ENSG00000059145.18	2180	1993.89	127.64	1.08	0.75	9.40
ENST00000402641.6	ENSG00000059145.18	669	482.95	0.00	0.00	0.00	0.00
ENST00000403703.5	ENSG00000059145.18	4281	4094.89	14.47	0.06	0.04	0.52
ENST00000502438.6	ENSG00000059145.18	527	341.04	36.50	1.81	1.26	15.72
ENST00000503648.1	ENSG00000059145.18	742	555.92	0.00	0.00	0.00	0.00
ENST00000508903.6	ENSG00000059145.18	3430	3243.89	769.81	4.00	2.79	34.86
ENST00000509981.1	ENSG00000059145.18	386	200.45	2.90	0.24	0.17	2.12
ENST00000511095.2	ENSG00000059145.18	924	737.89	32.53	0.74	0.52	6.48
ENST00000513783.1	ENSG00000059145.18	582	396.00	0.00	0.00	0.00	0.00
ENST00000515195.1	ENSG00000059145.18	481	295.10	0.00	0.00	0.00	0.00
ENST00000561783.1	ENSG00000059145.18	183	19.71	0.00	0.00	0.00	0.00
ENST00000562537.1	ENSG00000059145.18	213	39.70	0.00	0.00	0.00	0.00
ENST00000566707.1	ENSG00000059145.18	370	184.59	2.73	0.25	0.17	2.17
ENST00000263552.10	ENSG00000059377.15	2367	2180.89	0.00	0.00	0.00	0.00
ENST00000336425.9	ENSG00000059377.15	2185	1998.89	0.00	0.00	0.00	0.00
ENST00000411653.5	ENSG00000059377.15	1792	1605.89	34.02	0.36	0.25	2.13
ENST00000414041.1	ENSG00000059377.15	565	379.01	2.39	0.11	0.07	0.63
ENST00000414508.6	ENSG00000059377.15	1901	1714.89	0.00	0.00	0.00	0.00
ENST00000416849.6	ENSG00000059377.15	2505	2318.89	0.00	0.00	0.00	0.00
ENST00000422328.5	ENSG00000059377.15	1967	1780.89	74.73	0.71	0.49	4.23
ENST00000425687.5	ENSG00000059377.15	2080	1893.89	0.00	0.00	0.00	0.00
ENST00000438104.5	ENSG00000059377.15	752	565.92	0.00	0.00	0.00	0.00
ENST00000448866.5	ENSG00000059377.15	1963	1776.89	1141.54	10.84	7.54	64.69
ENST00000455353.5	ENSG00000059377.15	1435	1248.89	37.74	0.51	0.35	3.04
ENST00000458722.5	ENSG00000059377.15	2057	1870.89	9.18	0.08	0.06	0.49
ENST00000462053.5	ENSG00000059377.15	459	273.14	0.00	0.00	0.00	0.00
ENST00000462275.5	ENSG00000059377.15	1773	1586.89	0.00	0.00	0.00	0.00
ENST00000469630.1	ENSG00000059377.15	1435	1248.89	28.87	0.39	0.27	2.33
ENST00000473948.6	ENSG00000059377.15	241	62.27	0.00	0.00	0.00	0.00
ENST00000474763.5	ENSG00000059377.15	582	396.00	0.00	0.00	0.00	0.00
ENST00000476637.5	ENSG00000059377.15	623	436.97	1.35	0.05	0.04	0.31
ENST00000481440.5	ENSG00000059377.15	728	541.93	0.00	0.00	0.00	0.00
ENST00000492560.6	ENSG00000059377.15	633	446.97	5.82	0.22	0.15	1.31
ENST00000493340.5	ENSG00000059377.15	703	516.94	0.00	0.00	0.00	0.00
ENST00000494876.1	ENSG00000059377.15	502	316.07	65.36	3.49	2.43	20.82
ENST00000263549.7	ENSG00000059378.12	3796	3609.89	302.02	1.41	0.98	2.88
ENST00000466597.1	ENSG00000059378.12	709	522.93	44.53	1.44	1.00	2.93
ENST00000467638.1	ENSG00000059378.12	533	347.04	0.00	0.00	0.00	0.00
ENST00000470515.1	ENSG00000059378.12	564	378.01	0.00	0.00	0.00	0.00
ENST00000473341.5	ENSG00000059378.12	2861	2674.89	976.57	6.16	4.29	12.56
ENST00000484111.1	ENSG00000059378.12	535	349.03	3.18	0.15	0.11	0.31
ENST00000488726.5	ENSG00000059378.12	2574	2387.89	2610.50	18.45	12.84	37.60
ENST00000489383.1	ENSG00000059378.12	537	351.03	33.62	1.62	1.12	3.29
ENST00000489809.5	ENSG00000059378.12	915	728.89	285.91	6.62	4.61	13.49
ENST00000491598.5	ENSG00000059378.12	874	687.89	175.71	4.31	3.00	8.78
ENST00000493262.1	ENSG00000059378.12	646	459.96	209.61	7.69	5.35	15.67
ENST00000496624.5	ENSG00000059378.12	814	627.90	45.36	1.22	0.85	2.48
ENST00000371221.3	ENSG00000059573.8	3337	3150.89	895.64	4.80	3.34	7.16
ENST00000371224.6	ENSG00000059573.8	3359	3172.89	7888.80	41.96	29.20	62.59
ENST00000483788.1	ENSG00000059573.8	750	563.92	84.07	2.52	1.75	3.75
ENST00000485428.1	ENSG00000059573.8	726	539.93	568.49	17.77	12.36	26.50
ENST00000489386.1	ENSG00000059573.8	543	357.03	0.00	0.00	0.00	0.00
ENST00000040877.1	ENSG00000059588.9	5130	4943.89	16068.42	54.85	38.17	15.11
ENST00000462259.5	ENSG00000059588.9	1650	1463.89	8459.04	97.51	67.86	26.87
ENST00000463793.1	ENSG00000059588.9	391	205.42	1845.82	151.64	105.52	41.78
ENST00000468077.5	ENSG00000059588.9	514	328.06	12.22	0.63	0.44	0.17
ENST00000471918.1	ENSG00000059588.9	457	271.15	700.02	43.57	30.32	12.00
ENST00000481183.1	ENSG00000059588.9	535	349.03	0.00	0.00	0.00	0.00
ENST00000483404.5	ENSG00000059588.9	3082	2895.89	81.20	0.47	0.33	0.13
ENST00000484454.1	ENSG00000059588.9	426	240.24	41.49	2.91	2.03	0.80
ENST00000496673.5	ENSG00000059588.9	873	686.89	462.77	11.37	7.91	3.13
ENST00000263985.10	ENSG00000059691.11	2385	2198.89	929.83	7.14	4.97	14.60
ENST00000503160.5	ENSG00000059691.11	1860	1673.89	357.98	3.61	2.51	7.38
ENST00000505211.5	ENSG00000059691.11	697	510.94	68.94	2.28	1.58	4.66
ENST00000507592.5	ENSG00000059691.11	749	562.92	335.30	10.05	6.99	20.56
ENST00000508611.1	ENSG00000059691.11	605	418.98	9.03	0.36	0.25	0.74
ENST00000510396.1	ENSG00000059691.11	3745	3558.89	55.29	0.26	0.18	0.54
ENST00000510720.1	ENSG00000059691.11	874	687.89	522.33	12.81	8.92	26.21
ENST00000511538.5	ENSG00000059691.11	1345	1158.89	1.94	0.03	0.02	0.06
ENST00000512306.5	ENSG00000059691.11	1519	1332.89	207.88	2.63	1.83	5.38
ENST00000513504.1	ENSG00000059691.11	582	396.00	0.00	0.00	0.00	0.00
ENST00000515490.1	ENSG00000059691.11	733	546.93	133.92	4.13	2.88	8.45
ENST00000515564.5	ENSG00000059691.11	6552	6365.89	30.21	0.08	0.06	0.16
ENST00000515812.5	ENSG00000059691.11	1893	1706.89	556.36	5.50	3.83	11.25
ENST00000515884.5	ENSG00000059691.11	779	592.91	0.00	0.00	0.00	0.00
ENST00000264444.6	ENSG00000059728.10	5587	5400.89	1353.60	4.23	2.94	89.33
ENST00000409442.2	ENSG00000059728.10	982	795.89	16.72	0.35	0.25	7.49
ENST00000410000.2	ENSG00000059728.10	598	411.99	3.67	0.15	0.10	3.18
ENST00000435990.5	ENSG00000059728.10	860	673.90	0.00	0.00	0.00	0.00
ENST00000465446.1	ENSG00000059728.10	490	304.09	0.00	0.00	0.00	0.00
ENST00000540449.5	ENSG00000059728.10	5580	5393.89	0.00	0.00	0.00	0.00
ENST00000261211.7	ENSG00000059758.7	4157	3970.89	2289.71	9.73	6.77	34.71
ENST00000542666.5	ENSG00000059758.7	1769	1582.89	879.30	9.37	6.52	33.44
ENST00000543119.6	ENSG00000059758.7	2442	2255.89	6.96	0.05	0.04	0.19
ENST00000548422.1	ENSG00000059758.7	892	705.89	10.00	0.24	0.17	0.85
ENST00000548734.1	ENSG00000059758.7	556	370.02	0.00	0.00	0.00	0.00
ENST00000549899.1	ENSG00000059758.7	506	320.07	16.77	0.88	0.62	3.15
ENST00000550971.5	ENSG00000059758.7	482	296.10	94.47	5.38	3.75	19.21
ENST00000551484.1	ENSG00000059758.7	575	389.00	44.39	1.93	1.34	6.87
ENST00000551816.5	ENSG00000059758.7	626	439.97	0.00	0.00	0.00	0.00
ENST00000552262.1	ENSG00000059758.7	566	380.01	0.00	0.00	0.00	0.00
ENST00000552496.5	ENSG00000059758.7	583	397.00	10.39	0.44	0.31	1.58
ENST00000553042.1	ENSG00000059758.7	569	383.01	0.00	0.00	0.00	0.00
ENST00000313525.3	ENSG00000059769.19	2268	2081.89	394.81	3.20	2.23	26.96
ENST00000447096.1	ENSG00000059769.19	2498	2311.89	906.79	6.62	4.61	55.75
ENST00000463589.5	ENSG00000059769.19	2572	2385.89	290.21	2.05	1.43	17.29
ENST00000075120.11	ENSG00000059804.15	3915	3728.89	1002.50	4.54	3.16	22.12
ENST00000469295.1	ENSG00000059804.15	1030	843.89	302.04	6.04	4.20	29.45
ENST00000476634.1	ENSG00000059804.15	763	576.92	26.07	0.76	0.53	3.72
ENST00000479059.3	ENSG00000059804.15	870	683.89	187.40	4.62	3.22	22.55
ENST00000486749.5	ENSG00000059804.15	4414	4227.89	0.00	0.00	0.00	0.00
ENST00000490763.1	ENSG00000059804.15	943	756.89	35.62	0.79	0.55	3.87
ENST00000495813.5	ENSG00000059804.15	1784	1597.89	129.30	1.37	0.95	6.66
ENST00000541671.1	ENSG00000059804.15	590	403.99	1.11	0.05	0.03	0.23
ENST00000543435.1	ENSG00000059804.15	383	197.48	0.00	0.00	0.00	0.00
ENST00000544291.1	ENSG00000059804.15	577	391.00	30.69	1.32	0.92	6.46
ENST00000544936.1	ENSG00000059804.15	589	402.99	24.26	1.02	0.71	4.95
ENST00000020673.5	ENSG00000059915.16	4183	3996.89	0.00	0.00	0.00	0.00
ENST00000406432.5	ENSG00000059915.16	3861	3674.89	47.24	0.22	0.15	10.52
ENST00000461698.5	ENSG00000059915.16	629	442.97	10.70	0.41	0.28	19.76
ENST00000472685.5	ENSG00000059915.16	590	403.99	0.00	0.00	0.00	0.00
ENST00000473507.1	ENSG00000059915.16	980	793.89	13.85	0.29	0.20	14.27
ENST00000479172.5	ENSG00000059915.16	599	412.99	0.00	0.00	0.00	0.00
ENST00000488194.1	ENSG00000059915.16	494	308.08	1.38	0.08	0.05	3.67
ENST00000492902.2	ENSG00000059915.16	1327	1140.89	24.03	0.36	0.25	17.23
ENST00000611678.4	ENSG00000059915.16	3382	3195.89	134.98	0.71	0.50	34.55
ENST00000075430.11	ENSG00000060069.16	3538	3351.89	209.46	1.05	0.73	15.26
ENST00000299543.8	ENSG00000060069.16	3380	3193.89	456.75	2.41	1.68	34.93
ENST00000585951.1	ENSG00000060069.16	381	195.49	0.00	0.00	0.00	0.00
ENST00000587623.1	ENSG00000060069.16	435	249.21	0.00	0.00	0.00	0.00
ENST00000590599.1	ENSG00000060069.16	1762	1575.89	314.59	3.37	2.34	48.76
ENST00000590635.5	ENSG00000060069.16	489	303.09	0.00	0.00	0.00	0.00
ENST00000591598.5	ENSG00000060069.16	3228	3041.89	10.33	0.06	0.04	0.83
ENST00000613122.4	ENSG00000060069.16	5866	5679.89	4.87	0.01	0.01	0.21
ENST00000228251.8	ENSG00000060138.12	1796	1609.89	931.15	9.76	6.79	5.68
ENST00000279550.11	ENSG00000060138.12	1708	1521.89	546.02	6.05	4.21	3.52
ENST00000366286.6	ENSG00000060138.12	704	517.94	0.00	0.00	0.00	0.00
ENST00000366290.2	ENSG00000060138.12	512	326.06	231.09	11.96	8.32	6.96
ENST00000536107.5	ENSG00000060138.12	438	252.20	2.01	0.13	0.09	0.08
ENST00000536823.5	ENSG00000060138.12	840	653.90	745.31	19.23	13.38	11.19
ENST00000539204.5	ENSG00000060138.12	649	462.96	212.53	7.75	5.39	4.51
ENST00000540447.5	ENSG00000060138.12	6393	6206.89	105.13	0.29	0.20	0.17
ENST00000540747.1	ENSG00000060138.12	548	362.02	0.00	0.00	0.00	0.00
ENST00000540975.5	ENSG00000060138.12	677	490.95	1022.14	35.13	24.45	20.44
ENST00000541351.3	ENSG00000060138.12	717	530.93	0.00	0.00	0.00	0.00
ENST00000542002.5	ENSG00000060138.12	952	765.89	67.28	1.48	1.03	0.86
ENST00000542641.5	ENSG00000060138.12	669	482.95	967.41	33.80	23.52	19.66
ENST00000544501.1	ENSG00000060138.12	181	18.59	0.00	0.00	0.00	0.00
ENST00000544504.5	ENSG00000060138.12	583	397.00	497.42	21.14	14.71	12.30
ENST00000544622.4	ENSG00000060138.12	685	498.94	0.00	0.00	0.00	0.00
ENST00000546164.5	ENSG00000060138.12	805	618.91	923.50	25.18	17.52	14.65
ENST00000546298.5	ENSG00000060138.12	564	378.01	0.00	0.00	0.00	0.00
ENST00000075503.7	ENSG00000060140.8	2995	2808.89	30.00	0.18	0.13	100.00
ENST00000535345.5	ENSG00000060140.8	520	334.05	0.00	0.00	0.00	0.00
ENST00000538867.5	ENSG00000060140.8	586	399.99	0.00	0.00	0.00	0.00
ENST00000541561.1	ENSG00000060140.8	543	357.03	0.00	0.00	0.00	0.00
ENST00000542562.5	ENSG00000060140.8	582	396.00	0.00	0.00	0.00	0.00
ENST00000542924.1	ENSG00000060140.8	249	69.18	0.00	0.00	0.00	0.00
ENST00000315939.10	ENSG00000060237.16	10452	10265.89	12613.68	20.73	14.43	13.63
ENST00000340908.8	ENSG00000060237.16	11208	11021.89	1084.18	1.66	1.16	1.09
ENST00000447667.2	ENSG00000060237.16	1902	1715.89	63.99	0.63	0.44	0.41
ENST00000530271.6	ENSG00000060237.16	11804	11617.89	0.00	0.00	0.00	0.00
ENST00000534872.1	ENSG00000060237.16	584	398.00	1568.10	66.49	46.27	43.72
ENST00000535572.5	ENSG00000060237.16	9886	9699.89	4310.01	7.50	5.22	4.93
ENST00000535698.1	ENSG00000060237.16	736	549.92	14.81	0.45	0.32	0.30
ENST00000537603.1	ENSG00000060237.16	553	367.02	64.25	2.95	2.06	1.94
ENST00000537687.5	ENSG00000060237.16	11232	11045.89	3393.61	5.18	3.61	3.41
ENST00000538787.1	ENSG00000060237.16	579	393.00	2.15	0.09	0.06	0.06
ENST00000540360.5	ENSG00000060237.16	668	481.95	284.74	9.97	6.94	6.56
ENST00000540885.1	ENSG00000060237.16	874	687.89	219.38	5.38	3.75	3.54
ENST00000542424.1	ENSG00000060237.16	912	725.89	56.32	1.31	0.91	0.86
ENST00000542543.1	ENSG00000060237.16	506	320.07	113.13	5.96	4.15	3.92
ENST00000543065.1	ENSG00000060237.16	201	31.07	0.00	0.00	0.00	0.00
ENST00000544559.1	ENSG00000060237.16	226	49.81	0.00	0.00	0.00	0.00
ENST00000544965.5	ENSG00000060237.16	653	466.96	441.62	15.96	11.11	10.49
ENST00000545055.1	ENSG00000060237.16	624	437.97	31.13	1.20	0.83	0.79
ENST00000545285.5	ENSG00000060237.16	528	342.04	110.65	5.46	3.80	3.59
ENST00000574564.1	ENSG00000060237.16	1401	1214.89	82.26	1.14	0.80	0.75
ENST00000574679.1	ENSG00000060237.16	722	535.93	0.00	0.00	0.00	0.00
ENST00000498293.1	ENSG00000060303.5	408	222.31	1.00	0.08	0.05	100.00
ENST00000265872.10	ENSG00000060339.13	4683	4496.89	5587.83	20.97	14.59	31.07
ENST00000398676.3	ENSG00000060339.13	565	379.01	28.32	1.26	0.88	1.87
ENST00000479143.2	ENSG00000060339.13	478	292.11	0.00	0.00	0.00	0.00
ENST00000480627.2	ENSG00000060339.13	561	375.01	165.65	7.45	5.19	11.05
ENST00000483264.1	ENSG00000060339.13	487	301.09	71.50	4.01	2.79	5.94
ENST00000494903.2	ENSG00000060339.13	570	384.01	0.00	0.00	0.00	0.00
ENST00000536012.5	ENSG00000060339.13	2447	2260.89	1240.33	9.26	6.44	13.72
ENST00000536391.5	ENSG00000060339.13	552	366.02	0.00	0.00	0.00	0.00
ENST00000538031.5	ENSG00000060339.13	754	567.92	14.28	0.42	0.30	0.63
ENST00000539250.1	ENSG00000060339.13	701	514.94	225.18	7.38	5.14	10.94
ENST00000539539.5	ENSG00000060339.13	3224	3037.89	0.00	0.00	0.00	0.00
ENST00000540210.5	ENSG00000060339.13	3415	3228.89	0.00	0.00	0.00	0.00
ENST00000541012.5	ENSG00000060339.13	2432	2245.89	88.08	0.66	0.46	0.98
ENST00000543225.5	ENSG00000060339.13	2407	2220.89	1365.48	10.38	7.22	15.37
ENST00000543229.5	ENSG00000060339.13	2475	2288.89	618.09	4.56	3.17	6.75
ENST00000543706.1	ENSG00000060339.13	869	682.89	4.50	0.11	0.08	0.16
ENST00000543719.5	ENSG00000060339.13	3521	3334.89	97.67	0.49	0.34	0.73
ENST00000630771.2	ENSG00000060339.13	4540	4353.89	137.08	0.53	0.37	0.79
ENST00000290291.10	ENSG00000060491.16	2410	2223.89	619.17	4.70	3.27	29.84
ENST00000370461.5	ENSG00000060491.16	4506	4319.89	256.89	1.00	0.70	6.37
ENST00000450048.1	ENSG00000060491.16	553	367.02	95.62	4.40	3.06	27.92
ENST00000621591.4	ENSG00000060491.16	1194	1007.89	337.32	5.65	3.93	35.87
ENST00000262958.3	ENSG00000060558.3	2133	1946.89	279.30	2.42	1.68	80.47
ENST00000586082.1	ENSG00000060558.3	579	393.00	13.69	0.59	0.41	19.53
ENST00000592455.1	ENSG00000060558.3	799	612.91	0.00	0.00	0.00	0.00
ENST00000078445.6	ENSG00000060566.13	2618	2431.89	0.00	0.00	0.00	0.00
ENST00000595923.5	ENSG00000060566.13	1491	1304.89	0.00	0.00	0.00	0.00
ENST00000598894.1	ENSG00000060566.13	564	378.01	0.07	0.00	0.00	7.21
ENST00000602147.1	ENSG00000060566.13	1382	1195.89	2.93	0.04	0.03	92.79
ENST00000602257.5	ENSG00000060566.13	1475	1288.89	0.00	0.00	0.00	0.00
ENST00000078527.8	ENSG00000060642.10	2367	2180.89	1911.23	14.79	10.29	52.44
ENST00000374145.5	ENSG00000060642.10	2713	2526.89	26.17	0.17	0.12	0.62
ENST00000430292.5	ENSG00000060642.10	608	421.98	0.00	0.00	0.00	0.00
ENST00000431541.5	ENSG00000060642.10	716	529.93	13.06	0.42	0.29	1.47
ENST00000455364.1	ENSG00000060642.10	707	520.93	361.72	11.72	8.15	41.55
ENST00000472757.5	ENSG00000060642.10	932	745.89	48.83	1.10	0.77	3.92
ENST00000345512.7	ENSG00000060656.19	4470	4283.89	13.30	0.05	0.04	3.56
ENST00000373779.7	ENSG00000060656.19	5579	5392.89	0.00	0.00	0.00	0.00
ENST00000415600.6	ENSG00000060656.19	1590	1403.89	14.35	0.17	0.12	11.72
ENST00000428026.6	ENSG00000060656.19	5550	5363.89	85.97	0.27	0.19	18.37
ENST00000460170.2	ENSG00000060656.19	5337	5150.89	93.50	0.31	0.21	20.81
ENST00000465525.6	ENSG00000060656.19	1650	1463.89	0.00	0.00	0.00	0.00
ENST00000492954.1	ENSG00000060656.19	625	438.97	0.00	0.00	0.00	0.00
ENST00000493601.5	ENSG00000060656.19	695	508.94	0.00	0.00	0.00	0.00
ENST00000526080.1	ENSG00000060656.19	424	238.24	0.00	0.00	0.00	0.00
ENST00000527027.1	ENSG00000060656.19	619	432.98	0.00	0.00	0.00	0.00
ENST00000531385.1	ENSG00000060656.19	737	550.92	21.88	0.67	0.47	45.54
ENST00000263694.8	ENSG00000060688.12	1597	1410.89	2423.20	28.98	20.17	49.02
ENST00000373720.3	ENSG00000060688.12	1087	900.89	185.44	3.47	2.42	5.87
ENST00000463988.1	ENSG00000060688.12	677	490.95	37.59	1.29	0.90	2.19
ENST00000474025.1	ENSG00000060688.12	581	395.00	83.15	3.55	2.47	6.01
ENST00000486941.1	ENSG00000060688.12	743	556.92	212.09	6.43	4.47	10.87
ENST00000489853.1	ENSG00000060688.12	1928	1741.89	53.69	0.52	0.36	0.88
ENST00000491106.1	ENSG00000060688.12	459	273.14	240.84	14.88	10.35	25.16
ENST00000261655.8	ENSG00000060709.14	6321	6134.89	19.43	0.05	0.04	42.40
ENST00000535703.5	ENSG00000060709.14	3685	3498.89	0.00	0.00	0.00	0.00
ENST00000536632.1	ENSG00000060709.14	994	807.89	0.00	0.00	0.00	0.00
ENST00000540658.1	ENSG00000060709.14	552	366.02	1.57	0.07	0.05	57.60
ENST00000544568.2	ENSG00000060709.14	770	583.91	0.00	0.00	0.00	0.00
ENST00000353414.8	ENSG00000060718.19	7173	6986.89	0.00	0.00	0.00	0.00
ENST00000358392.6	ENSG00000060718.19	7327	7140.89	0.00	0.00	0.00	0.00
ENST00000370096.7	ENSG00000060718.19	7286	7099.89	820.31	1.95	1.36	13.17
ENST00000427239.5	ENSG00000060718.19	1709	1522.89	0.00	0.00	0.00	0.00
ENST00000447608.1	ENSG00000060718.19	776	589.91	275.16	7.87	5.48	53.18
ENST00000461720.5	ENSG00000060718.19	678	491.95	1.02	0.03	0.02	0.24
ENST00000465209.1	ENSG00000060718.19	297	113.35	0.00	0.00	0.00	0.00
ENST00000470170.1	ENSG00000060718.19	785	598.91	175.51	4.95	3.44	33.41
ENST00000475980.1	ENSG00000060718.19	377	191.53	0.00	0.00	0.00	0.00
ENST00000512756.5	ENSG00000060718.19	5442	5255.89	0.00	0.00	0.00	0.00
ENST00000635193.1	ENSG00000060718.19	5289	5102.89	0.00	0.00	0.00	0.00
ENST00000399302.6	ENSG00000060749.14	9335	9148.89	6081.56	11.22	7.81	38.60
ENST00000524678.1	ENSG00000060749.14	2416	2229.89	1645.52	12.45	8.67	42.85
ENST00000527250.5	ENSG00000060749.14	448	262.17	0.00	0.00	0.00	0.00
ENST00000527788.5	ENSG00000060749.14	5052	4865.89	23.12	0.08	0.06	0.28
ENST00000528034.1	ENSG00000060749.14	304	120.05	12.91	1.82	1.26	6.25
ENST00000528155.1	ENSG00000060749.14	818	631.90	130.89	3.50	2.43	12.03
ENST00000341756.10	ENSG00000060762.18	976	789.89	109.22	2.33	1.62	2.40
ENST00000360961.10	ENSG00000060762.18	962	775.89	2673.21	58.14	40.46	59.82
ENST00000366868.5	ENSG00000060762.18	572	386.00	821.53	35.91	24.99	36.95
ENST00000475708.1	ENSG00000060762.18	651	464.96	0.00	0.00	0.00	0.00
ENST00000487218.5	ENSG00000060762.18	918	731.89	35.04	0.81	0.56	0.83
ENST00000621630.1	ENSG00000060762.18	977	790.89	0.00	0.00	0.00	0.00
ENST00000621685.4	ENSG00000060762.18	1192	1005.89	0.00	0.00	0.00	0.00
ENST00000301810.11	ENSG00000060971.17	1540	1353.89	0.00	0.00	0.00	0.00
ENST00000333167.12	ENSG00000060971.17	1785	1598.89	440.84	4.65	3.24	15.36
ENST00000411549.5	ENSG00000060971.17	1944	1757.89	7.86	0.08	0.05	0.25
ENST00000418880.1	ENSG00000060971.17	737	550.92	3.52	0.11	0.08	0.36
ENST00000421218.1	ENSG00000060971.17	869	682.89	499.31	12.34	8.59	40.74
ENST00000423611.5	ENSG00000060971.17	877	690.89	0.00	0.00	0.00	0.00
ENST00000440176.5	ENSG00000060971.17	1328	1141.89	27.73	0.41	0.29	1.35
ENST00000447223.5	ENSG00000060971.17	915	728.89	0.00	0.00	0.00	0.00
ENST00000450296.5	ENSG00000060971.17	1570	1383.89	10.25	0.12	0.09	0.41
ENST00000451419.1	ENSG00000060971.17	964	777.89	0.00	0.00	0.00	0.00
ENST00000452171.5	ENSG00000060971.17	927	740.89	229.67	5.23	3.64	17.27
ENST00000460424.5	ENSG00000060971.17	538	352.03	0.00	0.00	0.00	0.00
ENST00000465181.1	ENSG00000060971.17	656	469.96	11.00	0.39	0.27	1.30
ENST00000469559.5	ENSG00000060971.17	4720	4533.89	84.05	0.31	0.22	1.03
ENST00000469600.1	ENSG00000060971.17	876	689.89	26.80	0.66	0.46	2.16
ENST00000480865.5	ENSG00000060971.17	1540	1353.89	450.62	5.62	3.91	18.55
ENST00000484284.5	ENSG00000060971.17	580	394.00	8.45	0.36	0.25	1.19
ENST00000489559.1	ENSG00000060971.17	579	393.00	0.00	0.00	0.00	0.00
ENST00000625927.2	ENSG00000060971.17	1760	1573.89	0.00	0.00	0.00	0.00
ENST00000627515.2	ENSG00000060971.17	1862	1675.89	0.00	0.00	0.00	0.00
ENST00000261192.11	ENSG00000060982.14	9674	9487.89	5.54	0.01	0.01	0.13
ENST00000342945.9	ENSG00000060982.14	4319	4132.89	0.00	0.00	0.00	0.00
ENST00000355164.3	ENSG00000060982.14	521	335.05	0.00	0.00	0.00	0.00
ENST00000538118.5	ENSG00000060982.14	4694	4507.89	82.32	0.31	0.21	3.94
ENST00000539282.5	ENSG00000060982.14	1811	1624.89	161.99	1.68	1.17	21.49
ENST00000539780.5	ENSG00000060982.14	1360	1173.89	175.18	2.52	1.75	32.18
ENST00000543099.1	ENSG00000060982.14	568	382.01	44.48	1.96	1.37	25.11
ENST00000544418.1	ENSG00000060982.14	2320	2133.89	21.50	0.17	0.12	2.17
ENST00000546285.1	ENSG00000060982.14	549	363.02	0.00	0.00	0.00	0.00
ENST00000612790.1	ENSG00000060982.14	675	488.95	33.99	1.17	0.82	14.99
ENST00000080059.11	ENSG00000061273.17	4095	3908.89	687.62	2.97	2.07	7.89
ENST00000354334.7	ENSG00000061273.17	4065	3878.89	377.65	1.64	1.14	4.37
ENST00000380610.8	ENSG00000061273.17	3261	3074.89	12.69	0.07	0.05	0.19
ENST00000417107.5	ENSG00000061273.17	569	383.01	0.00	0.00	0.00	0.00
ENST00000417902.5	ENSG00000061273.17	576	390.00	0.00	0.00	0.00	0.00
ENST00000421231.5	ENSG00000061273.17	583	397.00	0.00	0.00	0.00	0.00
ENST00000422254.5	ENSG00000061273.17	593	406.99	0.00	0.00	0.00	0.00
ENST00000425451.2	ENSG00000061273.17	621	434.97	0.00	0.00	0.00	0.00
ENST00000427332.6	ENSG00000061273.17	3016	2829.89	0.00	0.00	0.00	0.00
ENST00000430670.5	ENSG00000061273.17	914	727.89	0.00	0.00	0.00	0.00
ENST00000433685.5	ENSG00000061273.17	402	216.35	0.00	0.00	0.00	0.00
ENST00000434070.5	ENSG00000061273.17	645	458.96	0.00	0.00	0.00	0.00
ENST00000440293.5	ENSG00000061273.17	580	394.00	0.00	0.00	0.00	0.00
ENST00000445237.2	ENSG00000061273.17	364	178.66	0.00	0.00	0.00	0.00
ENST00000447463.5	ENSG00000061273.17	555	369.02	220.32	10.07	7.01	26.77
ENST00000450805.5	ENSG00000061273.17	579	393.00	0.00	0.00	0.00	0.00
ENST00000459625.5	ENSG00000061273.17	6414	6227.89	1841.42	4.99	3.47	13.26
ENST00000463732.5	ENSG00000061273.17	559	373.01	32.01	1.45	1.01	3.85
ENST00000470668.5	ENSG00000061273.17	4266	4079.89	181.91	0.75	0.52	2.00
ENST00000471235.1	ENSG00000061273.17	1012	825.89	43.73	0.89	0.62	2.37
ENST00000477203.6	ENSG00000061273.17	3122	2935.89	88.00	0.51	0.35	1.34
ENST00000477937.2	ENSG00000061273.17	410	224.30	1.25	0.09	0.07	0.25
ENST00000485796.5	ENSG00000061273.17	724	537.93	0.00	0.00	0.00	0.00
ENST00000488927.2	ENSG00000061273.17	739	552.92	0.00	0.00	0.00	0.00
ENST00000491464.1	ENSG00000061273.17	548	362.02	3.25	0.15	0.11	0.40
ENST00000547259.1	ENSG00000061273.17	569	383.01	55.79	2.46	1.71	6.53
ENST00000548080.5	ENSG00000061273.17	1479	1292.89	390.91	5.10	3.55	13.56
ENST00000548938.5	ENSG00000061273.17	2719	2532.89	63.65	0.42	0.30	1.13
ENST00000549883.5	ENSG00000061273.17	537	351.03	122.73	5.90	4.11	15.68
ENST00000552960.5	ENSG00000061273.17	3216	3029.89	29.32	0.16	0.11	0.43
ENST00000265801.6	ENSG00000061337.15	5459	5272.89	5738.37	18.36	12.78	70.91
ENST00000381569.5	ENSG00000061337.15	5706	5519.89	1318.28	4.03	2.80	15.56
ENST00000522290.5	ENSG00000061337.15	1614	1427.89	296.35	3.50	2.44	13.52
ENST00000616228.1	ENSG00000061337.15	231	53.88	0.00	0.00	0.00	0.00
ENST00000407847.4	ENSG00000061455.10	9267	9080.89	13.51	0.03	0.02	12.21
ENST00000427739.1	ENSG00000061455.10	256	75.37	0.00	0.00	0.00	0.00
ENST00000434521.1	ENSG00000061455.10	699	512.94	5.49	0.18	0.13	87.79
ENST00000464424.1	ENSG00000061455.10	514	328.06	0.00	0.00	0.00	0.00
ENST00000361560.6	ENSG00000061492.11	1597	1410.89	0.00	0.00	0.00	0.00
ENST00000398754.1	ENSG00000061492.11	1498	1311.89	4.00	0.05	0.04	80.53
ENST00000504809.5	ENSG00000061492.11	1193	1006.89	0.00	0.00	0.00	0.00
ENST00000506684.5	ENSG00000061492.11	1543	1356.89	1.00	0.01	0.01	19.47
ENST00000374273.7	ENSG00000061656.9	1453	1266.89	267.05	3.56	2.48	11.16
ENST00000430878.1	ENSG00000061656.9	453	267.16	99.57	6.29	4.38	19.72
ENST00000454819.1	ENSG00000061656.9	827	640.90	134.87	3.55	2.47	11.14
ENST00000462896.1	ENSG00000061656.9	368	182.62	11.28	1.04	0.73	3.27
ENST00000463973.5	ENSG00000061656.9	981	794.89	231.67	4.92	3.42	15.42
ENST00000468248.5	ENSG00000061656.9	1181	994.89	176.65	3.00	2.09	9.40
ENST00000498203.1	ENSG00000061656.9	687	500.94	282.91	9.53	6.63	29.89
ENST00000360982.2	ENSG00000061676.14	4989	4802.89	22008.52	77.33	53.81	49.60
ENST00000361354.8	ENSG00000061676.14	20347	20160.89	2458.47	2.06	1.43	1.32
ENST00000471640.1	ENSG00000061676.14	306	121.97	26.41	3.65	2.54	2.34
ENST00000477988.1	ENSG00000061676.14	612	425.98	18.50	0.73	0.51	0.47
ENST00000478449.5	ENSG00000061676.14	713	526.93	1864.17	59.70	41.54	38.29
ENST00000492058.1	ENSG00000061676.14	642	455.96	79.48	2.94	2.05	1.89
ENST00000493359.1	ENSG00000061676.14	615	428.98	35.65	1.40	0.98	0.90
ENST00000495619.1	ENSG00000061676.14	665	478.95	229.79	8.10	5.63	5.19
ENST00000081029.7	ENSG00000061794.12	1888	1701.89	1108.48	10.99	7.65	28.28
ENST00000536569.1	ENSG00000061794.12	557	371.02	433.80	19.73	13.73	50.76
ENST00000538315.5	ENSG00000061794.12	1715	1528.89	88.82	0.98	0.68	2.52
ENST00000542199.1	ENSG00000061794.12	750	563.92	61.47	1.84	1.28	4.73
ENST00000542791.1	ENSG00000061794.12	466	280.13	88.43	5.33	3.71	13.71
ENST00000264424.12	ENSG00000061918.12	3124	2937.89	4.39	0.03	0.02	0.34
ENST00000502959.5	ENSG00000061918.12	2255	2068.89	269.72	2.20	1.53	29.42
ENST00000503520.5	ENSG00000061918.12	1951	1764.89	0.00	0.00	0.00	0.00
ENST00000505154.5	ENSG00000061918.12	2316	2129.89	290.47	2.30	1.60	30.77
ENST00000505764.5	ENSG00000061918.12	2456	2269.89	0.00	0.00	0.00	0.00
ENST00000507146.5	ENSG00000061918.12	2709	2522.89	100.02	0.67	0.47	8.95
ENST00000513437.1	ENSG00000061918.12	2355	2168.89	293.40	2.28	1.59	30.53
ENST00000261674.8	ENSG00000061936.9	3246	3059.89	4412.31	24.33	16.93	54.38
ENST00000535202.1	ENSG00000061936.9	567	381.01	18.01	0.80	0.56	1.78
ENST00000535236.5	ENSG00000061936.9	5593	5406.89	1438.35	4.49	3.12	10.03
ENST00000535399.1	ENSG00000061936.9	778	591.91	132.19	3.77	2.62	8.42
ENST00000537164.1	ENSG00000061936.9	961	774.89	126.82	2.76	1.92	6.17
ENST00000537582.1	ENSG00000061936.9	1576	1389.89	25.66	0.31	0.22	0.70
ENST00000538548.5	ENSG00000061936.9	2636	2449.89	1056.98	7.28	5.07	16.27
ENST00000539506.5	ENSG00000061936.9	3149	2962.89	2.47	0.01	0.01	0.03
ENST00000540469.5	ENSG00000061936.9	3536	3349.89	197.25	0.99	0.69	2.22
ENST00000541286.5	ENSG00000061936.9	3219	3032.89	0.00	0.00	0.00	0.00
ENST00000542813.2	ENSG00000061936.9	373	187.56	0.00	0.00	0.00	0.00
ENST00000333602.10	ENSG00000061938.16	4552	4365.89	151.52	0.59	0.41	6.21
ENST00000381916.6	ENSG00000061938.16	4223	4036.89	0.00	0.00	0.00	0.00
ENST00000411741.1	ENSG00000061938.16	600	413.99	0.00	0.00	0.00	0.00
ENST00000416152.5	ENSG00000061938.16	2641	2454.89	463.94	3.19	2.22	33.81
ENST00000420716.2	ENSG00000061938.16	3377	3190.89	0.00	0.00	0.00	0.00
ENST00000424563.5	ENSG00000061938.16	726	539.93	0.00	0.00	0.00	0.00
ENST00000427576.1	ENSG00000061938.16	541	355.03	0.00	0.00	0.00	0.00
ENST00000428187.5	ENSG00000061938.16	4235	4048.89	346.79	1.45	1.01	15.32
ENST00000430929.1	ENSG00000061938.16	829	642.90	9.74	0.26	0.18	2.71
ENST00000433111.1	ENSG00000061938.16	580	394.00	0.00	0.00	0.00	0.00
ENST00000438207.5	ENSG00000061938.16	870	683.89	0.00	0.00	0.00	0.00
ENST00000439230.5	ENSG00000061938.16	2331	2144.89	23.10	0.18	0.13	1.93
ENST00000447060.5	ENSG00000061938.16	763	576.92	10.74	0.31	0.22	3.33
ENST00000464041.5	ENSG00000061938.16	3545	3358.89	7.39	0.04	0.03	0.39
ENST00000468680.1	ENSG00000061938.16	737	550.92	50.67	1.55	1.08	16.45
ENST00000468819.1	ENSG00000061938.16	876	689.89	54.98	1.34	0.94	14.26
ENST00000478623.5	ENSG00000061938.16	565	379.01	0.00	0.00	0.00	0.00
ENST00000478715.1	ENSG00000061938.16	1048	861.89	0.00	0.00	0.00	0.00
ENST00000481865.5	ENSG00000061938.16	5940	5753.89	94.96	0.28	0.19	2.95
ENST00000486523.1	ENSG00000061938.16	300	116.22	0.00	0.00	0.00	0.00
ENST00000489628.1	ENSG00000061938.16	1220	1033.89	15.18	0.25	0.17	2.63
ENST00000495247.5	ENSG00000061938.16	491	305.09	0.00	0.00	0.00	0.00
ENST00000393629.6	ENSG00000061987.14	5612	5425.89	4730.53	14.71	10.24	24.42
ENST00000393630.7	ENSG00000061987.14	13275	13088.89	863.86	1.11	0.78	1.85
ENST00000546600.5	ENSG00000061987.14	6130	5943.89	3401.12	9.66	6.72	16.03
ENST00000546751.1	ENSG00000061987.14	628	441.97	55.03	2.10	1.46	3.49
ENST00000547095.5	ENSG00000061987.14	5708	5521.89	503.86	1.54	1.07	2.56
ENST00000547287.1	ENSG00000061987.14	569	383.01	106.18	4.68	3.26	7.77
ENST00000549286.1	ENSG00000061987.14	424	238.24	8.91	0.63	0.44	1.05
ENST00000549378.5	ENSG00000061987.14	1689	1502.89	198.24	2.23	1.55	3.69
ENST00000549539.1	ENSG00000061987.14	627	440.97	218.74	8.37	5.83	13.89
ENST00000551307.5	ENSG00000061987.14	2640	2453.89	1183.34	8.14	5.66	13.51
ENST00000551397.1	ENSG00000061987.14	578	392.00	53.13	2.29	1.59	3.80
ENST00000552115.5	ENSG00000061987.14	3760	3573.89	978.56	4.62	3.22	7.67
ENST00000552738.5	ENSG00000061987.14	5543	5356.89	54.49	0.17	0.12	0.28
ENST00000264012.8	ENSG00000062038.13	4929	4742.89	0.00	0.00	0.00	0.00
ENST00000429102.6	ENSG00000062038.13	3611	3424.89	19.71	0.10	0.07	56.61
ENST00000542274.5	ENSG00000062038.13	2746	2559.89	11.29	0.07	0.05	43.39
ENST00000565453.1	ENSG00000062038.13	532	346.04	0.00	0.00	0.00	0.00
ENST00000566808.2	ENSG00000062038.13	573	387.00	0.00	0.00	0.00	0.00
ENST00000567674.1	ENSG00000062038.13	892	705.89	0.00	0.00	0.00	0.00
ENST00000568292.1	ENSG00000062038.13	570	384.01	0.00	0.00	0.00	0.00
ENST00000569036.2	ENSG00000062038.13	563	377.01	0.00	0.00	0.00	0.00
ENST00000569080.1	ENSG00000062038.13	291	107.65	0.00	0.00	0.00	0.00
ENST00000569117.1	ENSG00000062038.13	576	390.00	0.00	0.00	0.00	0.00
ENST00000359361.2	ENSG00000062096.14	1991	1804.89	1.00	0.01	0.01	100.00
ENST00000381127.5	ENSG00000062096.14	2164	1977.89	0.00	0.00	0.00	0.00
ENST00000264779.6	ENSG00000062194.15	1786	1599.89	3942.26	41.58	28.94	38.38
ENST00000309096.4	ENSG00000062194.15	1385	1198.89	642.04	9.04	6.29	8.34
ENST00000424459.7	ENSG00000062194.15	4683	4496.89	1571.49	5.90	4.10	5.44
ENST00000506184.6	ENSG00000062194.15	2857	2670.89	2909.58	18.38	12.79	16.97
ENST00000511209.5	ENSG00000062194.15	2243	2056.89	445.56	3.66	2.54	3.37
ENST00000513524.5	ENSG00000062194.15	529	343.04	493.01	24.25	16.88	22.38
ENST00000513732.2	ENSG00000062194.15	463	277.13	30.50	1.86	1.29	1.71
ENST00000514387.6	ENSG00000062194.15	3310	3123.89	348.74	1.88	1.31	1.74
ENST00000515484.2	ENSG00000062194.15	962	775.89	82.82	1.80	1.25	1.66
ENST00000228027.11	ENSG00000062282.14	2453	2266.89	1979.78	14.74	10.26	75.06
ENST00000376262.7	ENSG00000062282.14	2324	2137.89	571.44	4.51	3.14	22.97
ENST00000603276.5	ENSG00000062282.14	747	560.92	0.00	0.00	0.00	0.00
ENST00000603363.5	ENSG00000062282.14	5926	5739.89	6.54	0.02	0.01	0.10
ENST00000603865.1	ENSG00000062282.14	2678	2491.89	54.25	0.37	0.26	1.87
ENST00000604733.5	ENSG00000062282.14	885	698.89	0.00	0.00	0.00	0.00
ENST00000604935.5	ENSG00000062282.14	618	431.98	0.00	0.00	0.00	0.00
ENST00000605099.1	ENSG00000062282.14	584	398.00	0.00	0.00	0.00	0.00
ENST00000605608.1	ENSG00000062282.14	635	448.97	0.00	0.00	0.00	0.00
ENST00000337401.8	ENSG00000062370.16	3321	3134.89	469.74	2.53	1.76	77.38
ENST00000354340.8	ENSG00000062370.16	3654	3467.89	95.28	0.46	0.32	14.19
ENST00000587909.1	ENSG00000062370.16	569	383.01	6.25	0.28	0.19	8.43
ENST00000588057.1	ENSG00000062370.16	558	372.02	0.00	0.00	0.00	0.00
ENST00000590687.5	ENSG00000062370.16	577	391.00	0.00	0.00	0.00	0.00
ENST00000592151.1	ENSG00000062370.16	534	348.04	0.00	0.00	0.00	0.00
ENST00000351328.7	ENSG00000062485.18	2975	2788.89	4992.59	30.21	21.02	23.53
ENST00000542324.6	ENSG00000062485.18	1893	1706.89	5561.36	54.98	38.26	42.82
ENST00000546585.1	ENSG00000062485.18	1803	1616.89	52.83	0.55	0.38	0.43
ENST00000546621.5	ENSG00000062485.18	1513	1326.89	468.87	5.96	4.15	4.64
ENST00000546891.5	ENSG00000062485.18	911	724.89	3.28	0.08	0.05	0.06
ENST00000546930.5	ENSG00000062485.18	568	382.01	0.00	0.00	0.00	0.00
ENST00000547283.5	ENSG00000062485.18	555	369.02	31.03	1.42	0.99	1.11
ENST00000547298.5	ENSG00000062485.18	656	469.96	5.43	0.19	0.14	0.15
ENST00000547449.1	ENSG00000062485.18	434	248.21	34.81	2.37	1.65	1.84
ENST00000547912.1	ENSG00000062485.18	674	487.95	99.45	3.44	2.39	2.68
ENST00000548041.5	ENSG00000062485.18	561	375.01	0.00	0.00	0.00	0.00
ENST00000548567.5	ENSG00000062485.18	3057	2870.89	159.90	0.94	0.65	0.73
ENST00000548746.5	ENSG00000062485.18	551	365.02	0.00	0.00	0.00	0.00
ENST00000548849.5	ENSG00000062485.18	1028	841.89	20.73	0.42	0.29	0.32
ENST00000549143.5	ENSG00000062485.18	2811	2624.89	422.22	2.71	1.89	2.11
ENST00000549221.5	ENSG00000062485.18	553	367.02	0.00	0.00	0.00	0.00
ENST00000550044.1	ENSG00000062485.18	546	360.02	14.14	0.66	0.46	0.52
ENST00000550159.5	ENSG00000062485.18	646	459.96	1.60	0.06	0.04	0.05
ENST00000550655.5	ENSG00000062485.18	589	402.99	3.37	0.14	0.10	0.11
ENST00000550700.1	ENSG00000062485.18	559	373.01	77.64	3.51	2.44	2.74
ENST00000550734.5	ENSG00000062485.18	747	560.92	5.79	0.17	0.12	0.14
ENST00000550996.1	ENSG00000062485.18	718	531.93	440.85	13.99	9.73	10.89
ENST00000551137.5	ENSG00000062485.18	903	716.89	0.00	0.00	0.00	0.00
ENST00000551155.1	ENSG00000062485.18	558	372.02	2.29	0.10	0.07	0.08
ENST00000551253.5	ENSG00000062485.18	676	489.95	0.00	0.00	0.00	0.00
ENST00000551430.6	ENSG00000062485.18	751	564.92	6.67	0.20	0.14	0.16
ENST00000551441.5	ENSG00000062485.18	636	449.97	113.49	4.26	2.96	3.31
ENST00000551473.5	ENSG00000062485.18	797	610.91	0.00	0.00	0.00	0.00
ENST00000551936.5	ENSG00000062485.18	744	557.92	0.00	0.00	0.00	0.00
ENST00000551968.5	ENSG00000062485.18	542	356.03	0.00	0.00	0.00	0.00
ENST00000552222.5	ENSG00000062485.18	555	369.02	3.44	0.16	0.11	0.12
ENST00000552331.1	ENSG00000062485.18	526	340.04	37.69	1.87	1.30	1.46
ENST00000552688.5	ENSG00000062485.18	580	394.00	0.00	0.00	0.00	0.00
ENST00000263800.10	ENSG00000062524.15	3046	2859.89	0.00	0.00	0.00	0.00
ENST00000355166.9	ENSG00000062524.15	2940	2753.89	38.13	0.23	0.16	77.66
ENST00000453182.2	ENSG00000062524.15	2412	2225.89	0.00	0.00	0.00	0.00
ENST00000561619.5	ENSG00000062524.15	1821	1634.89	4.13	0.04	0.03	14.18
ENST00000563518.5	ENSG00000062524.15	3444	3257.89	4.74	0.02	0.02	8.16
ENST00000569283.1	ENSG00000062524.15	582	396.00	0.00	0.00	0.00	0.00
ENST00000317534.5	ENSG00000062582.13	707	520.93	4954.57	160.50	111.69	76.90
ENST00000414932.1	ENSG00000062582.13	1727	1540.89	73.98	0.81	0.56	0.39
ENST00000418740.5	ENSG00000062582.13	743	556.92	779.97	23.63	16.45	11.32
ENST00000467084.1	ENSG00000062582.13	729	542.93	1.36	0.04	0.03	0.02
ENST00000483330.1	ENSG00000062582.13	392	206.41	290.12	23.72	16.51	11.37
ENST00000290246.10	ENSG00000062598.17	3669	3482.89	4755.26	23.04	16.03	34.27
ENST00000352077.6	ENSG00000062598.17	2157	1970.89	61.97	0.53	0.37	0.79
ENST00000372176.5	ENSG00000062598.17	3678	3491.89	1838.52	8.88	6.18	13.22
ENST00000396391.5	ENSG00000062598.17	3574	3387.89	1631.36	8.13	5.65	12.09
ENST00000425546.5	ENSG00000062598.17	1344	1157.89	17.13	0.25	0.17	0.37
ENST00000450812.5	ENSG00000062598.17	1168	981.89	104.53	1.80	1.25	2.67
ENST00000452857.5	ENSG00000062598.17	2158	1971.89	1076.35	9.21	6.41	13.70
ENST00000460474.5	ENSG00000062598.17	749	562.92	55.79	1.67	1.16	2.49
ENST00000462491.5	ENSG00000062598.17	938	751.89	231.23	5.19	3.61	7.72
ENST00000462593.1	ENSG00000062598.17	498	312.08	0.00	0.00	0.00	0.00
ENST00000464448.1	ENSG00000062598.17	553	367.02	0.00	0.00	0.00	0.00
ENST00000467800.5	ENSG00000062598.17	4121	3934.89	1071.52	4.60	3.20	6.84
ENST00000469801.5	ENSG00000062598.17	874	687.89	54.54	1.34	0.93	1.99
ENST00000480042.5	ENSG00000062598.17	506	320.07	37.75	1.99	1.39	2.96
ENST00000481852.5	ENSG00000062598.17	717	530.93	0.00	0.00	0.00	0.00
ENST00000487583.5	ENSG00000062598.17	653	466.96	0.00	0.00	0.00	0.00
ENST00000488853.5	ENSG00000062598.17	1250	1063.89	36.13	0.57	0.40	0.85
ENST00000497412.5	ENSG00000062598.17	777	590.91	0.92	0.03	0.02	0.04
ENST00000263070.11	ENSG00000062650.17	5987	5800.89	92.46	0.27	0.19	0.56
ENST00000298767.9	ENSG00000062650.17	6333	6146.89	2204.56	6.05	4.21	12.63
ENST00000372075.1	ENSG00000062650.17	1801	1614.89	7.29	0.08	0.05	0.16
ENST00000484070.1	ENSG00000062650.17	3207	3020.89	27.70	0.15	0.11	0.32
ENST00000489996.1	ENSG00000062650.17	646	459.96	25.21	0.92	0.64	1.93
ENST00000495124.1	ENSG00000062650.17	457	271.15	76.16	4.74	3.30	9.89
ENST00000618527.4	ENSG00000062650.17	6152	5965.89	12618.61	35.69	24.84	74.50
ENST00000262291.8	ENSG00000062716.11	2712	2525.89	3299.24	22.04	15.34	5.53
ENST00000362134.1	ENSG00000062716.11	72	0.00	0.00	0.00	0.00	0.00
ENST00000585847.5	ENSG00000062716.11	545	359.03	3.10	0.15	0.10	0.04
ENST00000586245.5	ENSG00000062716.11	544	358.03	4.24	0.20	0.14	0.05
ENST00000587259.5	ENSG00000062716.11	606	419.98	0.00	0.00	0.00	0.00
ENST00000587470.1	ENSG00000062716.11	995	808.89	12361.45	257.89	179.46	64.69
ENST00000587945.1	ENSG00000062716.11	583	397.00	311.07	13.22	9.20	3.32
ENST00000588131.1	ENSG00000062716.11	587	400.99	38.48	1.62	1.13	0.41
ENST00000588617.1	ENSG00000062716.11	884	697.89	113.95	2.76	1.92	0.69
ENST00000588915.1	ENSG00000062716.11	231	53.88	0.00	0.00	0.00	0.00
ENST00000589823.6	ENSG00000062716.11	580	394.00	99.92	4.28	2.98	1.07
ENST00000591315.5	ENSG00000062716.11	800	613.91	5.23	0.14	0.10	0.04
ENST00000591782.1	ENSG00000062716.11	729	542.93	0.00	0.00	0.00	0.00
ENST00000591877.1	ENSG00000062716.11	791	604.91	225.80	6.30	4.38	1.58
ENST00000592106.5	ENSG00000062716.11	341	156.01	8.09	0.87	0.61	0.22
ENST00000592619.5	ENSG00000062716.11	838	651.90	2869.52	74.28	51.69	18.63
ENST00000592790.1	ENSG00000062716.11	4325	4138.89	3611.26	14.72	10.25	3.69
ENST00000593168.5	ENSG00000062716.11	558	372.02	3.65	0.17	0.12	0.04
ENST00000083182.7	ENSG00000062725.9	6478	6291.89	9869.63	26.47	18.42	46.78
ENST00000585368.1	ENSG00000062725.9	447	261.17	318.16	20.56	14.31	36.33
ENST00000588668.5	ENSG00000062725.9	525	339.04	3.55	0.18	0.12	0.31
ENST00000589341.5	ENSG00000062725.9	1705	1518.89	821.65	9.13	6.35	16.13
ENST00000590244.1	ENSG00000062725.9	889	702.89	0.00	0.00	0.00	0.00
ENST00000592995.1	ENSG00000062725.9	3558	3371.89	50.01	0.25	0.17	0.44
ENST00000440232.6	ENSG00000062822.12	3444	3257.89	725.20	3.76	2.61	13.24
ENST00000593407.5	ENSG00000062822.12	867	680.89	8.42	0.21	0.15	0.74
ENST00000593887.1	ENSG00000062822.12	695	508.94	1.94	0.06	0.04	0.23
ENST00000593981.1	ENSG00000062822.12	873	686.89	0.00	0.00	0.00	0.00
ENST00000595904.5	ENSG00000062822.12	3402	3215.89	0.00	0.00	0.00	0.00
ENST00000596221.1	ENSG00000062822.12	412	226.29	257.17	19.18	13.35	67.58
ENST00000596425.1	ENSG00000062822.12	563	377.01	6.65	0.30	0.21	1.05
ENST00000596648.1	ENSG00000062822.12	1048	861.89	10.49	0.21	0.14	0.72
ENST00000597963.5	ENSG00000062822.12	737	550.92	74.61	2.29	1.59	8.05
ENST00000599857.5	ENSG00000062822.12	3435	3248.89	0.00	0.00	0.00	0.00
ENST00000600746.1	ENSG00000062822.12	999	812.89	34.42	0.71	0.50	2.52
ENST00000600859.5	ENSG00000062822.12	3474	3287.89	0.00	0.00	0.00	0.00
ENST00000601098.5	ENSG00000062822.12	783	596.91	14.79	0.42	0.29	1.47
ENST00000613923.4	ENSG00000062822.12	3542	3355.89	248.30	1.25	0.87	4.40
ENST00000317338.16	ENSG00000063015.19	4471	4284.89	0.00	0.00	0.00	0.00
ENST00000335960.10	ENSG00000063015.19	4195	4008.89	0.00	0.00	0.00	0.00
ENST00000360295.13	ENSG00000063015.19	4306	4119.89	0.00	0.00	0.00	0.00
ENST00000442608.7	ENSG00000063015.19	3805	3618.89	18.27	0.09	0.06	22.41
ENST00000535262.1	ENSG00000063015.19	807	620.90	0.00	0.00	0.00	0.00
ENST00000539265.1	ENSG00000063015.19	601	414.99	0.00	0.00	0.00	0.00
ENST00000540419.5	ENSG00000063015.19	3468	3281.89	15.79	0.08	0.06	21.36
ENST00000540632.6	ENSG00000063015.19	3804	3617.89	0.00	0.00	0.00	0.00
ENST00000544224.2	ENSG00000063015.19	807	620.90	2.68	0.07	0.05	19.18
ENST00000585644.1	ENSG00000063015.19	575	389.00	3.25	0.14	0.10	37.05
ENST00000262056.13	ENSG00000063046.17	4148	3961.89	5112.27	21.77	15.15	17.08
ENST00000416762.7	ENSG00000063046.17	1985	1798.89	5329.23	49.99	34.79	39.22
ENST00000420463.7	ENSG00000063046.17	1936	1749.89	4556.25	43.94	30.58	34.47
ENST00000549077.5	ENSG00000063046.17	885	698.89	76.78	1.85	1.29	1.45
ENST00000549481.5	ENSG00000063046.17	1097	910.89	251.29	4.66	3.24	3.65
ENST00000549592.1	ENSG00000063046.17	1901	1714.89	146.83	1.44	1.01	1.13
ENST00000549645.5	ENSG00000063046.17	590	403.99	9.22	0.39	0.27	0.30
ENST00000550025.1	ENSG00000063046.17	465	279.13	6.67	0.40	0.28	0.32
ENST00000550390.1	ENSG00000063046.17	871	684.89	0.00	0.00	0.00	0.00
ENST00000550704.5	ENSG00000063046.17	1476	1289.89	0.00	0.00	0.00	0.00
ENST00000551002.5	ENSG00000063046.17	537	351.03	13.91	0.67	0.47	0.52
ENST00000551527.5	ENSG00000063046.17	769	582.91	0.00	0.00	0.00	0.00
ENST00000552490.5	ENSG00000063046.17	841	654.90	25.93	0.67	0.47	0.52
ENST00000553209.1	ENSG00000063046.17	380	194.50	19.52	1.69	1.18	1.33
ENST00000335875.8	ENSG00000063127.15	2938	2751.89	141.79	0.87	0.61	6.29
ENST00000454748.7	ENSG00000063127.15	2983	2796.89	876.90	5.29	3.68	38.25
ENST00000594180.1	ENSG00000063127.15	453	267.16	0.00	0.00	0.00	0.00
ENST00000594917.1	ENSG00000063127.15	410	224.30	0.00	0.00	0.00	0.00
ENST00000597969.5	ENSG00000063127.15	642	455.96	0.00	0.00	0.00	0.00
ENST00000598221.1	ENSG00000063127.15	707	520.93	161.86	5.24	3.65	37.91
ENST00000598828.1	ENSG00000063127.15	794	607.91	87.46	2.43	1.69	17.55
ENST00000396720.7	ENSG00000063169.10	5739	5552.89	497.98	1.51	1.05	19.24
ENST00000594866.1	ENSG00000063169.10	532	346.04	3.27	0.16	0.11	2.03
ENST00000602258.1	ENSG00000063169.10	3312	3125.89	1140.74	6.16	4.29	78.30
ENST00000614245.1	ENSG00000063169.10	5697	5510.89	11.01	0.03	0.02	0.43
ENST00000245222.8	ENSG00000063176.15	2963	2776.89	57.27	0.35	0.24	5.09
ENST00000340932.7	ENSG00000063176.15	2492	2305.89	443.03	3.24	2.26	47.44
ENST00000426514.2	ENSG00000063176.15	1493	1306.89	0.00	0.00	0.00	0.00
ENST00000593308.1	ENSG00000063176.15	713	526.93	0.00	0.00	0.00	0.00
ENST00000597434.5	ENSG00000063176.15	1542	1355.89	6.83	0.09	0.06	1.24
ENST00000598088.5	ENSG00000063176.15	2866	2679.89	81.92	0.52	0.36	7.55
ENST00000598574.1	ENSG00000063176.15	1786	1599.89	49.34	0.52	0.36	7.61
ENST00000599029.2	ENSG00000063176.15	3085	2898.89	145.29	0.85	0.59	12.38
ENST00000599033.1	ENSG00000063176.15	618	431.98	0.00	0.00	0.00	0.00
ENST00000599748.5	ENSG00000063176.15	2683	2496.89	0.00	0.00	0.00	0.00
ENST00000600537.5	ENSG00000063176.15	2136	1949.89	0.00	0.00	0.00	0.00
ENST00000601704.1	ENSG00000063176.15	565	379.01	0.00	0.00	0.00	0.00
ENST00000601712.5	ENSG00000063176.15	1394	1207.89	91.38	1.28	0.89	18.68
ENST00000084795.9	ENSG00000063177.12	612	425.98	17605.94	697.46	485.35	80.25
ENST00000546623.5	ENSG00000063177.12	541	355.03	828.35	39.37	27.40	4.53
ENST00000547892.1	ENSG00000063177.12	3844	3657.89	162.56	0.75	0.52	0.09
ENST00000547897.5	ENSG00000063177.12	440	254.19	37.42	2.48	1.73	0.29
ENST00000549273.5	ENSG00000063177.12	1036	849.89	1117.63	22.19	15.44	2.55
ENST00000549370.5	ENSG00000063177.12	628	441.97	42.73	1.63	1.14	0.19
ENST00000549533.1	ENSG00000063177.12	666	479.95	619.61	21.79	15.16	2.51
ENST00000549920.5	ENSG00000063177.12	1004	817.89	1508.92	31.13	21.66	3.58
ENST00000550645.5	ENSG00000063177.12	463	277.13	0.00	0.00	0.00	0.00
ENST00000550671.1	ENSG00000063177.12	764	577.92	143.95	4.20	2.93	0.48
ENST00000550973.5	ENSG00000063177.12	1111	924.89	12.60	0.23	0.16	0.03
ENST00000551749.5	ENSG00000063177.12	2091	1904.89	1161.38	10.29	7.16	1.18
ENST00000552347.5	ENSG00000063177.12	1645	1458.89	409.58	4.74	3.30	0.55
ENST00000552588.5	ENSG00000063177.12	559	373.01	0.00	0.00	0.00	0.00
ENST00000552705.5	ENSG00000063177.12	1081	894.89	1743.33	32.87	22.88	3.78
ENST00000552851.1	ENSG00000063177.12	691	504.94	0.00	0.00	0.00	0.00
ENST00000084798.8	ENSG00000063180.8	1844	1657.89	2497.68	25.42	17.69	52.17
ENST00000594088.1	ENSG00000063180.8	275	92.66	95.03	17.31	12.04	35.51
ENST00000596080.1	ENSG00000063180.8	498	312.08	1.94	0.11	0.07	0.22
ENST00000599267.1	ENSG00000063180.8	381	195.49	68.34	5.90	4.11	12.11
ENST00000085068.7	ENSG00000063241.7	1122	935.89	785.55	14.16	9.86	14.84
ENST00000425675.6	ENSG00000063241.7	998	811.89	3404.15	70.76	49.24	74.11
ENST00000438389.6	ENSG00000063241.7	1566	1379.89	135.67	1.66	1.15	1.74
ENST00000587226.5	ENSG00000063241.7	854	667.90	0.00	0.00	0.00	0.00
ENST00000589080.1	ENSG00000063241.7	763	576.92	8.02	0.23	0.16	0.25
ENST00000589108.1	ENSG00000063241.7	706	519.94	65.50	2.13	1.48	2.23
ENST00000590921.1	ENSG00000063241.7	2283	2096.89	202.99	1.63	1.14	1.71
ENST00000591718.1	ENSG00000063241.7	786	599.91	174.00	4.89	3.41	5.13
ENST00000308924.8	ENSG00000063244.12	1698	1511.89	937.59	10.47	7.28	20.37
ENST00000450554.6	ENSG00000063244.12	3022	2835.89	131.13	0.78	0.54	1.52
ENST00000587196.2	ENSG00000063244.12	778	591.91	66.08	1.88	1.31	3.67
ENST00000587275.1	ENSG00000063244.12	554	368.02	16.88	0.77	0.54	1.51
ENST00000588850.5	ENSG00000063244.12	637	450.97	281.15	10.52	7.32	20.48
ENST00000590551.1	ENSG00000063244.12	1104	917.89	1248.08	22.95	15.97	44.67
ENST00000592867.1	ENSG00000063244.12	447	261.17	53.93	3.48	2.42	6.78
ENST00000592874.1	ENSG00000063244.12	849	662.90	20.16	0.51	0.36	1.00
ENST00000085079.11	ENSG00000063245.14	2355	2168.89	986.14	7.67	5.34	76.90
ENST00000270460.10	ENSG00000063245.14	16219	16032.89	95.72	0.10	0.07	1.01
ENST00000411543.6	ENSG00000063245.14	2621	2434.89	166.55	1.15	0.80	11.57
ENST00000586194.1	ENSG00000063245.14	583	397.00	7.18	0.31	0.21	3.06
ENST00000587937.1	ENSG00000063245.14	537	351.03	0.00	0.00	0.00	0.00
ENST00000589704.1	ENSG00000063245.14	250	70.06	0.00	0.00	0.00	0.00
ENST00000591743.1	ENSG00000063245.14	593	406.99	17.97	0.75	0.52	7.47
ENST00000315588.9	ENSG00000063322.13	3653	3466.89	0.00	0.00	0.00	0.00
ENST00000594368.5	ENSG00000063322.13	1471	1284.89	309.80	4.07	2.83	41.05
ENST00000596297.1	ENSG00000063322.13	636	449.97	70.76	2.65	1.85	26.77
ENST00000599213.6	ENSG00000063322.13	2490	2303.89	232.81	1.71	1.19	17.20
ENST00000599417.1	ENSG00000063322.13	2941	2754.89	34.84	0.21	0.15	2.15
ENST00000600973.5	ENSG00000063322.13	546	360.02	17.85	0.84	0.58	8.44
ENST00000615911.4	ENSG00000063322.13	3565	3378.89	86.94	0.43	0.30	4.38
ENST00000316418.9	ENSG00000063438.16	5661	5474.89	83.69	0.26	0.18	3.13
ENST00000504625.1	ENSG00000063438.16	435	249.21	0.00	0.00	0.00	0.00
ENST00000505113.5	ENSG00000063438.16	2173	1986.89	146.73	1.25	0.87	15.10
ENST00000506456.1	ENSG00000063438.16	2350	2163.89	10.29	0.08	0.06	0.97
ENST00000507048.1	ENSG00000063438.16	2180	1993.89	451.08	3.82	2.66	46.27
ENST00000510400.5	ENSG00000063438.16	576	390.00	0.00	0.00	0.00	0.00
ENST00000510910.1	ENSG00000063438.16	569	383.01	58.45	2.58	1.79	31.21
ENST00000511487.1	ENSG00000063438.16	646	459.96	0.00	0.00	0.00	0.00
ENST00000512529.5	ENSG00000063438.16	1912	1725.89	13.43	0.13	0.09	1.59
ENST00000514523.1	ENSG00000063438.16	563	377.01	0.00	0.00	0.00	0.00
ENST00000515206.5	ENSG00000063438.16	462	276.14	2.32	0.14	0.10	1.72
ENST00000086933.2	ENSG00000063515.2	1033	846.89	1.00	0.02	0.01	100.00
ENST00000370249.2	ENSG00000063587.13	5920	5733.89	8859.01	26.07	18.14	57.49
ENST00000370251.3	ENSG00000063587.13	6320	6133.89	7007.43	19.28	13.42	42.51
ENST00000438239.1	ENSG00000063587.13	591	404.99	0.00	0.00	0.00	0.00
ENST00000370387.2	ENSG00000063601.16	2056	1869.89	237.20	2.14	1.49	11.90
ENST00000370390.7	ENSG00000063601.16	2755	2568.89	948.14	6.23	4.33	34.64
ENST00000429965.6	ENSG00000063601.16	564	378.01	0.00	0.00	0.00	0.00
ENST00000434699.6	ENSG00000063601.16	549	363.02	0.00	0.00	0.00	0.00
ENST00000436701.5	ENSG00000063601.16	448	262.17	0.00	0.00	0.00	0.00
ENST00000438018.5	ENSG00000063601.16	397	211.38	0.00	0.00	0.00	0.00
ENST00000439546.6	ENSG00000063601.16	573	387.00	0.00	0.00	0.00	0.00
ENST00000445323.6	ENSG00000063601.16	4516	4329.89	1952.36	7.61	5.29	42.32
ENST00000485376.5	ENSG00000063601.16	2973	2786.89	0.00	0.00	0.00	0.00
ENST00000488357.1	ENSG00000063601.16	1967	1780.89	46.49	0.44	0.31	2.45
ENST00000490316.6	ENSG00000063601.16	713	526.93	0.00	0.00	0.00	0.00
ENST00000493480.1	ENSG00000063601.16	448	262.17	23.75	1.53	1.06	8.50
ENST00000493995.6	ENSG00000063601.16	700	513.94	0.00	0.00	0.00	0.00
ENST00000542156.5	ENSG00000063601.16	1227	1040.89	2.06	0.03	0.02	0.19
ENST00000264039.6	ENSG00000063660.8	3713	3526.89	40.97	0.20	0.14	2.10
ENST00000420138.5	ENSG00000063660.8	1835	1648.89	161.92	1.66	1.15	17.76
ENST00000425056.5	ENSG00000063660.8	1085	898.89	0.00	0.00	0.00	0.00
ENST00000426280.3	ENSG00000063660.8	636	449.97	0.00	0.00	0.00	0.00
ENST00000427506.5	ENSG00000063660.8	573	387.00	0.00	0.00	0.00	0.00
ENST00000455111.1	ENSG00000063660.8	841	654.90	15.52	0.40	0.28	4.28
ENST00000466624.1	ENSG00000063660.8	782	595.91	246.11	6.97	4.85	74.68
ENST00000469694.5	ENSG00000063660.8	2862	2675.89	9.41	0.06	0.04	0.64
ENST00000495100.1	ENSG00000063660.8	3525	3338.89	10.08	0.05	0.04	0.55
ENST00000238561.9	ENSG00000063761.15	2234	2047.89	177.39	1.46	1.02	12.98
ENST00000341211.5	ENSG00000063761.15	1972	1785.89	122.60	1.16	0.81	10.29
ENST00000393639.8	ENSG00000063761.15	1225	1038.89	3.86	0.06	0.04	0.56
ENST00000555217.1	ENSG00000063761.15	3560	3373.89	23.59	0.12	0.08	1.05
ENST00000555333.1	ENSG00000063761.15	600	413.99	2.71	0.11	0.08	0.98
ENST00000556048.5	ENSG00000063761.15	765	578.92	1.35	0.04	0.03	0.35
ENST00000556560.5	ENSG00000063761.15	1046	859.89	423.49	8.31	5.78	73.80
ENST00000557501.5	ENSG00000063761.15	844	657.90	0.00	0.00	0.00	0.00
ENST00000397353.6	ENSG00000063854.12	1257	1070.89	2135.50	33.65	23.42	41.86
ENST00000397356.7	ENSG00000063854.12	2984	2797.89	2.48	0.01	0.01	0.02
ENST00000455446.6	ENSG00000063854.12	1276	1089.89	401.01	6.21	4.32	7.72
ENST00000564445.5	ENSG00000063854.12	864	677.89	942.01	23.45	16.32	29.17
ENST00000564518.5	ENSG00000063854.12	513	327.06	62.58	3.23	2.25	4.02
ENST00000565097.1	ENSG00000063854.12	1147	960.89	18.92	0.33	0.23	0.41
ENST00000566644.5	ENSG00000063854.12	612	425.98	0.86	0.03	0.02	0.04
ENST00000566709.5	ENSG00000063854.12	1291	1104.89	729.40	11.14	7.75	13.86
ENST00000567190.5	ENSG00000063854.12	472	286.12	0.00	0.00	0.00	0.00
ENST00000567398.1	ENSG00000063854.12	1473	1286.89	112.25	1.47	1.02	1.83
ENST00000569339.1	ENSG00000063854.12	820	633.90	0.00	0.00	0.00	0.00
ENST00000569700.5	ENSG00000063854.12	1156	969.89	48.99	0.85	0.59	1.06
ENST00000314289.12	ENSG00000063978.15	3088	2901.89	10134.03	58.93	41.01	47.50
ENST00000502316.5	ENSG00000063978.15	855	668.90	2100.67	53.00	36.88	42.72
ENST00000503123.5	ENSG00000063978.15	298	114.31	0.00	0.00	0.00	0.00
ENST00000503659.5	ENSG00000063978.15	558	372.02	0.00	0.00	0.00	0.00
ENST00000504224.5	ENSG00000063978.15	560	374.01	0.00	0.00	0.00	0.00
ENST00000504782.5	ENSG00000063978.15	614	427.98	81.85	3.23	2.25	2.60
ENST00000506706.5	ENSG00000063978.15	2098	1911.89	59.12	0.52	0.36	0.42
ENST00000507247.5	ENSG00000063978.15	616	429.98	0.00	0.00	0.00	0.00
ENST00000507784.5	ENSG00000063978.15	582	396.00	141.61	6.03	4.20	4.86
ENST00000508235.1	ENSG00000063978.15	603	416.98	14.12	0.57	0.40	0.46
ENST00000509206.1	ENSG00000063978.15	490	304.09	1.25	0.07	0.05	0.06
ENST00000509258.5	ENSG00000063978.15	893	706.89	13.02	0.31	0.22	0.25
ENST00000509388.5	ENSG00000063978.15	569	383.01	19.60	0.86	0.60	0.70
ENST00000511600.5	ENSG00000063978.15	4123	3936.89	0.00	0.00	0.00	0.00
ENST00000511843.5	ENSG00000063978.15	586	399.99	0.00	0.00	0.00	0.00
ENST00000511859.5	ENSG00000063978.15	1373	1186.89	0.00	0.00	0.00	0.00
ENST00000511892.5	ENSG00000063978.15	547	361.02	0.00	0.00	0.00	0.00
ENST00000513284.5	ENSG00000063978.15	517	331.05	0.00	0.00	0.00	0.00
ENST00000513450.1	ENSG00000063978.15	416	230.28	0.00	0.00	0.00	0.00
ENST00000513578.5	ENSG00000063978.15	545	359.03	0.00	0.00	0.00	0.00
ENST00000513643.5	ENSG00000063978.15	516	330.05	7.97	0.41	0.28	0.33
ENST00000541204.5	ENSG00000063978.15	2796	2609.89	19.80	0.13	0.09	0.10
ENST00000264274.13	ENSG00000064012.21	2540	2353.89	896.35	6.43	4.47	11.36
ENST00000264275.9	ENSG00000064012.21	1906	1719.89	0.00	0.00	0.00	0.00
ENST00000323492.11	ENSG00000064012.21	2650	2463.89	1544.59	10.58	7.36	18.71
ENST00000339403.6	ENSG00000064012.21	1723	1536.89	166.25	1.83	1.27	3.23
ENST00000358485.8	ENSG00000064012.21	2930	2743.89	1110.67	6.83	4.75	12.08
ENST00000392258.7	ENSG00000064012.21	1060	873.89	0.00	0.00	0.00	0.00
ENST00000392263.6	ENSG00000064012.21	1630	1443.89	0.00	0.00	0.00	0.00
ENST00000392266.7	ENSG00000064012.21	1283	1096.89	9.83	0.15	0.11	0.27
ENST00000413726.5	ENSG00000064012.21	658	471.96	587.25	21.00	14.61	37.13
ENST00000424461.5	ENSG00000064012.21	308	123.89	1.16	0.16	0.11	0.28
ENST00000429881.1	ENSG00000064012.21	717	530.93	0.00	0.00	0.00	0.00
ENST00000432109.6	ENSG00000064012.21	1629	1442.89	91.59	1.07	0.75	1.89
ENST00000437283.5	ENSG00000064012.21	777	590.91	24.29	0.69	0.48	1.23
ENST00000440732.5	ENSG00000064012.21	592	405.99	61.73	2.57	1.79	4.54
ENST00000444430.2	ENSG00000064012.21	1275	1088.89	0.00	0.00	0.00	0.00
ENST00000447616.5	ENSG00000064012.21	707	520.93	4.88	0.16	0.11	0.28
ENST00000450491.5	ENSG00000064012.21	686	499.94	0.00	0.00	0.00	0.00
ENST00000471383.5	ENSG00000064012.21	969	782.89	234.40	5.05	3.52	8.94
ENST00000490412.5	ENSG00000064012.21	230	53.06	0.00	0.00	0.00	0.00
ENST00000490682.5	ENSG00000064012.21	2911	2724.89	6.00	0.04	0.03	0.07
ENST00000313860.11	ENSG00000064042.17	6165	5978.89	0.00	0.00	0.00	0.00
ENST00000381753.8	ENSG00000064042.17	5705	5518.89	121.64	0.37	0.26	3.60
ENST00000396595.7	ENSG00000064042.17	5740	5553.89	300.47	0.91	0.64	8.85
ENST00000446625.6	ENSG00000064042.17	789	602.91	0.00	0.00	0.00	0.00
ENST00000503057.5	ENSG00000064042.17	5467	5280.89	19.15	0.06	0.04	0.59
ENST00000505705.1	ENSG00000064042.17	437	251.20	0.00	0.00	0.00	0.00
ENST00000508466.1	ENSG00000064042.17	3051	2864.89	0.00	0.00	0.00	0.00
ENST00000508501.5	ENSG00000064042.17	5054	4867.89	1491.61	5.17	3.60	50.10
ENST00000509277.5	ENSG00000064042.17	3474	3287.89	23.89	0.12	0.09	1.19
ENST00000509454.5	ENSG00000064042.17	1506	1319.89	0.00	0.00	0.00	0.00
ENST00000509638.5	ENSG00000064042.17	1570	1383.89	25.04	0.31	0.21	2.96
ENST00000511424.5	ENSG00000064042.17	551	365.02	0.00	0.00	0.00	0.00
ENST00000511496.5	ENSG00000064042.17	3439	3252.89	0.00	0.00	0.00	0.00
ENST00000512228.5	ENSG00000064042.17	473	287.11	24.53	1.44	1.00	13.97
ENST00000512632.5	ENSG00000064042.17	4792	4605.89	304.81	1.12	0.78	10.82
ENST00000512820.5	ENSG00000064042.17	5071	4884.89	0.00	0.00	0.00	0.00
ENST00000512946.5	ENSG00000064042.17	5057	4870.89	235.85	0.82	0.57	7.92
ENST00000513024.5	ENSG00000064042.17	5129	4942.89	0.00	0.00	0.00	0.00
ENST00000514096.5	ENSG00000064042.17	3543	3356.89	0.00	0.00	0.00	0.00
ENST00000514190.5	ENSG00000064042.17	540	354.03	0.00	0.00	0.00	0.00
ENST00000515785.1	ENSG00000064042.17	1129	942.89	0.00	0.00	0.00	0.00
ENST00000515847.1	ENSG00000064042.17	490	304.09	0.00	0.00	0.00	0.00
ENST00000261191.11	ENSG00000064102.14	2974	2787.89	2250.48	13.62	9.48	50.22
ENST00000536232.1	ENSG00000064102.14	460	274.14	4.13	0.25	0.18	0.94
ENST00000537336.1	ENSG00000064102.14	560	374.01	0.00	0.00	0.00	0.00
ENST00000538016.1	ENSG00000064102.14	535	349.03	10.96	0.53	0.37	1.95
ENST00000538155.5	ENSG00000064102.14	1378	1191.89	57.59	0.82	0.57	3.01
ENST00000538727.5	ENSG00000064102.14	552	366.02	11.52	0.53	0.37	1.96
ENST00000538748.1	ENSG00000064102.14	386	200.45	24.96	2.10	1.46	7.75
ENST00000542392.4	ENSG00000064102.14	668	481.95	264.82	9.27	6.45	34.18
ENST00000544548.5	ENSG00000064102.14	875	688.89	0.00	0.00	0.00	0.00
ENST00000343028.8	ENSG00000064115.10	2709	2522.89	6127.94	40.99	28.52	52.42
ENST00000512808.2	ENSG00000064115.10	623	436.97	1.44	0.06	0.04	0.07
ENST00000535260.5	ENSG00000064115.10	883	696.89	1.41	0.03	0.02	0.04
ENST00000535423.5	ENSG00000064115.10	537	351.03	44.08	2.12	1.47	2.71
ENST00000535819.1	ENSG00000064115.10	788	601.91	7.31	0.21	0.14	0.26
ENST00000537406.1	ENSG00000064115.10	244	64.84	7.40	1.93	1.34	2.46
ENST00000539399.1	ENSG00000064115.10	553	367.02	208.63	9.59	6.68	12.27
ENST00000539741.5	ENSG00000064115.10	573	387.00	4.60	0.20	0.14	0.26
ENST00000541081.1	ENSG00000064115.10	516	330.05	24.22	1.24	0.86	1.58
ENST00000542019.1	ENSG00000064115.10	737	550.92	0.00	0.00	0.00	0.00
ENST00000542667.5	ENSG00000064115.10	613	426.98	25.78	1.02	0.71	1.30
ENST00000543088.5	ENSG00000064115.10	601	414.99	0.00	0.00	0.00	0.00
ENST00000543655.5	ENSG00000064115.10	568	382.01	0.00	0.00	0.00	0.00
ENST00000543803.5	ENSG00000064115.10	577	391.00	34.53	1.49	1.04	1.91
ENST00000543882.5	ENSG00000064115.10	762	575.92	23.92	0.70	0.49	0.90
ENST00000544179.1	ENSG00000064115.10	412	226.29	178.78	13.33	9.28	17.05
ENST00000545303.5	ENSG00000064115.10	541	355.03	3.12	0.15	0.10	0.19
ENST00000545344.5	ENSG00000064115.10	666	479.95	5.75	0.20	0.14	0.26
ENST00000545600.1	ENSG00000064115.10	579	393.00	115.10	4.94	3.44	6.32
ENST00000434704.2	ENSG00000064195.7	2602	2415.89	9.64	0.07	0.05	52.24
ENST00000512495.2	ENSG00000064195.7	834	647.90	2.36	0.06	0.04	47.76
ENST00000227135.6	ENSG00000064199.6	853	666.90	287.62	7.28	5.06	97.77
ENST00000524614.1	ENSG00000064199.6	913	726.89	1.27	0.03	0.02	0.40
ENST00000529498.1	ENSG00000064199.6	434	248.21	1.35	0.09	0.06	1.23
ENST00000532692.1	ENSG00000064199.6	4949	4762.89	12.66	0.04	0.03	0.60
ENST00000182290.8	ENSG00000064201.15	1318	1131.89	0.00	0.00	0.00	0.00
ENST00000339046.8	ENSG00000064201.15	1202	1015.89	0.00	0.00	0.00	0.00
ENST00000381117.1	ENSG00000064201.15	798	611.91	0.00	0.00	0.00	0.00
ENST00000381121.7	ENSG00000064201.15	999	812.89	1.72	0.04	0.02	7.02
ENST00000437313.1	ENSG00000064201.15	734	547.93	0.00	0.00	0.00	0.00
ENST00000446063.6	ENSG00000064201.15	1262	1075.89	0.00	0.00	0.00	0.00
ENST00000451520.6	ENSG00000064201.15	1236	1049.89	0.00	0.00	0.00	0.00
ENST00000461200.5	ENSG00000064201.15	3325	3138.89	38.51	0.21	0.14	40.78
ENST00000479508.5	ENSG00000064201.15	741	554.92	0.00	0.00	0.00	0.00
ENST00000483227.5	ENSG00000064201.15	886	699.89	0.00	0.00	0.00	0.00
ENST00000484104.5	ENSG00000064201.15	725	538.93	0.00	0.00	0.00	0.00
ENST00000484523.1	ENSG00000064201.15	582	396.00	0.00	0.00	0.00	0.00
ENST00000486011.1	ENSG00000064201.15	411	225.30	2.91	0.22	0.15	42.94
ENST00000493924.5	ENSG00000064201.15	1573	1386.89	3.86	0.05	0.03	9.25
ENST00000493948.5	ENSG00000064201.15	641	454.96	0.00	0.00	0.00	0.00
ENST00000498313.5	ENSG00000064201.15	988	801.89	0.00	0.00	0.00	0.00
ENST00000612299.4	ENSG00000064201.15	1301	1114.89	0.00	0.00	0.00	0.00
ENST00000190983.4	ENSG00000064205.10	1403	1216.89	2503.50	34.72	24.16	86.94
ENST00000372865.4	ENSG00000064205.10	1518	1331.89	40.60	0.51	0.36	1.29
ENST00000372868.6	ENSG00000064205.10	1600	1413.89	7.03	0.08	0.06	0.21
ENST00000465000.1	ENSG00000064205.10	785	598.91	92.48	2.61	1.81	6.53
ENST00000471629.1	ENSG00000064205.10	2759	2572.89	243.80	1.60	1.11	4.00
ENST00000497421.1	ENSG00000064205.10	2144	1957.89	47.59	0.41	0.29	1.03
ENST00000190165.2	ENSG00000064218.4	2183	1996.89	59.00	0.50	0.35	100.00
ENST00000417254.1	ENSG00000064218.4	497	311.08	0.00	0.00	0.00	0.00
ENST00000265261.10	ENSG00000064225.12	3362	3175.89	0.00	0.00	0.00	0.00
ENST00000394162.5	ENSG00000064225.12	3571	3384.89	0.00	0.00	0.00	0.00
ENST00000460774.5	ENSG00000064225.12	582	396.00	5.33	0.23	0.16	0.25
ENST00000462152.5	ENSG00000064225.12	1102	915.89	432.07	7.96	5.54	8.66
ENST00000465004.1	ENSG00000064225.12	314	129.68	0.00	0.00	0.00	0.00
ENST00000466482.5	ENSG00000064225.12	540	354.03	19.00	0.91	0.63	0.99
ENST00000468553.5	ENSG00000064225.12	715	528.93	27.07	0.86	0.60	0.94
ENST00000469105.5	ENSG00000064225.12	2837	2650.89	46.38	0.30	0.21	0.32
ENST00000474595.1	ENSG00000064225.12	525	339.04	1.00	0.05	0.03	0.05
ENST00000476833.5	ENSG00000064225.12	833	646.90	43.11	1.12	0.78	1.22
ENST00000477574.5	ENSG00000064225.12	489	303.09	16.68	0.93	0.65	1.01
ENST00000477899.5	ENSG00000064225.12	803	616.91	54.12	1.48	1.03	1.61
ENST00000480133.1	ENSG00000064225.12	360	174.71	0.00	0.00	0.00	0.00
ENST00000483910.5	ENSG00000064225.12	1886	1699.89	4166.10	41.36	28.78	44.98
ENST00000485145.1	ENSG00000064225.12	700	513.94	261.98	8.60	5.99	9.36
ENST00000485391.5	ENSG00000064225.12	767	580.92	75.17	2.18	1.52	2.37
ENST00000486249.5	ENSG00000064225.12	3148	2961.89	0.00	0.00	0.00	0.00
ENST00000486334.6	ENSG00000064225.12	750	563.92	12.42	0.37	0.26	0.40
ENST00000489112.5	ENSG00000064225.12	804	617.91	29.07	0.79	0.55	0.86
ENST00000490684.1	ENSG00000064225.12	582	396.00	171.85	7.32	5.10	7.96
ENST00000491912.1	ENSG00000064225.12	659	472.95	0.00	0.00	0.00	0.00
ENST00000492254.5	ENSG00000064225.12	809	622.90	0.00	0.00	0.00	0.00
ENST00000493953.1	ENSG00000064225.12	697	510.94	124.10	4.10	2.85	4.46
ENST00000495376.5	ENSG00000064225.12	685	498.94	225.36	7.62	5.30	8.29
ENST00000495502.1	ENSG00000064225.12	634	447.97	0.00	0.00	0.00	0.00
ENST00000497008.5	ENSG00000064225.12	564	378.01	0.00	0.00	0.00	0.00
ENST00000497621.5	ENSG00000064225.12	2109	1922.89	625.10	5.49	3.82	5.97
ENST00000613264.4	ENSG00000064225.12	3399	3212.89	51.83	0.27	0.19	0.30
ENST00000262429.8	ENSG00000064270.12	3376	3189.89	0.00	0.00	0.00	0.00
ENST00000416219.6	ENSG00000064270.12	3472	3285.89	0.00	0.00	0.00	0.00
ENST00000420010.6	ENSG00000064270.12	2782	2595.89	4.12	0.03	0.02	4.88
ENST00000563340.1	ENSG00000064270.12	575	389.00	0.00	0.00	0.00	0.00
ENST00000564099.1	ENSG00000064270.12	386	200.45	0.00	0.00	0.00	0.00
ENST00000565546.5	ENSG00000064270.12	504	318.07	1.00	0.05	0.04	9.66
ENST00000565631.5	ENSG00000064270.12	3600	3413.89	0.00	0.00	0.00	0.00
ENST00000565927.1	ENSG00000064270.12	548	362.02	0.00	0.00	0.00	0.00
ENST00000566874.1	ENSG00000064270.12	292	108.60	0.00	0.00	0.00	0.00
ENST00000567222.1	ENSG00000064270.12	2003	1816.89	0.00	0.00	0.00	0.00
ENST00000567629.1	ENSG00000064270.12	481	295.10	3.40	0.19	0.14	35.39
ENST00000567892.5	ENSG00000064270.12	878	691.89	1.36	0.03	0.02	6.03
ENST00000568160.1	ENSG00000064270.12	397	211.38	0.00	0.00	0.00	0.00
ENST00000569207.5	ENSG00000064270.12	355	169.78	0.00	0.00	0.00	0.00
ENST00000624933.1	ENSG00000064270.12	1491	1304.89	18.69	0.24	0.17	44.04
ENST00000172229.7	ENSG00000064300.8	3417	3230.89	30.70	0.16	0.11	14.97
ENST00000504201.1	ENSG00000064300.8	1840	1653.89	89.24	0.91	0.63	85.03
ENST00000509200.5	ENSG00000064300.8	703	516.94	0.00	0.00	0.00	0.00
ENST00000263577.11	ENSG00000064309.14	4186	3999.89	1657.05	6.99	4.86	55.02
ENST00000392693.7	ENSG00000064309.14	9138	8951.89	104.85	0.20	0.14	1.56
ENST00000525625.1	ENSG00000064309.14	1684	1497.89	224.46	2.53	1.76	19.90
ENST00000527967.5	ENSG00000064309.14	722	535.93	5.60	0.18	0.12	1.39
ENST00000531586.5	ENSG00000064309.14	624	437.97	0.00	0.00	0.00	0.00
ENST00000531738.5	ENSG00000064309.14	5803	5616.89	851.35	2.56	1.78	20.13
ENST00000531830.1	ENSG00000064309.14	1745	1558.89	0.00	0.00	0.00	0.00
ENST00000534661.5	ENSG00000064309.14	1948	1761.89	26.70	0.26	0.18	2.01
ENST00000534818.1	ENSG00000064309.14	459	273.14	0.00	0.00	0.00	0.00
ENST00000378164.6	ENSG00000064313.11	5048	4861.89	14159.33	49.15	34.20	37.50
ENST00000519355.5	ENSG00000064313.11	709	522.93	424.59	13.70	9.53	10.45
ENST00000521007.1	ENSG00000064313.11	586	399.99	16.58	0.70	0.49	0.53
ENST00000523078.1	ENSG00000064313.11	764	577.92	91.99	2.69	1.87	2.05
ENST00000523098.1	ENSG00000064313.11	569	383.01	35.36	1.56	1.08	1.19
ENST00000523734.1	ENSG00000064313.11	619	432.98	26.91	1.05	0.73	0.80
ENST00000523904.1	ENSG00000064313.11	855	668.90	0.00	0.00	0.00	0.00
ENST00000526969.1	ENSG00000064313.11	547	361.02	240.73	11.25	7.83	8.59
ENST00000529653.1	ENSG00000064313.11	1237	1050.89	3174.50	50.98	35.47	38.89
ENST00000342645.7	ENSG00000064393.15	2937	2750.89	3511.17	21.54	14.99	26.23
ENST00000406875.7	ENSG00000064393.15	15049	14862.89	139.67	0.16	0.11	0.19
ENST00000428878.6	ENSG00000064393.15	3969	3782.89	13541.16	60.41	42.04	73.57
ENST00000265388.9	ENSG00000064419.13	4153	3966.89	7981.75	33.95	23.63	76.15
ENST00000471166.1	ENSG00000064419.13	3019	2832.89	354.10	2.11	1.47	4.73
ENST00000471234.5	ENSG00000064419.13	3283	3096.89	1259.02	6.86	4.77	15.39
ENST00000482320.5	ENSG00000064419.13	3585	3398.89	335.14	1.66	1.16	3.73
ENST00000627585.2	ENSG00000064419.13	4514	4327.89	0.00	0.00	0.00	0.00
ENST00000354191.8	ENSG00000064489.22	1695	1508.89	60.45	0.68	0.47	4.34
ENST00000444486.7	ENSG00000064489.22	1492	1305.89	20.99	0.27	0.19	1.74
ENST00000514819.7	ENSG00000064489.22	1406	1219.89	0.00	0.00	0.00	0.00
ENST00000602276.5	ENSG00000064489.22	708	521.93	107.33	3.47	2.41	22.27
ENST00000602438.1	ENSG00000064489.22	576	390.00	32.09	1.39	0.97	8.91
ENST00000602689.1	ENSG00000064489.22	554	368.02	213.20	9.78	6.80	62.74
ENST00000602804.5	ENSG00000064489.22	1804	1617.89	0.00	0.00	0.00	0.00
ENST00000630940.2	ENSG00000064489.22	1664	1477.89	0.00	0.00	0.00	0.00
ENST00000303088.8	ENSG00000064490.13	1407	1220.89	0.00	0.00	0.00	0.00
ENST00000392324.8	ENSG00000064490.13	1059	872.89	352.01	6.81	4.74	19.17
ENST00000407360.7	ENSG00000064490.13	1212	1025.89	561.30	9.23	6.43	26.02
ENST00000421262.7	ENSG00000064490.13	856	669.90	0.00	0.00	0.00	0.00
ENST00000456252.7	ENSG00000064490.13	1325	1138.89	0.00	0.00	0.00	0.00
ENST00000535017.1	ENSG00000064490.13	546	360.02	0.00	0.00	0.00	0.00
ENST00000536253.1	ENSG00000064490.13	374	188.55	4.72	0.42	0.29	1.19
ENST00000540977.1	ENSG00000064490.13	389	203.43	139.73	11.59	8.07	32.66
ENST00000540981.5	ENSG00000064490.13	832	645.90	0.00	0.00	0.00	0.00
ENST00000541873.6	ENSG00000064490.13	1002	815.89	272.44	5.63	3.92	15.88
ENST00000543118.1	ENSG00000064490.13	422	236.25	6.10	0.44	0.30	1.23
ENST00000543157.7	ENSG00000064490.13	919	732.89	18.01	0.41	0.29	1.17
ENST00000544923.5	ENSG00000064490.13	288	104.82	0.00	0.00	0.00	0.00
ENST00000545522.2	ENSG00000064490.13	888	701.89	39.64	0.95	0.66	2.69
ENST00000593273.5	ENSG00000064490.13	865	678.89	0.00	0.00	0.00	0.00
ENST00000162044.13	ENSG00000064545.14	1820	1633.89	477.09	4.93	3.43	17.41
ENST00000450333.6	ENSG00000064545.14	1930	1743.89	8.95	0.09	0.06	0.31
ENST00000586357.1	ENSG00000064545.14	482	296.10	2.29	0.13	0.09	0.46
ENST00000587096.5	ENSG00000064545.14	1065	878.89	354.80	6.81	4.74	24.07
ENST00000587406.5	ENSG00000064545.14	1923	1736.89	664.63	6.46	4.49	22.81
ENST00000587583.6	ENSG00000064545.14	1654	1467.89	275.06	3.16	2.20	11.17
ENST00000587915.1	ENSG00000064545.14	540	354.03	0.00	0.00	0.00	0.00
ENST00000587925.5	ENSG00000064545.14	582	396.00	0.00	0.00	0.00	0.00
ENST00000587985.6	ENSG00000064545.14	1754	1567.89	0.00	0.00	0.00	0.00
ENST00000589448.5	ENSG00000064545.14	1799	1612.89	235.78	2.47	1.72	8.72
ENST00000590216.6	ENSG00000064545.14	789	602.91	6.28	0.18	0.12	0.62
ENST00000591031.6	ENSG00000064545.14	744	557.92	20.42	0.62	0.43	2.18
ENST00000591443.1	ENSG00000064545.14	657	470.96	18.93	0.68	0.47	2.40
ENST00000592147.1	ENSG00000064545.14	347	161.90	26.77	2.79	1.94	9.86
ENST00000592369.1	ENSG00000064545.14	528	342.04	0.00	0.00	0.00	0.00
ENST00000407877.7	ENSG00000064547.13	1791	1604.89	147.30	1.55	1.08	33.82
ENST00000542587.5	ENSG00000064547.13	2546	2359.89	83.06	0.59	0.41	12.97
ENST00000586703.1	ENSG00000064547.13	1823	1636.89	176.91	1.82	1.27	39.82
ENST00000588233.1	ENSG00000064547.13	558	372.02	0.00	0.00	0.00	0.00
ENST00000588461.1	ENSG00000064547.13	609	422.98	0.00	0.00	0.00	0.00
ENST00000589311.1	ENSG00000064547.13	355	169.78	0.00	0.00	0.00	0.00
ENST00000590629.1	ENSG00000064547.13	595	408.99	0.00	0.00	0.00	0.00
ENST00000591042.1	ENSG00000064547.13	585	399.00	3.95	0.17	0.12	3.65
ENST00000592061.1	ENSG00000064547.13	480	294.10	7.79	0.45	0.31	9.75
ENST00000191018.9	ENSG00000064601.16	1898	1711.89	24235.78	238.91	166.25	48.13
ENST00000354880.9	ENSG00000064601.16	1820	1633.89	450.64	4.65	3.24	0.94
ENST00000372459.6	ENSG00000064601.16	1972	1785.89	39.00	0.37	0.26	0.07
ENST00000372484.7	ENSG00000064601.16	2149	1962.89	0.00	0.00	0.00	0.00
ENST00000419493.2	ENSG00000064601.16	606	419.98	0.00	0.00	0.00	0.00
ENST00000480961.1	ENSG00000064601.16	513	327.06	2797.85	144.36	100.46	29.08
ENST00000484855.2	ENSG00000064601.16	2183	1996.89	1221.87	10.33	7.19	2.08
ENST00000485627.1	ENSG00000064601.16	695	508.94	309.97	10.28	7.15	2.07
ENST00000493522.6	ENSG00000064601.16	901	714.89	419.01	9.89	6.88	1.99
ENST00000606000.1	ENSG00000064601.16	644	457.96	360.03	13.27	9.23	2.67
ENST00000606066.1	ENSG00000064601.16	603	416.98	445.57	18.03	12.55	3.63
ENST00000606394.5	ENSG00000064601.16	584	398.00	7.56	0.32	0.22	0.06
ENST00000606782.1	ENSG00000064601.16	582	396.00	280.45	11.95	8.32	2.41
ENST00000606788.5	ENSG00000064601.16	3056	2869.89	298.14	1.75	1.22	0.35
ENST00000607187.1	ENSG00000064601.16	509	323.06	134.29	7.01	4.88	1.41
ENST00000607212.1	ENSG00000064601.16	590	403.99	295.79	12.36	8.60	2.49
ENST00000607482.5	ENSG00000064601.16	403	217.34	0.00	0.00	0.00	0.00
ENST00000607814.5	ENSG00000064601.16	584	398.00	141.13	5.98	4.16	1.21
ENST00000607841.5	ENSG00000064601.16	571	385.01	158.46	6.95	4.83	1.40
ENST00000330854.15	ENSG00000064607.16	3629	3442.89	0.00	0.00	0.00	0.00
ENST00000337018.10	ENSG00000064607.16	3640	3453.89	9697.87	47.38	32.97	63.82
ENST00000452918.6	ENSG00000064607.16	6176	5989.89	58.01	0.16	0.11	0.22
ENST00000593795.5	ENSG00000064607.16	747	560.92	80.97	2.44	1.70	3.28
ENST00000594445.1	ENSG00000064607.16	732	545.93	0.00	0.00	0.00	0.00
ENST00000594773.5	ENSG00000064607.16	4169	3982.89	1512.27	6.41	4.46	8.63
ENST00000597095.5	ENSG00000064607.16	536	350.03	0.00	0.00	0.00	0.00
ENST00000597163.5	ENSG00000064607.16	423	237.25	0.00	0.00	0.00	0.00
ENST00000597280.5	ENSG00000064607.16	814	627.90	126.09	3.39	2.36	4.56
ENST00000598202.1	ENSG00000064607.16	764	577.92	0.00	0.00	0.00	0.00
ENST00000598240.1	ENSG00000064607.16	3235	3048.89	0.00	0.00	0.00	0.00
ENST00000598863.1	ENSG00000064607.16	551	365.02	0.00	0.00	0.00	0.00
ENST00000600239.5	ENSG00000064607.16	5565	5378.89	95.80	0.30	0.21	0.40
ENST00000600377.1	ENSG00000064607.16	4752	4565.89	3791.23	14.01	9.75	18.87
ENST00000601879.5	ENSG00000064607.16	5546	5359.89	48.93	0.15	0.11	0.21
ENST00000262461.6	ENSG00000064651.13	6885	6698.89	6282.75	15.83	11.01	18.15
ENST00000343225.4	ENSG00000064651.13	5509	5322.89	5462.18	17.32	12.05	19.86
ENST00000502849.1	ENSG00000064651.13	489	303.09	58.87	3.28	2.28	3.76
ENST00000504416.5	ENSG00000064651.13	3653	3466.89	93.33	0.45	0.32	0.52
ENST00000507791.5	ENSG00000064651.13	555	369.02	32.06	1.47	1.02	1.68
ENST00000509205.5	ENSG00000064651.13	4263	4076.89	8973.06	37.14	25.85	42.59
ENST00000509616.1	ENSG00000064651.13	580	394.00	273.76	11.73	8.16	13.45
ENST00000628403.2	ENSG00000064651.13	3617	3430.89	0.00	0.00	0.00	0.00
ENST00000261369.8	ENSG00000064652.10	2158	1971.89	1735.90	14.86	10.34	59.28
ENST00000395451.8	ENSG00000064652.10	1050	863.89	12.19	0.24	0.17	0.95
ENST00000502387.5	ENSG00000064652.10	500	314.07	9.31	0.50	0.35	2.00
ENST00000503149.5	ENSG00000064652.10	554	368.02	0.00	0.00	0.00	0.00
ENST00000506996.5	ENSG00000064652.10	588	401.99	162.72	6.83	4.75	27.26
ENST00000507364.5	ENSG00000064652.10	385	199.46	10.30	0.87	0.61	3.48
ENST00000510914.5	ENSG00000064652.10	532	346.04	0.00	0.00	0.00	0.00
ENST00000511211.5	ENSG00000064652.10	566	380.01	0.00	0.00	0.00	0.00
ENST00000511545.5	ENSG00000064652.10	608	421.98	2.63	0.10	0.07	0.42
ENST00000513613.5	ENSG00000064652.10	551	365.02	1.07	0.05	0.03	0.20
ENST00000513881.5	ENSG00000064652.10	1563	1376.89	11.21	0.14	0.10	0.55
ENST00000515729.1	ENSG00000064652.10	400	214.36	18.68	1.47	1.02	5.87
ENST00000317304.10	ENSG00000064655.18	1540	1353.89	0.00	0.00	0.00	0.00
ENST00000327619.9	ENSG00000064655.18	2702	2515.89	0.00	0.00	0.00	0.00
ENST00000357410.7	ENSG00000064655.18	2465	2278.89	89.12	0.66	0.46	32.09
ENST00000458636.2	ENSG00000064655.18	592	405.99	0.00	0.00	0.00	0.00
ENST00000471081.1	ENSG00000064655.18	123	0.00	0.00	0.00	0.00	0.00
ENST00000475856.1	ENSG00000064655.18	410	224.30	0.00	0.00	0.00	0.00
ENST00000479843.5	ENSG00000064655.18	173	14.40	0.00	0.00	0.00	0.00
ENST00000497062.6	ENSG00000064655.18	2384	2197.89	181.88	1.40	0.97	67.91
ENST00000497428.1	ENSG00000064655.18	472	286.12	0.00	0.00	0.00	0.00
ENST00000611592.4	ENSG00000064655.18	2612	2425.89	0.00	0.00	0.00	0.00
ENST00000263097.8	ENSG00000064666.14	2179	1992.89	184.41	1.56	1.09	7.24
ENST00000348419.7	ENSG00000064666.14	2033	1846.89	0.00	0.00	0.00	0.00
ENST00000562015.5	ENSG00000064666.14	563	377.01	0.00	0.00	0.00	0.00
ENST00000562075.6	ENSG00000064666.14	623	436.97	5.38	0.21	0.14	0.96
ENST00000562958.6	ENSG00000064666.14	2194	2007.89	83.57	0.70	0.49	3.26
ENST00000564572.1	ENSG00000064666.14	2266	2079.89	11.39	0.09	0.06	0.43
ENST00000565096.6	ENSG00000064666.14	2109	1922.89	7.62	0.07	0.05	0.31
ENST00000566695.5	ENSG00000064666.14	828	641.90	538.99	14.17	9.86	65.72
ENST00000568865.2	ENSG00000064666.14	1332	1145.89	117.25	1.73	1.20	8.01
ENST00000569352.6	ENSG00000064666.14	731	544.93	83.00	2.57	1.79	11.92
ENST00000606983.5	ENSG00000064666.14	537	351.03	0.00	0.00	0.00	0.00
ENST00000607102.1	ENSG00000064666.14	307	122.93	3.38	0.46	0.32	2.15
ENST00000263094.10	ENSG00000064687.12	6816	6629.89	0.00	0.00	0.00	0.00
ENST00000433129.5	ENSG00000064687.12	6704	6517.89	277.12	0.72	0.50	5.29
ENST00000435683.6	ENSG00000064687.12	6211	6024.89	1219.45	3.42	2.38	25.20
ENST00000524383.1	ENSG00000064687.12	389	203.43	0.00	0.00	0.00	0.00
ENST00000524850.5	ENSG00000064687.12	576	390.00	0.00	0.00	0.00	0.00
ENST00000525073.6	ENSG00000064687.12	1918	1731.89	30.52	0.30	0.21	2.19
ENST00000525238.2	ENSG00000064687.12	1100	913.89	12.93	0.24	0.17	1.76
ENST00000525939.1	ENSG00000064687.12	374	188.55	7.10	0.64	0.44	4.69
ENST00000526885.5	ENSG00000064687.12	1076	889.89	96.29	1.83	1.27	13.47
ENST00000527496.1	ENSG00000064687.12	591	404.99	21.83	0.91	0.63	6.71
ENST00000529442.6	ENSG00000064687.12	520	334.05	1.57	0.08	0.06	0.58
ENST00000530092.2	ENSG00000064687.12	571	385.01	20.56	0.90	0.63	6.65
ENST00000530703.1	ENSG00000064687.12	539	353.03	12.29	0.59	0.41	4.33
ENST00000531467.5	ENSG00000064687.12	569	383.01	0.00	0.00	0.00	0.00
ENST00000531478.5	ENSG00000064687.12	725	538.93	9.17	0.29	0.20	2.12
ENST00000532194.2	ENSG00000064687.12	1151	964.89	31.03	0.54	0.38	4.00
ENST00000533574.1	ENSG00000064687.12	587	400.99	0.00	0.00	0.00	0.00
ENST00000611490.4	ENSG00000064687.12	343	157.97	29.16	3.12	2.17	22.99
ENST00000612569.1	ENSG00000064687.12	876	689.89	0.00	0.00	0.00	0.00
ENST00000261367.11	ENSG00000064692.18	4986	4799.89	0.00	0.00	0.00	0.00
ENST00000261368.12	ENSG00000064692.18	3745	3558.89	0.00	0.00	0.00	0.00
ENST00000379538.7	ENSG00000064692.18	2588	2401.89	0.00	0.00	0.00	0.00
ENST00000395466.6	ENSG00000064692.18	1888	1701.89	0.00	0.00	0.00	0.00
ENST00000395469.6	ENSG00000064692.18	3126	2939.89	0.00	0.00	0.00	0.00
ENST00000414317.6	ENSG00000064692.18	1591	1404.89	0.00	0.00	0.00	0.00
ENST00000504884.6	ENSG00000064692.18	1885	1698.89	16.98	0.17	0.12	29.87
ENST00000506272.5	ENSG00000064692.18	586	399.99	0.00	0.00	0.00	0.00
ENST00000508017.5	ENSG00000064692.18	2410	2223.89	1.57	0.01	0.01	2.12
ENST00000508681.5	ENSG00000064692.18	420	234.26	0.00	0.00	0.00	0.00
ENST00000509023.5	ENSG00000064692.18	1972	1785.89	0.00	0.00	0.00	0.00
ENST00000509154.6	ENSG00000064692.18	2807	2620.89	32.65	0.21	0.15	37.24
ENST00000509652.1	ENSG00000064692.18	559	373.01	0.00	0.00	0.00	0.00
ENST00000510003.5	ENSG00000064692.18	2039	1852.89	0.00	0.00	0.00	0.00
ENST00000510658.5	ENSG00000064692.18	2359	2172.89	0.00	0.00	0.00	0.00
ENST00000512146.6	ENSG00000064692.18	1849	1662.89	0.00	0.00	0.00	0.00
ENST00000512385.5	ENSG00000064692.18	2564	2377.89	0.00	0.00	0.00	0.00
ENST00000513719.1	ENSG00000064692.18	2303	2116.89	21.80	0.17	0.12	30.77
ENST00000514467.5	ENSG00000064692.18	723	536.93	0.00	0.00	0.00	0.00
ENST00000514497.6	ENSG00000064692.18	468	282.12	0.00	0.00	0.00	0.00
ENST00000515215.6	ENSG00000064692.18	1708	1521.89	0.00	0.00	0.00	0.00
ENST00000542191.5	ENSG00000064692.18	2729	2542.89	0.00	0.00	0.00	0.00
ENST00000369702.4	ENSG00000064703.11	4212	4025.89	2268.41	9.51	6.62	46.41
ENST00000475700.1	ENSG00000064703.11	4332	4145.89	629.00	2.56	1.78	12.50
ENST00000524894.1	ENSG00000064703.11	337	152.08	2.06	0.23	0.16	1.12
ENST00000533164.5	ENSG00000064703.11	1499	1312.89	0.00	0.00	0.00	0.00
ENST00000534200.1	ENSG00000064703.11	562	376.01	182.53	8.19	5.70	39.98
ENST00000261721.8	ENSG00000064726.9	3297	3110.89	14241.40	77.25	53.76	94.50
ENST00000379403.2	ENSG00000064726.9	1467	1280.89	36.61	0.48	0.34	0.59
ENST00000558344.1	ENSG00000064726.9	648	461.96	61.50	2.25	1.56	2.75
ENST00000559652.5	ENSG00000064726.9	797	610.91	63.97	1.77	1.23	2.16
ENST00000560015.1	ENSG00000064726.9	608	421.98	0.00	0.00	0.00	0.00
ENST00000182377.8	ENSG00000064763.10	2095	1908.89	4599.39	40.66	28.29	64.69
ENST00000536681.7	ENSG00000064763.10	3616	3429.89	113.25	0.56	0.39	0.89
ENST00000547116.5	ENSG00000064763.10	1787	1600.89	0.00	0.00	0.00	0.00
ENST00000547411.1	ENSG00000064763.10	558	372.02	270.81	12.28	8.55	19.54
ENST00000547759.1	ENSG00000064763.10	545	359.03	77.97	3.66	2.55	5.83
ENST00000549080.1	ENSG00000064763.10	871	684.89	0.00	0.00	0.00	0.00
ENST00000550541.1	ENSG00000064763.10	567	381.01	0.00	0.00	0.00	0.00
ENST00000551193.1	ENSG00000064763.10	425	239.24	77.91	5.50	3.82	8.74
ENST00000551451.5	ENSG00000064763.10	539	353.03	3.99	0.19	0.13	0.30
ENST00000552137.1	ENSG00000064763.10	803	616.91	0.00	0.00	0.00	0.00
ENST00000371435.6	ENSG00000064787.13	3020	2833.89	59.80	0.36	0.25	1.21
ENST00000395961.7	ENSG00000064787.13	3303	3116.89	1055.86	5.72	3.98	19.46
ENST00000422805.1	ENSG00000064787.13	882	695.89	938.71	22.76	15.84	77.48
ENST00000448484.5	ENSG00000064787.13	6112	5925.89	190.63	0.54	0.38	1.85
ENST00000344265.7	ENSG00000064835.10	1149	962.89	0.00	0.00	0.00	0.00
ENST00000350375.6	ENSG00000064835.10	1491	1304.89	0.00	0.00	0.00	0.00
ENST00000560656.1	ENSG00000064835.10	647	460.96	0.00	0.00	0.00	0.00
ENST00000561167.5	ENSG00000064835.10	650	463.96	0.00	0.00	0.00	0.00
ENST00000369744.6	ENSG00000064886.13	1489	1302.89	63.41	0.82	0.57	3.34
ENST00000369748.8	ENSG00000064886.13	1468	1281.89	379.51	5.00	3.48	20.29
ENST00000445067.6	ENSG00000064886.13	2169	1982.89	0.00	0.00	0.00	0.00
ENST00000466741.5	ENSG00000064886.13	1518	1331.89	1192.31	15.11	10.51	61.34
ENST00000467038.6	ENSG00000064886.13	732	545.93	0.00	0.00	0.00	0.00
ENST00000472825.2	ENSG00000064886.13	339	154.04	0.00	0.00	0.00	0.00
ENST00000474304.6	ENSG00000064886.13	600	413.99	0.00	0.00	0.00	0.00
ENST00000477185.6	ENSG00000064886.13	757	570.92	0.00	0.00	0.00	0.00
ENST00000486561.6	ENSG00000064886.13	914	727.89	23.38	0.54	0.38	2.20
ENST00000497220.5	ENSG00000064886.13	778	591.91	0.00	0.00	0.00	0.00
ENST00000497587.6	ENSG00000064886.13	589	402.99	0.00	0.00	0.00	0.00
ENST00000524472.5	ENSG00000064886.13	1435	1248.89	96.54	1.30	0.91	5.30
ENST00000526684.1	ENSG00000064886.13	541	355.03	23.64	1.12	0.78	4.56
ENST00000528451.5	ENSG00000064886.13	946	759.89	0.00	0.00	0.00	0.00
ENST00000529459.1	ENSG00000064886.13	537	351.03	0.00	0.00	0.00	0.00
ENST00000530597.1	ENSG00000064886.13	467	281.13	12.19	0.73	0.51	2.97
ENST00000533831.6	ENSG00000064886.13	482	296.10	0.00	0.00	0.00	0.00
ENST00000361757.7	ENSG00000064932.15	4923	4736.89	4126.79	14.70	10.23	42.75
ENST00000438103.6	ENSG00000064932.15	4537	4350.89	0.00	0.00	0.00	0.00
ENST00000586109.1	ENSG00000064932.15	465	279.13	5.62	0.34	0.24	0.99
ENST00000587024.5	ENSG00000064932.15	4861	4674.89	0.00	0.00	0.00	0.00
ENST00000587655.2	ENSG00000064932.15	914	727.89	30.02	0.70	0.48	2.02
ENST00000587673.5	ENSG00000064932.15	1209	1022.89	5.50	0.09	0.06	0.26
ENST00000590176.5	ENSG00000064932.15	561	375.01	0.00	0.00	0.00	0.00
ENST00000590446.2	ENSG00000064932.15	587	400.99	1.32	0.06	0.04	0.16
ENST00000590998.5	ENSG00000064932.15	562	376.01	408.06	18.31	12.74	53.26
ENST00000592222.5	ENSG00000064932.15	2403	2216.89	24.97	0.19	0.13	0.55
ENST00000342075.8	ENSG00000064933.16	3012	2825.89	37.75	0.23	0.16	1.05
ENST00000374826.8	ENSG00000064933.16	948	761.89	4.26	0.09	0.07	0.44
ENST00000409593.5	ENSG00000064933.16	1668	1481.89	0.00	0.00	0.00	0.00
ENST00000409823.7	ENSG00000064933.16	2795	2608.89	86.58	0.56	0.39	2.61
ENST00000409985.5	ENSG00000064933.16	1882	1695.89	43.57	0.43	0.30	2.02
ENST00000418224.7	ENSG00000064933.16	3018	2831.89	0.00	0.00	0.00	0.00
ENST00000420421.1	ENSG00000064933.16	331	146.21	52.37	6.04	4.21	28.22
ENST00000421722.5	ENSG00000064933.16	2285	2098.89	0.00	0.00	0.00	0.00
ENST00000424059.1	ENSG00000064933.16	2004	1817.89	0.00	0.00	0.00	0.00
ENST00000424307.5	ENSG00000064933.16	2153	1966.89	26.69	0.23	0.16	1.07
ENST00000424766.5	ENSG00000064933.16	831	644.90	13.69	0.36	0.25	1.67
ENST00000432292.7	ENSG00000064933.16	3234	3047.89	0.00	0.00	0.00	0.00
ENST00000441310.6	ENSG00000064933.16	3225	3038.89	1405.34	7.80	5.43	36.43
ENST00000446877.5	ENSG00000064933.16	560	374.01	0.00	0.00	0.00	0.00
ENST00000447232.6	ENSG00000064933.16	2576	2389.89	748.24	5.28	3.68	24.67
ENST00000447734.5	ENSG00000064933.16	570	384.01	0.00	0.00	0.00	0.00
ENST00000450931.5	ENSG00000064933.16	2817	2630.89	60.53	0.39	0.27	1.81
ENST00000452382.1	ENSG00000064933.16	881	694.89	0.00	0.00	0.00	0.00
ENST00000483293.1	ENSG00000064933.16	663	476.95	0.00	0.00	0.00	0.00
ENST00000618056.4	ENSG00000064933.16	1468	1281.89	0.00	0.00	0.00	0.00
ENST00000624204.3	ENSG00000064933.16	3417	3230.89	0.00	0.00	0.00	0.00
ENST00000262949.7	ENSG00000064961.18	886	699.89	85.36	2.06	1.43	1.17
ENST00000333651.10	ENSG00000064961.18	1596	1409.89	8679.06	103.88	72.29	58.82
ENST00000416526.5	ENSG00000064961.18	711	524.93	0.00	0.00	0.00	0.00
ENST00000417382.5	ENSG00000064961.18	561	375.01	3.20	0.14	0.10	0.08
ENST00000435022.5	ENSG00000064961.18	616	429.98	0.00	0.00	0.00	0.00
ENST00000453933.5	ENSG00000064961.18	759	572.92	9.73	0.29	0.20	0.16
ENST00000461099.1	ENSG00000064961.18	687	500.94	187.63	6.32	4.40	3.58
ENST00000464304.1	ENSG00000064961.18	881	694.89	11.27	0.27	0.19	0.15
ENST00000470356.3	ENSG00000064961.18	806	619.91	1286.11	35.01	24.36	19.82
ENST00000483417.1	ENSG00000064961.18	580	394.00	65.05	2.79	1.94	1.58
ENST00000486028.1	ENSG00000064961.18	719	532.93	79.13	2.51	1.74	1.42
ENST00000487894.5	ENSG00000064961.18	1242	1055.89	160.33	2.56	1.78	1.45
ENST00000488973.6	ENSG00000064961.18	2434	2247.89	1543.35	11.59	8.06	6.56
ENST00000493191.1	ENSG00000064961.18	852	665.90	128.14	3.25	2.26	1.84
ENST00000585741.1	ENSG00000064961.18	363	177.67	62.57	5.94	4.14	3.37
ENST00000585900.1	ENSG00000064961.18	741	554.92	0.00	0.00	0.00	0.00
ENST00000392370.7	ENSG00000064989.12	5155	4968.89	0.00	0.00	0.00	0.00
ENST00000409998.5	ENSG00000064989.12	5223	5036.89	1641.27	5.50	3.83	36.52
ENST00000410068.5	ENSG00000064989.12	1984	1797.89	953.07	8.95	6.23	59.41
ENST00000410102.5	ENSG00000064989.12	591	404.99	0.00	0.00	0.00	0.00
ENST00000447403.5	ENSG00000064989.12	642	455.96	11.60	0.43	0.30	2.85
ENST00000461244.5	ENSG00000064989.12	569	383.01	0.98	0.04	0.03	0.29
ENST00000474212.5	ENSG00000064989.12	588	401.99	0.04	0.00	0.00	0.01
ENST00000479784.1	ENSG00000064989.12	729	542.93	3.03	0.09	0.07	0.63
ENST00000485973.1	ENSG00000064989.12	573	387.00	1.00	0.04	0.03	0.29
ENST00000361288.8	ENSG00000064995.16	1580	1393.89	1506.31	18.24	12.69	98.38
ENST00000420584.3	ENSG00000064995.16	1465	1278.89	22.69	0.30	0.21	1.62
ENST00000360359.4	ENSG00000064999.13	6347	6160.89	13104.00	35.89	24.98	100.00
ENST00000470698.1	ENSG00000064999.13	957	770.89	0.00	0.00	0.00	0.00
ENST00000345016.9	ENSG00000065000.15	4870	4683.89	9163.36	33.01	22.97	58.13
ENST00000355272.10	ENSG00000065000.15	5034	4847.89	1962.06	6.83	4.75	12.03
ENST00000585652.5	ENSG00000065000.15	4433	4246.89	228.15	0.91	0.63	1.60
ENST00000586177.1	ENSG00000065000.15	627	440.97	11.17	0.43	0.30	0.75
ENST00000586370.5	ENSG00000065000.15	911	724.89	0.00	0.00	0.00	0.00
ENST00000589223.5	ENSG00000065000.15	3357	3170.89	0.00	0.00	0.00	0.00
ENST00000589369.2	ENSG00000065000.15	618	431.98	25.70	1.00	0.70	1.77
ENST00000590683.2	ENSG00000065000.15	723	536.93	5.51	0.17	0.12	0.30
ENST00000591284.2	ENSG00000065000.15	580	394.00	2.81	0.12	0.08	0.21
ENST00000591631.2	ENSG00000065000.15	796	609.91	488.72	13.52	9.41	23.81
ENST00000591650.1	ENSG00000065000.15	1437	1250.89	44.49	0.60	0.42	1.06
ENST00000592488.2	ENSG00000065000.15	707	520.93	6.03	0.20	0.14	0.34
ENST00000229405.8	ENSG00000065029.14	4651	4464.89	291.58	1.10	0.77	6.97
ENST00000339411.5	ENSG00000065029.14	2447	2260.89	529.89	3.96	2.75	25.00
ENST00000373953.7	ENSG00000065029.14	2716	2529.89	690.99	4.61	3.21	29.14
ENST00000460229.1	ENSG00000065029.14	697	510.94	9.70	0.32	0.22	2.02
ENST00000469195.5	ENSG00000065029.14	1373	1186.89	0.00	0.00	0.00	0.00
ENST00000479226.1	ENSG00000065029.14	891	704.89	91.45	2.19	1.52	13.84
ENST00000482946.1	ENSG00000065029.14	162	9.49	0.00	0.00	0.00	0.00
ENST00000484932.5	ENSG00000065029.14	1024	837.89	27.99	0.56	0.39	3.56
ENST00000486891.5	ENSG00000065029.14	1654	1467.89	215.43	2.48	1.72	15.66
ENST00000491400.5	ENSG00000065029.14	1476	1289.89	22.04	0.29	0.20	1.82
ENST00000498555.1	ENSG00000065029.14	613	426.98	7.93	0.31	0.22	1.98
ENST00000424542.6	ENSG00000065054.13	2194	2007.89	0.00	0.00	0.00	0.00
ENST00000432365.6	ENSG00000065054.13	1564	1377.89	222.02	2.72	1.89	7.36
ENST00000561844.5	ENSG00000065054.13	738	551.92	98.75	3.02	2.10	8.17
ENST00000563587.5	ENSG00000065054.13	1037	850.89	483.25	9.58	6.67	25.95
ENST00000564033.1	ENSG00000065054.13	1087	900.89	142.48	2.67	1.86	7.23
ENST00000565086.1	ENSG00000065054.13	685	498.94	2.41	0.08	0.06	0.22
ENST00000565855.5	ENSG00000065054.13	759	572.92	5.34	0.16	0.11	0.43
ENST00000566198.1	ENSG00000065054.13	1199	1012.89	1122.76	18.71	13.02	50.64
ENST00000567504.5	ENSG00000065054.13	578	392.00	0.00	0.00	0.00	0.00
ENST00000219066.5	ENSG00000065057.7	1067	880.89	888.86	17.03	11.85	26.30
ENST00000561841.1	ENSG00000065057.7	1052	865.89	8.13	0.16	0.11	0.24
ENST00000561862.5	ENSG00000065057.7	564	378.01	105.44	4.71	3.28	7.27
ENST00000562120.1	ENSG00000065057.7	501	315.07	229.01	12.27	8.54	18.95
ENST00000562951.5	ENSG00000065057.7	523	337.05	102.61	5.14	3.58	7.94
ENST00000565406.5	ENSG00000065057.7	691	504.94	604.22	20.19	14.05	31.19
ENST00000566380.5	ENSG00000065057.7	814	627.90	17.55	0.47	0.33	0.73
ENST00000567727.5	ENSG00000065057.7	568	382.01	108.17	4.78	3.33	7.38
ENST00000568513.5	ENSG00000065057.7	837	650.90	0.00	0.00	0.00	0.00
ENST00000623977.1	ENSG00000065057.7	911	724.89	0.00	0.00	0.00	0.00
ENST00000192788.5	ENSG00000065060.16	9570	9383.89	3799.27	6.83	4.75	93.33
ENST00000452449.6	ENSG00000065060.16	4706	4519.89	130.73	0.49	0.34	6.67
ENST00000369851.5	ENSG00000065135.9	27174	26987.89	10185.44	6.37	4.43	100.00
ENST00000384976.2	ENSG00000065135.9	75	0.00	0.00	0.00	0.00	0.00
ENST00000261574.9	ENSG00000065150.18	6003	5816.89	8314.88	24.12	16.79	9.28
ENST00000357602.7	ENSG00000065150.18	4335	4148.89	27.52	0.11	0.08	0.04
ENST00000403772.7	ENSG00000065150.18	547	361.02	0.00	0.00	0.00	0.00
ENST00000421861.6	ENSG00000065150.18	564	378.01	0.00	0.00	0.00	0.00
ENST00000460070.5	ENSG00000065150.18	544	358.03	45.10	2.13	1.48	0.82
ENST00000463157.5	ENSG00000065150.18	493	307.08	0.00	0.00	0.00	0.00
ENST00000468620.1	ENSG00000065150.18	480	294.10	1070.45	61.42	42.74	23.62
ENST00000469360.5	ENSG00000065150.18	3505	3318.89	8.37	0.04	0.03	0.02
ENST00000470493.1	ENSG00000065150.18	548	362.02	315.43	14.70	10.23	5.65
ENST00000471898.5	ENSG00000065150.18	556	370.02	0.00	0.00	0.00	0.00
ENST00000473582.1	ENSG00000065150.18	536	350.03	0.00	0.00	0.00	0.00
ENST00000475420.5	ENSG00000065150.18	883	696.89	0.00	0.00	0.00	0.00
ENST00000479736.1	ENSG00000065150.18	668	481.95	285.91	10.01	6.97	3.85
ENST00000480611.5	ENSG00000065150.18	591	404.99	0.00	0.00	0.00	0.00
ENST00000480641.1	ENSG00000065150.18	543	357.03	1.20	0.06	0.04	0.02
ENST00000481455.5	ENSG00000065150.18	555	369.02	0.00	0.00	0.00	0.00
ENST00000481689.5	ENSG00000065150.18	568	382.01	0.00	0.00	0.00	0.00
ENST00000482642.1	ENSG00000065150.18	724	537.93	10.00	0.31	0.22	0.12
ENST00000485433.5	ENSG00000065150.18	524	338.05	1.01	0.05	0.03	0.02
ENST00000489058.5	ENSG00000065150.18	522	336.05	0.00	0.00	0.00	0.00
ENST00000490369.5	ENSG00000065150.18	542	356.03	0.00	0.00	0.00	0.00
ENST00000490680.5	ENSG00000065150.18	3419	3232.89	21735.61	113.46	78.95	43.63
ENST00000491555.5	ENSG00000065150.18	3688	3501.89	4479.86	21.59	15.02	8.30
ENST00000493122.1	ENSG00000065150.18	651	464.96	331.67	12.04	8.38	4.63
ENST00000493281.5	ENSG00000065150.18	544	358.03	0.00	0.00	0.00	0.00
ENST00000493492.2	ENSG00000065150.18	474	288.11	0.00	0.00	0.00	0.00
ENST00000496368.5	ENSG00000065150.18	542	356.03	0.00	0.00	0.00	0.00
ENST00000497270.5	ENSG00000065150.18	536	350.03	0.00	0.00	0.00	0.00
ENST00000631030.1	ENSG00000065150.18	192	25.12	0.00	0.00	0.00	0.00
ENST00000368845.5	ENSG00000065154.11	2048	1861.89	4858.31	44.03	30.64	36.63
ENST00000467675.5	ENSG00000065154.11	810	623.90	0.00	0.00	0.00	0.00
ENST00000471127.1	ENSG00000065154.11	751	564.92	143.10	4.27	2.97	3.56
ENST00000476917.5	ENSG00000065154.11	646	459.96	1775.93	65.16	45.34	54.21
ENST00000483711.1	ENSG00000065154.11	570	384.01	138.44	6.08	4.23	5.06
ENST00000490096.5	ENSG00000065154.11	579	393.00	4.32	0.19	0.13	0.15
ENST00000492376.1	ENSG00000065154.11	620	433.97	1.56	0.06	0.04	0.05
ENST00000539214.5	ENSG00000065154.11	1864	1677.89	40.33	0.41	0.28	0.34
ENST00000349139.5	ENSG00000065183.15	9974	9787.89	3745.04	6.46	4.49	27.30
ENST00000369441.7	ENSG00000065183.15	1035	848.89	173.06	3.44	2.39	14.54
ENST00000471680.1	ENSG00000065183.15	732	545.93	445.09	13.76	9.57	58.16
ENST00000487202.5	ENSG00000065183.15	680	493.95	0.00	0.00	0.00	0.00
ENST00000316005.11	ENSG00000065243.19	2632	2445.89	601.11	4.15	2.89	4.66
ENST00000370513.9	ENSG00000065243.19	2890	2703.89	2147.43	13.40	9.33	15.05
ENST00000370521.7	ENSG00000065243.19	6121	5934.89	5563.24	15.82	11.01	17.77
ENST00000436111.1	ENSG00000065243.19	632	445.97	41.80	1.58	1.10	1.78
ENST00000449189.1	ENSG00000065243.19	342	156.99	1.33	0.14	0.10	0.16
ENST00000495119.1	ENSG00000065243.19	416	230.28	736.09	53.94	37.54	60.59
ENST00000251289.9	ENSG00000065268.10	1501	1314.89	0.00	0.00	0.00	0.00
ENST00000585809.5	ENSG00000065268.10	1608	1421.89	437.20	5.19	3.61	28.39
ENST00000586317.2	ENSG00000065268.10	831	644.90	0.00	0.00	0.00	0.00
ENST00000587001.6	ENSG00000065268.10	1465	1278.89	10.25	0.14	0.09	0.74
ENST00000590354.3	ENSG00000065268.10	678	491.95	0.00	0.00	0.00	0.00
ENST00000590397.5	ENSG00000065268.10	1083	896.89	17.13	0.32	0.22	1.76
ENST00000591155.1	ENSG00000065268.10	417	231.27	159.40	11.63	8.09	63.63
ENST00000591276.1	ENSG00000065268.10	607	420.98	25.01	1.00	0.70	5.48
ENST00000591985.6	ENSG00000065268.10	1498	1311.89	0.00	0.00	0.00	0.00
ENST00000591997.2	ENSG00000065268.10	577	391.00	0.00	0.00	0.00	0.00
ENST00000607440.5	ENSG00000065268.10	1397	1210.89	0.00	0.00	0.00	0.00
ENST00000182527.3	ENSG00000065308.4	6908	6721.89	13196.86	33.13	23.05	100.00
ENST00000173229.6	ENSG00000065320.8	5954	5767.89	9.00	0.03	0.02	100.00
ENST00000436734.1	ENSG00000065320.8	700	513.94	0.00	0.00	0.00	0.00
ENST00000262441.9	ENSG00000065325.12	4572	4385.89	0.00	0.00	0.00	0.00
ENST00000304773.5	ENSG00000065325.12	523	337.05	0.00	0.00	0.00	0.00
ENST00000458005.2	ENSG00000065325.12	2606	2419.89	1.06	0.01	0.01	6.38
ENST00000574745.5	ENSG00000065325.12	1882	1695.89	10.94	0.11	0.08	93.62
ENST00000378694.1	ENSG00000065328.16	4587	4400.89	76.46	0.29	0.20	3.24
ENST00000378714.7	ENSG00000065328.16	4547	4360.89	10.66	0.04	0.03	0.46
ENST00000459751.1	ENSG00000065328.16	618	431.98	7.92	0.31	0.22	3.42
ENST00000479669.5	ENSG00000065328.16	469	283.12	63.26	3.77	2.62	41.72
ENST00000481292.1	ENSG00000065328.16	900	713.89	4.88	0.12	0.08	1.28
ENST00000484800.6	ENSG00000065328.16	3157	2970.89	640.30	3.64	2.53	40.24
ENST00000485659.1	ENSG00000065328.16	467	281.13	14.51	0.87	0.61	9.63
ENST00000331886.9	ENSG00000065357.19	2909	2722.89	0.00	0.00	0.00	0.00
ENST00000394147.5	ENSG00000065357.19	2770	2583.89	23.04	0.15	0.10	0.54
ENST00000402956.7	ENSG00000065357.19	2582	2395.89	0.00	0.00	0.00	0.00
ENST00000432422.7	ENSG00000065357.19	591	404.99	0.00	0.00	0.00	0.00
ENST00000546878.5	ENSG00000065357.19	556	370.02	0.00	0.00	0.00	0.00
ENST00000546895.5	ENSG00000065357.19	621	434.97	0.00	0.00	0.00	0.00
ENST00000546995.5	ENSG00000065357.19	592	405.99	0.00	0.00	0.00	0.00
ENST00000547015.5	ENSG00000065357.19	542	356.03	0.00	0.00	0.00	0.00
ENST00000547324.5	ENSG00000065357.19	599	412.99	9.92	0.41	0.28	1.44
ENST00000547358.5	ENSG00000065357.19	1320	1133.89	1.77	0.03	0.02	0.09
ENST00000547535.5	ENSG00000065357.19	565	379.01	0.00	0.00	0.00	0.00
ENST00000548047.5	ENSG00000065357.19	2031	1844.89	22.54	0.21	0.14	0.73
ENST00000548378.1	ENSG00000065357.19	540	354.03	0.00	0.00	0.00	0.00
ENST00000548407.6	ENSG00000065357.19	825	638.90	5.35	0.14	0.10	0.50
ENST00000548479.1	ENSG00000065357.19	613	426.98	4.70	0.19	0.13	0.66
ENST00000548491.1	ENSG00000065357.19	533	347.04	108.84	5.29	3.68	18.86
ENST00000548549.5	ENSG00000065357.19	563	377.01	0.00	0.00	0.00	0.00
ENST00000549079.6	ENSG00000065357.19	1961	1774.89	642.91	6.11	4.25	21.78
ENST00000549085.1	ENSG00000065357.19	527	341.04	9.56	0.47	0.33	1.69
ENST00000549097.5	ENSG00000065357.19	1444	1257.89	0.00	0.00	0.00	0.00
ENST00000549323.6	ENSG00000065357.19	594	407.99	0.00	0.00	0.00	0.00
ENST00000549368.5	ENSG00000065357.19	567	381.01	0.00	0.00	0.00	0.00
ENST00000549629.5	ENSG00000065357.19	548	362.02	0.00	0.00	0.00	0.00
ENST00000549986.5	ENSG00000065357.19	566	380.01	0.00	0.00	0.00	0.00
ENST00000550115.5	ENSG00000065357.19	574	388.00	0.00	0.00	0.00	0.00
ENST00000550484.1	ENSG00000065357.19	453	267.16	13.39	0.85	0.59	3.01
ENST00000550888.1	ENSG00000065357.19	585	399.00	0.00	0.00	0.00	0.00
ENST00000550957.1	ENSG00000065357.19	224	48.21	27.51	9.63	6.70	34.31
ENST00000551156.5	ENSG00000065357.19	2671	2484.89	194.83	1.32	0.92	4.72
ENST00000551296.5	ENSG00000065357.19	4076	3889.89	0.00	0.00	0.00	0.00
ENST00000551585.1	ENSG00000065357.19	678	491.95	9.46	0.32	0.23	1.16
ENST00000551615.5	ENSG00000065357.19	541	355.03	2.18	0.10	0.07	0.37
ENST00000551707.5	ENSG00000065357.19	605	418.98	0.00	0.00	0.00	0.00
ENST00000551739.5	ENSG00000065357.19	4357	4170.89	107.24	0.43	0.30	1.55
ENST00000552335.6	ENSG00000065357.19	780	593.91	0.00	0.00	0.00	0.00
ENST00000552478.5	ENSG00000065357.19	5436	5249.89	88.66	0.28	0.20	1.02
ENST00000552652.2	ENSG00000065357.19	782	595.91	12.36	0.35	0.24	1.25
ENST00000552687.6	ENSG00000065357.19	699	512.94	0.00	0.00	0.00	0.00
ENST00000552903.2	ENSG00000065357.19	607	420.98	40.46	1.62	1.13	5.78
ENST00000553084.5	ENSG00000065357.19	1734	1547.89	0.00	0.00	0.00	0.00
ENST00000553783.5	ENSG00000065357.19	564	378.01	0.00	0.00	0.00	0.00
ENST00000554434.6	ENSG00000065357.19	750	563.92	3.21	0.10	0.07	0.34
ENST00000555025.5	ENSG00000065357.19	548	362.02	0.00	0.00	0.00	0.00
ENST00000555090.5	ENSG00000065357.19	569	383.01	0.00	0.00	0.00	0.00
ENST00000555218.5	ENSG00000065357.19	1900	1713.89	0.00	0.00	0.00	0.00
ENST00000556001.5	ENSG00000065357.19	497	311.08	0.00	0.00	0.00	0.00
ENST00000556344.5	ENSG00000065357.19	540	354.03	0.00	0.00	0.00	0.00
ENST00000557080.5	ENSG00000065357.19	505	319.07	1.07	0.06	0.04	0.20
ENST00000557180.5	ENSG00000065357.19	698	511.94	0.00	0.00	0.00	0.00
ENST00000267101.7	ENSG00000065361.14	5919	5732.89	13236.03	38.96	27.11	12.39
ENST00000411731.6	ENSG00000065361.14	1027	840.89	1308.90	26.27	18.28	8.35
ENST00000415288.6	ENSG00000065361.14	4353	4166.89	1574.52	6.38	4.44	2.03
ENST00000546748.1	ENSG00000065361.14	574	388.00	230.73	10.03	6.98	3.19
ENST00000546884.1	ENSG00000065361.14	660	473.95	2406.08	85.67	59.62	27.24
ENST00000548709.1	ENSG00000065361.14	551	365.02	738.81	34.16	23.77	10.86
ENST00000549061.5	ENSG00000065361.14	560	374.01	0.00	0.00	0.00	0.00
ENST00000549205.1	ENSG00000065361.14	971	784.89	148.82	3.20	2.23	1.02
ENST00000549282.5	ENSG00000065361.14	561	375.01	0.00	0.00	0.00	0.00
ENST00000549472.1	ENSG00000065361.14	519	333.05	216.71	10.98	7.64	3.49
ENST00000549644.1	ENSG00000065361.14	306	121.97	13.00	1.80	1.25	0.57
ENST00000549672.5	ENSG00000065361.14	676	489.95	22.84	0.79	0.55	0.25
ENST00000549832.1	ENSG00000065361.14	3289	3102.89	2108.52	11.47	7.98	3.65
ENST00000550070.6	ENSG00000065361.14	2729	2542.89	0.00	0.00	0.00	0.00
ENST00000550828.1	ENSG00000065361.14	266	84.39	16.96	3.39	2.36	1.08
ENST00000550869.5	ENSG00000065361.14	572	386.00	0.00	0.00	0.00	0.00
ENST00000551085.5	ENSG00000065361.14	4382	4195.89	3837.20	15.43	10.74	4.91
ENST00000551176.1	ENSG00000065361.14	277	94.51	105.45	18.83	13.10	5.99
ENST00000551242.5	ENSG00000065361.14	2755	2568.89	5017.08	32.96	22.93	10.48
ENST00000552691.1	ENSG00000065361.14	291	107.65	48.36	7.58	5.28	2.41
ENST00000553131.5	ENSG00000065361.14	3237	3050.89	1195.99	6.62	4.60	2.10
ENST00000184183.8	ENSG00000065371.17	1614	1427.89	214.37	2.53	1.76	2.80
ENST00000405845.7	ENSG00000065371.17	1007	820.89	4171.98	85.76	59.68	94.62
ENST00000459660.5	ENSG00000065371.17	1909	1722.89	7.70	0.08	0.05	0.08
ENST00000460743.5	ENSG00000065371.17	727	540.93	0.00	0.00	0.00	0.00
ENST00000467907.5	ENSG00000065371.17	683	496.94	0.00	0.00	0.00	0.00
ENST00000479867.1	ENSG00000065371.17	2056	1869.89	0.00	0.00	0.00	0.00
ENST00000484329.1	ENSG00000065371.17	566	380.01	0.00	0.00	0.00	0.00
ENST00000487124.1	ENSG00000065371.17	1403	1216.89	84.11	1.17	0.81	1.29
ENST00000495093.1	ENSG00000065371.17	1376	1189.89	0.00	0.00	0.00	0.00
ENST00000496145.5	ENSG00000065371.17	548	362.02	0.00	0.00	0.00	0.00
ENST00000620893.4	ENSG00000065371.17	1006	819.89	53.37	1.10	0.76	1.21
ENST00000328737.6	ENSG00000065413.17	3686	3499.89	178.26	0.86	0.60	3.39
ENST00000409153.5	ENSG00000065413.17	2724	2537.89	41.64	0.28	0.19	1.09
ENST00000409919.5	ENSG00000065413.17	1622	1435.89	248.01	2.91	2.03	11.50
ENST00000422886.5	ENSG00000065413.17	949	762.89	115.38	2.55	1.78	10.07
ENST00000424317.5	ENSG00000065413.17	2798	2611.89	156.73	1.01	0.70	3.99
ENST00000443014.1	ENSG00000065413.17	326	141.34	0.00	0.00	0.00	0.00
ENST00000447713.1	ENSG00000065413.17	576	390.00	0.00	0.00	0.00	0.00
ENST00000448801.5	ENSG00000065413.17	1000	813.89	115.63	2.40	1.67	9.46
ENST00000463879.1	ENSG00000065413.17	3058	2871.89	14.88	0.09	0.06	0.34
ENST00000473081.1	ENSG00000065413.17	289	105.76	2.63	0.42	0.29	1.66
ENST00000477852.1	ENSG00000065413.17	410	224.30	65.31	4.91	3.42	19.38
ENST00000486006.1	ENSG00000065413.17	187	22.04	9.00	6.89	4.79	27.18
ENST00000493808.1	ENSG00000065413.17	286	102.93	18.44	3.02	2.10	11.93
ENST00000302445.7	ENSG00000065427.14	2005	1818.89	10320.56	95.75	66.63	45.57
ENST00000319410.9	ENSG00000065427.14	2421	2234.89	2160.06	16.31	11.35	7.76
ENST00000562875.5	ENSG00000065427.14	801	614.91	6.47	0.18	0.12	0.08
ENST00000564578.5	ENSG00000065427.14	1942	1755.89	4479.35	43.05	29.96	20.49
ENST00000565738.1	ENSG00000065427.14	607	420.98	161.41	6.47	4.50	3.08
ENST00000566249.5	ENSG00000065427.14	649	462.96	0.00	0.00	0.00	0.00
ENST00000566560.5	ENSG00000065427.14	1231	1044.89	247.83	4.00	2.79	1.90
ENST00000566772.1	ENSG00000065427.14	644	457.96	84.21	3.10	2.16	1.48
ENST00000568378.5	ENSG00000065427.14	459	273.14	0.00	0.00	0.00	0.00
ENST00000568682.5	ENSG00000065427.14	870	683.89	2.30	0.06	0.04	0.03
ENST00000569298.1	ENSG00000065427.14	589	402.99	869.86	36.42	25.35	17.34
ENST00000570215.1	ENSG00000065427.14	994	807.89	227.95	4.76	3.31	2.27
ENST00000307921.7	ENSG00000065457.10	1869	1682.89	223.48	2.24	1.56	6.78
ENST00000562374.1	ENSG00000065457.10	582	396.00	1.00	0.04	0.03	0.13
ENST00000564657.1	ENSG00000065457.10	731	544.93	37.30	1.15	0.80	3.49
ENST00000565109.5	ENSG00000065457.10	574	388.00	0.00	0.00	0.00	0.00
ENST00000566445.5	ENSG00000065457.10	2768	2581.89	3359.01	21.95	15.28	66.39
ENST00000566450.5	ENSG00000065457.10	501	315.07	2.37	0.13	0.09	0.38
ENST00000567281.5	ENSG00000065457.10	547	361.02	141.30	6.60	4.60	19.97
ENST00000568001.5	ENSG00000065457.10	570	384.01	17.97	0.79	0.55	2.39
ENST00000568478.1	ENSG00000065457.10	644	457.96	2.55	0.09	0.07	0.28
ENST00000568510.1	ENSG00000065457.10	459	273.14	1.00	0.06	0.04	0.19
ENST00000316218.11	ENSG00000065485.18	1799	1612.89	4623.20	48.37	33.66	88.96
ENST00000467157.1	ENSG00000065485.18	2232	2045.89	300.79	2.48	1.73	4.56
ENST00000469649.1	ENSG00000065485.18	722	535.93	0.00	0.00	0.00	0.00
ENST00000472319.5	ENSG00000065485.18	395	209.39	4.64	0.37	0.26	0.69
ENST00000484644.5	ENSG00000065485.18	667	480.95	1.31	0.05	0.03	0.08
ENST00000485208.1	ENSG00000065485.18	499	313.07	18.67	1.01	0.70	1.85
ENST00000489923.5	ENSG00000065485.18	1651	1464.89	41.16	0.47	0.33	0.87
ENST00000495004.1	ENSG00000065485.18	563	377.01	36.24	1.62	1.13	2.98
ENST00000612638.1	ENSG00000065485.18	86	0.00	0.00	0.00	0.00	0.00
ENST00000373491.3	ENSG00000065491.8	3462	3275.89	2019.54	10.40	7.24	100.00
ENST00000184266.2	ENSG00000065518.7	671	484.95	4760.44	165.65	115.27	80.94
ENST00000461682.1	ENSG00000065518.7	821	634.90	42.90	1.14	0.79	0.56
ENST00000485064.1	ENSG00000065518.7	1426	1239.89	311.81	4.24	2.95	2.07
ENST00000491335.1	ENSG00000065518.7	558	372.02	353.01	16.01	11.14	7.82
ENST00000492739.1	ENSG00000065518.7	309	124.86	0.00	0.00	0.00	0.00
ENST00000496588.1	ENSG00000065518.7	425	239.24	249.73	17.61	12.26	8.61
ENST00000375759.7	ENSG00000065526.10	12232	12045.89	22179.76	31.07	21.62	74.47
ENST00000438066.1	ENSG00000065526.10	1733	1546.89	8.91	0.10	0.07	0.23
ENST00000442985.1	ENSG00000065526.10	891	704.89	2.51	0.06	0.04	0.14
ENST00000471538.1	ENSG00000065526.10	1404	1217.89	188.26	2.61	1.82	6.25
ENST00000487496.1	ENSG00000065526.10	543	357.03	166.80	7.88	5.49	18.90
ENST00000346322.9	ENSG00000065534.18	5892	5705.89	0.00	0.00	0.00	0.00
ENST00000354792.9	ENSG00000065534.18	7531	7344.89	2015.91	4.63	3.22	12.71
ENST00000359169.5	ENSG00000065534.18	7585	7398.89	0.00	0.00	0.00	0.00
ENST00000360304.7	ENSG00000065534.18	7738	7551.89	30.62	0.07	0.05	0.19
ENST00000360772.7	ENSG00000065534.18	10027	9840.89	98.18	0.17	0.12	0.46
ENST00000418370.6	ENSG00000065534.18	7282	7095.89	31.60	0.08	0.05	0.21
ENST00000464489.5	ENSG00000065534.18	5901	5714.89	0.00	0.00	0.00	0.00
ENST00000475616.5	ENSG00000065534.18	5745	5558.89	0.00	0.00	0.00	0.00
ENST00000503644.1	ENSG00000065534.18	234	56.36	0.00	0.00	0.00	0.00
ENST00000504946.5	ENSG00000065534.18	2404	2217.89	12.53	0.10	0.07	0.26
ENST00000506361.5	ENSG00000065534.18	1250	1063.89	0.00	0.00	0.00	0.00
ENST00000508240.1	ENSG00000065534.18	820	633.90	1.83	0.05	0.03	0.13
ENST00000510571.1	ENSG00000065534.18	567	381.01	0.00	0.00	0.00	0.00
ENST00000510775.5	ENSG00000065534.18	525	339.04	0.00	0.00	0.00	0.00
ENST00000511058.1	ENSG00000065534.18	356	170.76	1.00	0.10	0.07	0.27
ENST00000513111.1	ENSG00000065534.18	595	408.99	7.85	0.32	0.23	0.89
ENST00000514623.1	ENSG00000065534.18	3108	2921.89	3.04	0.02	0.01	0.05
ENST00000514895.5	ENSG00000065534.18	220	45.06	2.09	0.78	0.54	2.14
ENST00000515434.1	ENSG00000065534.18	6291	6104.89	23.50	0.06	0.05	0.18
ENST00000578202.1	ENSG00000065534.18	1447	1260.89	2246.95	30.07	20.93	82.51
ENST00000583087.5	ENSG00000065534.18	678	491.95	0.00	0.00	0.00	0.00
ENST00000337859.10	ENSG00000065548.17	2138	1951.89	9392.72	81.20	56.51	74.28
ENST00000421536.5	ENSG00000065548.17	1101	914.89	286.26	5.28	3.67	4.83
ENST00000437396.1	ENSG00000065548.17	556	370.02	8.26	0.38	0.26	0.34
ENST00000445547.1	ENSG00000065548.17	776	589.91	2.67	0.08	0.05	0.07
ENST00000468120.5	ENSG00000065548.17	601	414.99	10.96	0.45	0.31	0.41
ENST00000477672.1	ENSG00000065548.17	304	120.05	0.00	0.00	0.00	0.00
ENST00000481101.5	ENSG00000065548.17	558	372.02	0.00	0.00	0.00	0.00
ENST00000496289.1	ENSG00000065548.17	554	368.02	0.00	0.00	0.00	0.00
ENST00000498757.1	ENSG00000065548.17	881	694.89	903.13	21.93	15.26	20.06
ENST00000353533.9	ENSG00000065559.14	3826	3639.89	4426.30	20.52	14.28	79.27
ENST00000415385.7	ENSG00000065559.14	3856	3669.89	0.00	0.00	0.00	0.00
ENST00000536413.2	ENSG00000065559.14	3852	3665.89	177.90	0.82	0.57	3.16
ENST00000538465.7	ENSG00000065559.14	925	738.89	11.20	0.26	0.18	0.99
ENST00000579089.5	ENSG00000065559.14	571	385.01	0.00	0.00	0.00	0.00
ENST00000581941.5	ENSG00000065559.14	813	626.90	3.83	0.10	0.07	0.40
ENST00000582183.5	ENSG00000065559.14	551	365.02	1.90	0.09	0.06	0.34
ENST00000582377.1	ENSG00000065559.14	648	461.96	11.42	0.42	0.29	1.61
ENST00000582897.5	ENSG00000065559.14	482	296.10	0.00	0.00	0.00	0.00
ENST00000585076.1	ENSG00000065559.14	543	357.03	74.82	3.54	2.46	13.66
ENST00000602305.5	ENSG00000065559.14	961	774.89	0.00	0.00	0.00	0.00
ENST00000602375.5	ENSG00000065559.14	1064	877.89	7.63	0.15	0.10	0.57
ENST00000602537.5	ENSG00000065559.14	948	761.89	0.00	0.00	0.00	0.00
ENST00000602686.5	ENSG00000065559.14	977	790.89	0.00	0.00	0.00	0.00
ENST00000602811.5	ENSG00000065559.14	1136	949.89	0.00	0.00	0.00	0.00
ENST00000261455.8	ENSG00000065600.12	2475	2288.89	788.20	5.81	4.04	18.76
ENST00000467822.5	ENSG00000065600.12	742	555.92	543.02	16.48	11.47	53.22
ENST00000471937.1	ENSG00000065600.12	753	566.92	6.63	0.20	0.14	0.64
ENST00000478166.5	ENSG00000065600.12	316	131.62	1.03	0.13	0.09	0.43
ENST00000535273.2	ENSG00000065600.12	2119	1932.89	956.15	8.35	5.81	26.95
ENST00000195649.10	ENSG00000065609.14	4434	4247.89	0.00	0.00	0.00	0.00
ENST00000369690.6	ENSG00000065609.14	546	360.02	0.00	0.00	0.00	0.00
ENST00000369691.5	ENSG00000065609.14	429	243.23	1.47	0.10	0.07	57.12
ENST00000369694.6	ENSG00000065609.14	4449	4262.89	0.00	0.00	0.00	0.00
ENST00000439399.6	ENSG00000065609.14	4452	4265.89	0.00	0.00	0.00	0.00
ENST00000518309.6	ENSG00000065609.14	591	404.99	0.00	0.00	0.00	0.00
ENST00000518312.5	ENSG00000065609.14	4493	4306.89	0.00	0.00	0.00	0.00
ENST00000519133.1	ENSG00000065609.14	529	343.04	0.00	0.00	0.00	0.00
ENST00000519779.5	ENSG00000065609.14	842	655.90	0.00	0.00	0.00	0.00
ENST00000519825.5	ENSG00000065609.14	525	339.04	0.00	0.00	0.00	0.00
ENST00000520213.5	ENSG00000065609.14	2168	1981.89	0.00	0.00	0.00	0.00
ENST00000520302.5	ENSG00000065609.14	4136	3949.89	0.00	0.00	0.00	0.00
ENST00000521485.5	ENSG00000065609.14	4521	4334.89	0.00	0.00	0.00	0.00
ENST00000521616.5	ENSG00000065609.14	2822	2635.89	4.53	0.03	0.02	16.28
ENST00000521743.5	ENSG00000065609.14	4263	4076.89	0.00	0.00	0.00	0.00
ENST00000521931.5	ENSG00000065609.14	1745	1558.89	0.00	0.00	0.00	0.00
ENST00000522248.5	ENSG00000065609.14	542	356.03	1.00	0.05	0.03	26.60
ENST00000523199.1	ENSG00000065609.14	482	296.10	0.00	0.00	0.00	0.00
ENST00000523448.5	ENSG00000065609.14	889	702.89	0.00	0.00	0.00	0.00
ENST00000523484.6	ENSG00000065609.14	735	548.92	0.00	0.00	0.00	0.00
ENST00000523585.5	ENSG00000065609.14	564	378.01	0.00	0.00	0.00	0.00
ENST00000523780.1	ENSG00000065609.14	261	79.85	0.00	0.00	0.00	0.00
ENST00000335753.8	ENSG00000065613.13	7673	7486.89	6670.53	15.04	10.46	63.52
ENST00000369755.3	ENSG00000065613.13	7766	7579.89	20.57	0.05	0.03	0.19
ENST00000474260.1	ENSG00000065613.13	622	435.97	221.90	8.59	5.98	36.29
ENST00000369679.4	ENSG00000065615.13	768	581.91	253.40	7.35	5.11	35.10
ENST00000369681.9	ENSG00000065615.13	9252	9065.89	984.10	1.83	1.27	8.75
ENST00000479164.1	ENSG00000065615.13	764	577.92	402.50	11.75	8.18	56.15
ENST00000353479.9	ENSG00000065618.17	5734	5547.89	11.79	0.04	0.02	5.45
ENST00000369733.7	ENSG00000065618.17	5488	5301.89	0.00	0.00	0.00	0.00
ENST00000393211.3	ENSG00000065618.17	1610	1423.89	1.00	0.01	0.01	1.80
ENST00000401264.1	ENSG00000065618.17	98	0.00	0.00	0.00	0.00	0.00
ENST00000433822.1	ENSG00000065618.17	537	351.03	11.21	0.54	0.37	81.81
ENST00000480127.1	ENSG00000065618.17	420	234.26	1.00	0.07	0.05	10.94
ENST00000483876.1	ENSG00000065618.17	622	435.97	0.00	0.00	0.00	0.00
ENST00000488320.1	ENSG00000065618.17	626	439.97	0.00	0.00	0.00	0.00
ENST00000338595.6	ENSG00000065621.14	1179	992.89	7.13	0.12	0.08	50.27
ENST00000369707.2	ENSG00000065621.14	6423	6236.89	1.19	0.00	0.00	1.33
ENST00000450629.6	ENSG00000065621.14	1391	1204.89	2.08	0.03	0.02	12.11
ENST00000467629.1	ENSG00000065621.14	576	390.00	0.00	0.00	0.00	0.00
ENST00000473401.5	ENSG00000065621.14	669	482.95	1.09	0.04	0.03	15.83
ENST00000477078.2	ENSG00000065621.14	763	576.92	1.44	0.04	0.03	17.47
ENST00000498052.1	ENSG00000065621.14	2694	2507.89	1.07	0.01	0.01	2.99
ENST00000298428.13	ENSG00000065665.20	1893	1706.89	4278.67	42.30	29.44	80.25
ENST00000304267.12	ENSG00000065665.20	2030	1843.89	36.23	0.33	0.23	0.63
ENST00000379017.7	ENSG00000065665.20	600	413.99	0.00	0.00	0.00	0.00
ENST00000379020.8	ENSG00000065665.20	2252	2065.89	32.63	0.27	0.19	0.51
ENST00000379033.7	ENSG00000065665.20	2462	2275.89	551.46	4.09	2.85	7.76
ENST00000379051.5	ENSG00000065665.20	707	520.93	4.34	0.14	0.10	0.27
ENST00000418772.1	ENSG00000065665.20	434	248.21	0.00	0.00	0.00	0.00
ENST00000419021.1	ENSG00000065665.20	778	591.91	0.00	0.00	0.00	0.00
ENST00000441368.5	ENSG00000065665.20	691	504.94	0.00	0.00	0.00	0.00
ENST00000457034.1	ENSG00000065665.20	314	129.68	1.15	0.15	0.10	0.28
ENST00000466451.1	ENSG00000065665.20	427	241.23	47.27	3.31	2.30	6.27
ENST00000472221.5	ENSG00000065665.20	850	663.90	61.25	1.56	1.08	2.95
ENST00000475268.5	ENSG00000065665.20	2183	1996.89	53.49	0.45	0.31	0.86
ENST00000495368.1	ENSG00000065665.20	2311	2124.89	14.62	0.12	0.08	0.22
ENST00000263125.9	ENSG00000065675.14	3285	3098.89	14.88	0.08	0.06	29.54
ENST00000397176.6	ENSG00000065675.14	3096	2909.89	0.00	0.00	0.00	0.00
ENST00000539722.5	ENSG00000065675.14	3224	3037.89	0.00	0.00	0.00	0.00
ENST00000610727.1	ENSG00000065675.14	3077	2890.89	33.12	0.19	0.13	70.46
ENST00000262953.10	ENSG00000065717.14	2705	2518.89	111.79	0.75	0.52	19.94
ENST00000426948.6	ENSG00000065717.14	2406	2219.89	64.46	0.49	0.34	13.05
ENST00000443826.7	ENSG00000065717.14	2238	2051.89	0.00	0.00	0.00	0.00
ENST00000455444.6	ENSG00000065717.14	2253	2066.89	201.67	1.65	1.15	43.85
ENST00000586422.5	ENSG00000065717.14	389	203.43	0.00	0.00	0.00	0.00
ENST00000586492.1	ENSG00000065717.14	331	146.21	0.00	0.00	0.00	0.00
ENST00000587137.5	ENSG00000065717.14	559	373.01	0.00	0.00	0.00	0.00
ENST00000587217.5	ENSG00000065717.14	580	394.00	0.00	0.00	0.00	0.00
ENST00000587672.5	ENSG00000065717.14	771	584.91	0.00	0.00	0.00	0.00
ENST00000587770.5	ENSG00000065717.14	619	432.98	0.00	0.00	0.00	0.00
ENST00000587893.1	ENSG00000065717.14	428	242.23	2.00	0.14	0.10	3.71
ENST00000589205.5	ENSG00000065717.14	574	388.00	0.00	0.00	0.00	0.00
ENST00000589291.1	ENSG00000065717.14	578	392.00	0.00	0.00	0.00	0.00
ENST00000589364.5	ENSG00000065717.14	841	654.90	9.46	0.24	0.17	6.49
ENST00000590101.5	ENSG00000065717.14	972	785.89	0.00	0.00	0.00	0.00
ENST00000590183.5	ENSG00000065717.14	556	370.02	0.00	0.00	0.00	0.00
ENST00000590536.5	ENSG00000065717.14	2344	2157.89	0.00	0.00	0.00	0.00
ENST00000591457.5	ENSG00000065717.14	393	207.40	0.00	0.00	0.00	0.00
ENST00000591529.5	ENSG00000065717.14	2483	2296.89	0.00	0.00	0.00	0.00
ENST00000591720.1	ENSG00000065717.14	589	402.99	11.62	0.49	0.34	12.96
ENST00000592305.5	ENSG00000065717.14	698	511.94	0.00	0.00	0.00	0.00
ENST00000592584.1	ENSG00000065717.14	600	413.99	0.00	0.00	0.00	0.00
ENST00000264607.8	ENSG00000065802.11	6994	6807.89	2404.34	5.96	4.15	15.12
ENST00000409297.1	ENSG00000065802.11	878	691.89	73.27	1.79	1.24	4.53
ENST00000438264.5	ENSG00000065802.11	1048	861.89	781.45	15.30	10.65	38.81
ENST00000463352.5	ENSG00000065802.11	569	383.01	344.65	15.19	10.57	38.52
ENST00000468122.1	ENSG00000065802.11	493	307.08	0.00	0.00	0.00	0.00
ENST00000469885.1	ENSG00000065802.11	743	556.92	2.50	0.08	0.05	0.19
ENST00000473306.1	ENSG00000065802.11	581	395.00	0.00	0.00	0.00	0.00
ENST00000481566.1	ENSG00000065802.11	701	514.94	0.00	0.00	0.00	0.00
ENST00000491653.1	ENSG00000065802.11	818	631.90	41.79	1.12	0.78	2.83
ENST00000181796.6	ENSG00000065809.13	3785	3598.89	21.01	0.10	0.07	0.87
ENST00000378458.6	ENSG00000065809.13	1284	1097.89	0.00	0.00	0.00	0.00
ENST00000378462.5	ENSG00000065809.13	692	505.94	0.00	0.00	0.00	0.00
ENST00000378465.7	ENSG00000065809.13	1052	865.89	0.00	0.00	0.00	0.00
ENST00000378467.8	ENSG00000065809.13	2374	2187.89	1.89	0.01	0.01	0.13
ENST00000378470.5	ENSG00000065809.13	3316	3129.89	1691.41	9.12	6.35	80.46
ENST00000442012.5	ENSG00000065809.13	458	272.14	0.00	0.00	0.00	0.00
ENST00000452706.6	ENSG00000065809.13	834	647.90	0.00	0.00	0.00	0.00
ENST00000464952.5	ENSG00000065809.13	558	372.02	0.62	0.03	0.02	0.25
ENST00000468492.5	ENSG00000065809.13	625	438.97	0.00	0.00	0.00	0.00
ENST00000468747.5	ENSG00000065809.13	2633	2446.89	5.13	0.04	0.02	0.31
ENST00000471815.5	ENSG00000065809.13	899	712.89	4.39	0.10	0.07	0.92
ENST00000472095.5	ENSG00000065809.13	475	289.11	0.00	0.00	0.00	0.00
ENST00000474143.5	ENSG00000065809.13	467	281.13	14.55	0.87	0.61	7.70
ENST00000475786.5	ENSG00000065809.13	583	397.00	0.00	0.00	0.00	0.00
ENST00000475858.1	ENSG00000065809.13	568	382.01	24.01	1.06	0.74	9.36
ENST00000478076.5	ENSG00000065809.13	790	603.91	0.00	0.00	0.00	0.00
ENST00000479731.5	ENSG00000065809.13	570	384.01	0.00	0.00	0.00	0.00
ENST00000481209.5	ENSG00000065809.13	857	670.90	0.00	0.00	0.00	0.00
ENST00000482277.5	ENSG00000065809.13	549	363.02	0.00	0.00	0.00	0.00
ENST00000487335.5	ENSG00000065809.13	2317	2130.89	0.00	0.00	0.00	0.00
ENST00000488576.5	ENSG00000065809.13	552	366.02	0.00	0.00	0.00	0.00
ENST00000489100.5	ENSG00000065809.13	559	373.01	0.00	0.00	0.00	0.00
ENST00000491458.1	ENSG00000065809.13	425	239.24	0.00	0.00	0.00	0.00
ENST00000492700.5	ENSG00000065809.13	558	372.02	0.00	0.00	0.00	0.00
ENST00000494865.5	ENSG00000065809.13	561	375.01	0.00	0.00	0.00	0.00
ENST00000495292.1	ENSG00000065809.13	542	356.03	0.00	0.00	0.00	0.00
ENST00000496330.5	ENSG00000065809.13	697	510.94	0.00	0.00	0.00	0.00
ENST00000622567.4	ENSG00000065809.13	3510	3323.89	0.00	0.00	0.00	0.00
ENST00000369705.3	ENSG00000065833.8	3371	3184.89	8252.00	43.72	30.43	100.00
ENST00000261439.8	ENSG00000065882.15	5700	5513.89	626.52	1.92	1.33	1.90
ENST00000401554.5	ENSG00000065882.15	1713	1526.89	0.00	0.00	0.00	0.00
ENST00000402522.1	ENSG00000065882.15	1567	1380.89	2.18	0.03	0.02	0.03
ENST00000405444.3	ENSG00000065882.15	566	380.01	0.00	0.00	0.00	0.00
ENST00000406664.5	ENSG00000065882.15	992	805.89	67.97	1.42	0.99	1.41
ENST00000407365.5	ENSG00000065882.15	2990	2803.89	510.15	3.07	2.14	3.03
ENST00000421339.3	ENSG00000065882.15	679	492.95	42.08	1.44	1.00	1.42
ENST00000443855.5	ENSG00000065882.15	755	568.92	0.00	0.00	0.00	0.00
ENST00000446803.6	ENSG00000065882.15	1987	1800.89	759.57	7.12	4.95	7.04
ENST00000469803.1	ENSG00000065882.15	627	440.97	10.15	0.39	0.27	0.38
ENST00000475531.1	ENSG00000065882.15	608	421.98	37.32	1.49	1.04	1.48
ENST00000491553.1	ENSG00000065882.15	455	269.15	73.00	4.58	3.19	4.52
ENST00000492180.1	ENSG00000065882.15	613	426.98	80.61	3.19	2.22	3.15
ENST00000508802.5	ENSG00000065882.15	4119	3932.89	0.00	0.00	0.00	0.00
ENST00000509761.1	ENSG00000065882.15	580	394.00	0.00	0.00	0.00	0.00
ENST00000510573.6	ENSG00000065882.15	2977	2790.89	1856.83	11.23	7.81	11.10
ENST00000511238.5	ENSG00000065882.15	572	386.00	1024.80	44.80	31.18	44.28
ENST00000513936.6	ENSG00000065882.15	530	344.04	0.00	0.00	0.00	0.00
ENST00000615497.4	ENSG00000065882.15	2383	2196.89	2668.86	20.50	14.27	20.26
ENST00000181839.8	ENSG00000065883.14	7298	7111.89	942.34	2.24	1.56	1.83
ENST00000340829.9	ENSG00000065883.14	5066	4879.89	4548.47	15.73	10.95	12.87
ENST00000465643.1	ENSG00000065883.14	2394	2207.89	5448.27	41.64	28.98	34.06
ENST00000478563.1	ENSG00000065883.14	700	513.94	1035.58	34.00	23.66	27.81
ENST00000484589.1	ENSG00000065883.14	2111	1924.89	37.89	0.33	0.23	0.27
ENST00000611390.1	ENSG00000065883.14	2222	2035.89	3415.44	28.31	19.70	23.16
ENST00000613626.4	ENSG00000065883.14	3099	2912.89	0.00	0.00	0.00	0.00
ENST00000394053.6	ENSG00000065911.11	4456	4269.89	281.80	1.11	0.77	3.69
ENST00000409601.1	ENSG00000065911.11	1865	1678.89	86.09	0.87	0.60	2.87
ENST00000409804.5	ENSG00000065911.11	1757	1570.89	1373.60	14.76	10.27	48.90
ENST00000462026.1	ENSG00000065911.11	599	412.99	40.10	1.64	1.14	5.43
ENST00000470592.5	ENSG00000065911.11	1396	1209.89	830.95	11.59	8.07	38.41
ENST00000477455.5	ENSG00000065911.11	696	509.94	0.00	0.00	0.00	0.00
ENST00000488086.1	ENSG00000065911.11	483	297.10	2.10	0.12	0.08	0.40
ENST00000489041.1	ENSG00000065911.11	1135	948.89	5.21	0.09	0.06	0.31
ENST00000328306.4	ENSG00000065923.9	3838	3651.89	1754.57	8.11	5.64	28.45
ENST00000464933.5	ENSG00000065923.9	705	518.94	324.59	10.56	7.35	37.03
ENST00000489574.2	ENSG00000065923.9	415	229.28	0.00	0.00	0.00	0.00
ENST00000491894.4	ENSG00000065923.9	502	316.07	179.14	9.56	6.66	33.56
ENST00000616978.4	ENSG00000065923.9	10024	9837.89	159.70	0.27	0.19	0.96
ENST00000162391.7	ENSG00000065970.8	5523	5336.89	3585.14	11.34	7.89	91.05
ENST00000428177.2	ENSG00000065970.8	2676	2489.89	151.52	1.03	0.71	8.25
ENST00000539192.1	ENSG00000065970.8	637	450.97	2.35	0.09	0.06	0.70
ENST00000321358.11	ENSG00000065978.18	1514	1327.89	65274.74	829.53	577.25	92.25
ENST00000332220.10	ENSG00000065978.18	776	589.91	26.64	0.76	0.53	0.08
ENST00000436427.1	ENSG00000065978.18	1524	1337.89	3368.18	42.48	29.56	4.72
ENST00000467957.1	ENSG00000065978.18	770	583.91	914.08	26.42	18.38	2.94
ENST00000293683.9	ENSG00000065989.15	2583	2396.89	73.89	0.52	0.36	6.75
ENST00000344979.7	ENSG00000065989.15	2579	2392.89	0.00	0.00	0.00	0.00
ENST00000380702.6	ENSG00000065989.15	4781	4594.89	1819.45	6.68	4.65	86.73
ENST00000440014.6	ENSG00000065989.15	2478	2291.89	2.74	0.02	0.01	0.26
ENST00000586275.1	ENSG00000065989.15	695	508.94	2.34	0.08	0.05	1.01
ENST00000589073.1	ENSG00000065989.15	1703	1516.89	28.77	0.32	0.22	4.15
ENST00000590407.1	ENSG00000065989.15	1770	1583.89	6.41	0.07	0.05	0.89
ENST00000591971.5	ENSG00000065989.15	836	649.90	0.00	0.00	0.00	0.00
ENST00000592685.5	ENSG00000065989.15	2707	2520.89	2.40	0.02	0.01	0.21
ENST00000261461.6	ENSG00000066027.11	3128	2941.89	12103.37	69.43	48.31	99.84
ENST00000479259.1	ENSG00000066027.11	740	553.92	3.63	0.11	0.08	0.16
ENST00000498123.5	ENSG00000066027.11	399	213.36	0.00	0.00	0.00	0.00
ENST00000498129.6	ENSG00000066027.11	745	558.92	0.00	0.00	0.00	0.00
ENST00000537030.3	ENSG00000066027.11	1719	1532.89	0.00	0.00	0.00	0.00
ENST00000343114.7	ENSG00000066032.18	2927	2740.89	0.00	0.00	0.00	0.00
ENST00000361291.8	ENSG00000066032.18	3071	2884.89	0.00	0.00	0.00	0.00
ENST00000402739.8	ENSG00000066032.18	3684	3497.89	0.00	0.00	0.00	0.00
ENST00000409266.5	ENSG00000066032.18	432	246.22	0.00	0.00	0.00	0.00
ENST00000409550.2	ENSG00000066032.18	595	408.99	0.00	0.00	0.00	0.00
ENST00000409971.6	ENSG00000066032.18	541	355.03	0.00	0.00	0.00	0.00
ENST00000451966.5	ENSG00000066032.18	521	335.05	0.00	0.00	0.00	0.00
ENST00000465616.1	ENSG00000066032.18	570	384.01	0.00	0.00	0.00	0.00
ENST00000466387.5	ENSG00000066032.18	4349	4162.89	0.00	0.00	0.00	0.00
ENST00000467488.1	ENSG00000066032.18	572	386.00	0.00	0.00	0.00	0.00
ENST00000467892.1	ENSG00000066032.18	559	373.01	4.88	0.22	0.15	21.24
ENST00000493024.5	ENSG00000066032.18	613	426.98	0.00	0.00	0.00	0.00
ENST00000496251.5	ENSG00000066032.18	733	546.93	0.00	0.00	0.00	0.00
ENST00000496558.5	ENSG00000066032.18	3839	3652.89	0.00	0.00	0.00	0.00
ENST00000497804.1	ENSG00000066032.18	595	408.99	0.00	0.00	0.00	0.00
ENST00000508970.1	ENSG00000066032.18	384	198.47	0.00	0.00	0.00	0.00
ENST00000540488.5	ENSG00000066032.18	2792	2605.89	0.00	0.00	0.00	0.00
ENST00000541047.5	ENSG00000066032.18	2870	2683.89	130.12	0.82	0.57	78.76
ENST00000629316.2	ENSG00000066032.18	3167	2980.89	0.00	0.00	0.00	0.00
ENST00000407627.6	ENSG00000066044.14	6015	5828.89	4441.36	12.86	8.95	13.70
ENST00000593807.1	ENSG00000066044.14	856	669.90	0.00	0.00	0.00	0.00
ENST00000595499.1	ENSG00000066044.14	799	612.91	0.00	0.00	0.00	0.00
ENST00000596154.5	ENSG00000066044.14	880	693.89	0.00	0.00	0.00	0.00
ENST00000596459.5	ENSG00000066044.14	1473	1286.89	6174.64	80.97	56.34	86.30
ENST00000372476.7	ENSG00000066056.13	3882	3695.89	815.93	3.73	2.59	62.11
ENST00000461061.1	ENSG00000066056.13	656	469.96	7.84	0.28	0.20	4.69
ENST00000471187.1	ENSG00000066056.13	625	438.97	15.26	0.59	0.41	9.78
ENST00000473014.1	ENSG00000066056.13	3087	2900.89	36.91	0.21	0.15	3.58
ENST00000480269.1	ENSG00000066056.13	333	148.17	7.91	0.90	0.63	15.01
ENST00000485125.1	ENSG00000066056.13	557	371.02	3.30	0.15	0.10	2.50
ENST00000488437.1	ENSG00000066056.13	651	464.96	0.00	0.00	0.00	0.00
ENST00000492599.1	ENSG00000066056.13	391	205.42	1.10	0.09	0.06	1.51
ENST00000492874.1	ENSG00000066056.13	617	430.98	0.00	0.00	0.00	0.00
ENST00000538015.1	ENSG00000066056.13	1140	953.89	2.75	0.05	0.03	0.81
ENST00000301180.9	ENSG00000066084.12	8593	8406.89	8283.27	16.63	11.57	68.34
ENST00000546719.1	ENSG00000066084.12	2297	2110.89	1.65	0.01	0.01	0.05
ENST00000546732.1	ENSG00000066084.12	3514	3327.89	697.28	3.54	2.46	14.53
ENST00000549620.5	ENSG00000066084.12	2676	2489.89	378.00	2.56	1.78	10.53
ENST00000552328.1	ENSG00000066084.12	429	243.23	22.96	1.59	1.11	6.55
ENST00000381513.8	ENSG00000066117.14	3237	3050.89	3745.39	20.72	14.42	29.73
ENST00000394963.8	ENSG00000066117.14	3658	3471.89	1933.81	9.40	6.54	13.49
ENST00000547247.5	ENSG00000066117.14	1584	1397.89	216.07	2.61	1.82	3.74
ENST00000547637.1	ENSG00000066117.14	587	400.99	33.51	1.41	0.98	2.02
ENST00000548573.5	ENSG00000066117.14	2095	1908.89	2862.76	25.31	17.61	36.32
ENST00000549274.1	ENSG00000066117.14	611	424.98	23.71	0.94	0.66	1.35
ENST00000549526.1	ENSG00000066117.14	401	215.35	6.55	0.51	0.36	0.74
ENST00000550280.1	ENSG00000066117.14	567	381.01	47.43	2.10	1.46	3.01
ENST00000550477.5	ENSG00000066117.14	911	724.89	4.65	0.11	0.08	0.16
ENST00000551352.1	ENSG00000066117.14	621	434.97	144.03	5.59	3.89	8.02
ENST00000551497.1	ENSG00000066117.14	536	350.03	12.97	0.63	0.44	0.90
ENST00000551966.5	ENSG00000066117.14	881	694.89	15.12	0.37	0.26	0.53
ENST00000372396.3	ENSG00000066135.12	4474	4287.89	2482.94	9.77	6.80	63.34
ENST00000463151.5	ENSG00000066135.12	1023	836.89	82.89	1.67	1.16	10.83
ENST00000472265.1	ENSG00000066135.12	380	194.50	9.23	0.80	0.56	5.19
ENST00000481296.1	ENSG00000066135.12	560	374.01	58.21	2.63	1.83	17.02
ENST00000485249.1	ENSG00000066135.12	852	665.90	21.98	0.56	0.39	3.61
ENST00000308733.9	ENSG00000066136.20	2158	1971.89	436.67	3.74	2.60	5.15
ENST00000372651.5	ENSG00000066136.20	1202	1015.89	0.00	0.00	0.00	0.00
ENST00000372652.5	ENSG00000066136.20	2363	2176.89	859.80	6.67	4.64	9.18
ENST00000372653.5	ENSG00000066136.20	1862	1675.89	0.00	0.00	0.00	0.00
ENST00000372654.5	ENSG00000066136.20	1455	1268.89	0.00	0.00	0.00	0.00
ENST00000372669.8	ENSG00000066136.20	1005	818.89	6.54	0.13	0.09	0.19
ENST00000414185.1	ENSG00000066136.20	677	490.95	0.00	0.00	0.00	0.00
ENST00000416859.6	ENSG00000066136.20	547	361.02	0.00	0.00	0.00	0.00
ENST00000424419.6	ENSG00000066136.20	1276	1089.89	104.88	1.62	1.13	2.24
ENST00000425457.6	ENSG00000066136.20	1536	1349.89	18.42	0.23	0.16	0.32
ENST00000427410.6	ENSG00000066136.20	1379	1192.89	0.00	0.00	0.00	0.00
ENST00000440226.7	ENSG00000066136.20	1717	1530.89	0.00	0.00	0.00	0.00
ENST00000447388.7	ENSG00000066136.20	1950	1763.89	4975.01	47.60	33.12	65.57
ENST00000453631.5	ENSG00000066136.20	650	463.96	1.42	0.05	0.04	0.07
ENST00000456393.6	ENSG00000066136.20	1911	1724.89	138.53	1.36	0.94	1.87
ENST00000467203.5	ENSG00000066136.20	943	756.89	69.93	1.56	1.08	2.15
ENST00000483091.1	ENSG00000066136.20	264	82.57	0.00	0.00	0.00	0.00
ENST00000488635.1	ENSG00000066136.20	1481	1294.89	164.10	2.14	1.49	2.95
ENST00000496608.1	ENSG00000066136.20	1965	1778.89	513.27	4.87	3.39	6.71
ENST00000525290.5	ENSG00000066136.20	433	247.21	4.49	0.31	0.21	0.42
ENST00000525349.1	ENSG00000066136.20	582	396.00	49.70	2.12	1.47	2.92
ENST00000530965.5	ENSG00000066136.20	293	109.55	0.00	0.00	0.00	0.00
ENST00000531464.5	ENSG00000066136.20	525	339.04	4.09	0.20	0.14	0.28
ENST00000534399.5	ENSG00000066136.20	574	388.00	0.00	0.00	0.00	0.00
ENST00000372565.7	ENSG00000066185.12	1775	1588.89	414.56	4.40	3.06	37.23
ENST00000461083.1	ENSG00000066185.12	417	231.27	70.04	5.11	3.56	43.21
ENST00000475426.1	ENSG00000066185.12	678	491.95	24.53	0.84	0.59	7.12
ENST00000611861.4	ENSG00000066185.12	1503	1316.89	114.87	1.47	1.02	12.45
ENST00000264938.7	ENSG00000066230.10	2584	2397.89	820.48	5.77	4.02	86.32
ENST00000507407.1	ENSG00000066230.10	587	400.99	12.89	0.54	0.38	8.11
ENST00000514375.1	ENSG00000066230.10	2504	2317.89	51.21	0.37	0.26	5.57
ENST00000264051.7	ENSG00000066248.14	3215	3028.89	163.04	0.91	0.63	60.59
ENST00000373552.8	ENSG00000066248.14	2286	2099.89	0.00	0.00	0.00	0.00
ENST00000409079.1	ENSG00000066248.14	1022	835.89	11.48	0.23	0.16	15.46
ENST00000414326.1	ENSG00000066248.14	460	274.14	2.12	0.13	0.09	8.71
ENST00000416114.3	ENSG00000066248.14	667	480.95	0.00	0.00	0.00	0.00
ENST00000420650.2	ENSG00000066248.14	519	333.05	0.00	0.00	0.00	0.00
ENST00000424488.5	ENSG00000066248.14	569	383.01	0.00	0.00	0.00	0.00
ENST00000461944.1	ENSG00000066248.14	568	382.01	2.00	0.09	0.06	5.89
ENST00000489127.1	ENSG00000066248.14	590	403.99	3.36	0.14	0.10	9.35
ENST00000294732.11	ENSG00000066279.16	6132	5945.89	0.00	0.00	0.00	0.00
ENST00000367408.5	ENSG00000066279.16	3747	3560.89	290.11	1.37	0.96	9.91
ENST00000367409.8	ENSG00000066279.16	10887	10700.89	5438.36	8.58	5.97	61.82
ENST00000612785.1	ENSG00000066279.16	4427	4240.89	985.53	3.92	2.73	28.27
ENST00000311224.8	ENSG00000066294.14	1116	929.89	37.92	0.69	0.48	3.15
ENST00000360056.7	ENSG00000066294.14	1298	1111.89	220.43	3.35	2.33	15.33
ENST00000368047.3	ENSG00000066294.14	856	669.90	141.90	3.57	2.49	16.38
ENST00000368048.7	ENSG00000066294.14	1098	911.89	45.17	0.84	0.58	3.83
ENST00000368051.3	ENSG00000066294.14	965	778.89	228.37	4.95	3.44	22.67
ENST00000368054.7	ENSG00000066294.14	8181	7994.89	104.18	0.22	0.15	1.01
ENST00000466767.1	ENSG00000066294.14	769	582.91	280.36	8.12	5.65	37.19
ENST00000534968.5	ENSG00000066294.14	7885	7698.89	42.67	0.09	0.07	0.43
ENST00000372458.7	ENSG00000066322.13	1477	1290.89	471.04	6.16	4.28	12.05
ENST00000413844.3	ENSG00000066322.13	1451	1264.89	7.42	0.10	0.07	0.19
ENST00000464204.5	ENSG00000066322.13	1034	847.89	560.09	11.15	7.76	21.82
ENST00000465321.5	ENSG00000066322.13	726	539.93	0.00	0.00	0.00	0.00
ENST00000468865.6	ENSG00000066322.13	797	610.91	29.09	0.80	0.56	1.57
ENST00000470769.5	ENSG00000066322.13	1215	1028.89	0.00	0.00	0.00	0.00
ENST00000470968.6	ENSG00000066322.13	867	680.89	0.00	0.00	0.00	0.00
ENST00000478481.5	ENSG00000066322.13	564	378.01	11.00	0.49	0.34	0.96
ENST00000479439.5	ENSG00000066322.13	646	459.96	55.01	2.02	1.40	3.95
ENST00000479686.5	ENSG00000066322.13	417	231.27	0.00	0.00	0.00	0.00
ENST00000482302.5	ENSG00000066322.13	984	797.89	0.00	0.00	0.00	0.00
ENST00000487209.5	ENSG00000066322.13	828	641.90	669.44	17.60	12.25	34.44
ENST00000496932.1	ENSG00000066322.13	779	592.91	72.42	2.06	1.43	4.03
ENST00000497050.5	ENSG00000066322.13	973	786.89	46.06	0.99	0.69	1.93
ENST00000497569.5	ENSG00000066322.13	830	643.90	371.43	9.73	6.77	19.05
ENST00000621166.1	ENSG00000066322.13	68	0.00	0.00	0.00	0.00	0.00
ENST00000621943.4	ENSG00000066322.13	1625	1438.89	0.00	0.00	0.00	0.00
ENST00000227163.8	ENSG00000066336.11	1168	981.89	126.58	2.18	1.51	26.45
ENST00000378538.7	ENSG00000066336.11	1403	1216.89	364.14	5.05	3.51	61.40
ENST00000533030.1	ENSG00000066336.11	661	474.95	19.69	0.70	0.49	8.51
ENST00000533968.1	ENSG00000066336.11	1290	1103.89	19.59	0.30	0.21	3.64
ENST00000332435.9	ENSG00000066379.14	864	677.89	685.86	17.07	11.88	48.32
ENST00000359374.8	ENSG00000066379.14	743	556.92	460.49	13.95	9.71	39.49
ENST00000376782.6	ENSG00000066379.14	736	549.92	74.68	2.29	1.59	6.49
ENST00000376785.2	ENSG00000066379.14	754	567.92	0.00	0.00	0.00	0.00
ENST00000463141.1	ENSG00000066379.14	571	385.01	17.20	0.75	0.52	2.13
ENST00000471008.5	ENSG00000066379.14	3672	3485.89	261.34	1.27	0.88	3.58
ENST00000358117.9	ENSG00000066382.16	2405	2218.89	531.59	4.04	2.81	39.41
ENST00000448418.6	ENSG00000066382.16	5591	5404.89	7.07	0.02	0.02	0.22
ENST00000524636.1	ENSG00000066382.16	457	271.15	20.13	1.25	0.87	12.21
ENST00000524667.5	ENSG00000066382.16	999	812.89	159.90	3.32	2.31	32.36
ENST00000525519.1	ENSG00000066382.16	747	560.92	5.37	0.16	0.11	1.58
ENST00000526437.5	ENSG00000066382.16	1469	1282.89	110.94	1.46	1.02	14.23
ENST00000528686.2	ENSG00000066382.16	497	311.08	0.00	0.00	0.00	0.00
ENST00000529220.5	ENSG00000066382.16	835	648.90	0.00	0.00	0.00	0.00
ENST00000183605.9	ENSG00000066405.12	3520	3333.89	36.25	0.18	0.13	67.39
ENST00000343735.8	ENSG00000066405.12	3434	3247.89	0.00	0.00	0.00	0.00
ENST00000479660.1	ENSG00000066405.12	2039	1852.89	9.75	0.09	0.06	32.61
ENST00000312938.4	ENSG00000066422.4	6020	5833.89	5957.97	17.23	11.99	94.30
ENST00000461821.1	ENSG00000066422.4	2115	1928.89	76.54	0.67	0.47	3.66
ENST00000471673.1	ENSG00000066422.4	549	363.02	7.99	0.37	0.26	2.03
ENST00000340660.10	ENSG00000066427.21	1205	1018.89	501.29	8.30	5.78	15.35
ENST00000359366.9	ENSG00000066427.21	2584	2397.89	154.21	1.09	0.76	2.01
ENST00000393287.9	ENSG00000066427.21	6770	6583.89	0.00	0.00	0.00	0.00
ENST00000429774.6	ENSG00000066427.21	6713	6526.89	49.76	0.13	0.09	0.24
ENST00000454964.3	ENSG00000066427.21	598	411.99	12.84	0.53	0.37	0.97
ENST00000502250.5	ENSG00000066427.21	1259	1072.89	574.04	9.03	6.28	16.70
ENST00000503767.5	ENSG00000066427.21	1315	1128.89	0.00	0.00	0.00	0.00
ENST00000504047.1	ENSG00000066427.21	426	240.24	0.00	0.00	0.00	0.00
ENST00000506466.5	ENSG00000066427.21	637	450.97	54.23	2.03	1.41	3.75
ENST00000507965.5	ENSG00000066427.21	708	521.93	25.36	0.82	0.57	1.52
ENST00000511362.5	ENSG00000066427.21	591	404.99	1.92	0.08	0.06	0.15
ENST00000515746.5	ENSG00000066427.21	619	432.98	12.27	0.48	0.33	0.88
ENST00000526245.1	ENSG00000066427.21	352	166.82	0.00	0.00	0.00	0.00
ENST00000526872.2	ENSG00000066427.21	597	410.99	0.00	0.00	0.00	0.00
ENST00000532032.5	ENSG00000066427.21	1191	1004.89	317.94	5.34	3.72	9.87
ENST00000545170.5	ENSG00000066427.21	6950	6763.89	0.00	0.00	0.00	0.00
ENST00000553287.5	ENSG00000066427.21	726	539.93	137.11	4.29	2.98	7.92
ENST00000553309.5	ENSG00000066427.21	1022	835.89	0.00	0.00	0.00	0.00
ENST00000553488.5	ENSG00000066427.21	1065	878.89	0.00	0.00	0.00	0.00
ENST00000553491.5	ENSG00000066427.21	857	670.90	0.00	0.00	0.00	0.00
ENST00000553498.5	ENSG00000066427.21	911	724.89	0.00	0.00	0.00	0.00
ENST00000553570.5	ENSG00000066427.21	757	570.92	0.00	0.00	0.00	0.00
ENST00000553686.5	ENSG00000066427.21	869	682.89	41.99	1.04	0.72	1.92
ENST00000554040.5	ENSG00000066427.21	592	405.99	0.00	0.00	0.00	0.00
ENST00000554214.5	ENSG00000066427.21	771	584.91	0.00	0.00	0.00	0.00
ENST00000554350.5	ENSG00000066427.21	943	756.89	0.00	0.00	0.00	0.00
ENST00000554491.5	ENSG00000066427.21	1064	877.89	0.00	0.00	0.00	0.00
ENST00000554592.5	ENSG00000066427.21	1010	823.89	16.09	0.33	0.23	0.61
ENST00000554672.5	ENSG00000066427.21	759	572.92	0.00	0.00	0.00	0.00
ENST00000554673.5	ENSG00000066427.21	981	794.89	11.39	0.24	0.17	0.45
ENST00000554994.5	ENSG00000066427.21	922	735.89	0.00	0.00	0.00	0.00
ENST00000555381.5	ENSG00000066427.21	803	616.91	12.97	0.35	0.25	0.66
ENST00000555816.5	ENSG00000066427.21	760	573.92	16.51	0.49	0.34	0.90
ENST00000555958.5	ENSG00000066427.21	857	670.90	0.00	0.00	0.00	0.00
ENST00000556082.5	ENSG00000066427.21	660	473.95	0.00	0.00	0.00	0.00
ENST00000556220.5	ENSG00000066427.21	692	505.94	11.76	0.39	0.27	0.73
ENST00000556274.5	ENSG00000066427.21	913	726.89	10.90	0.25	0.18	0.47
ENST00000556288.5	ENSG00000066427.21	901	714.89	0.00	0.00	0.00	0.00
ENST00000556315.5	ENSG00000066427.21	924	737.89	0.00	0.00	0.00	0.00
ENST00000556339.5	ENSG00000066427.21	525	339.04	0.00	0.00	0.00	0.00
ENST00000556374.5	ENSG00000066427.21	1083	896.89	25.32	0.48	0.33	0.88
ENST00000556644.5	ENSG00000066427.21	372	186.57	0.00	0.00	0.00	0.00
ENST00000556671.5	ENSG00000066427.21	921	734.89	0.00	0.00	0.00	0.00
ENST00000556898.5	ENSG00000066427.21	990	803.89	0.00	0.00	0.00	0.00
ENST00000556958.5	ENSG00000066427.21	769	582.91	0.00	0.00	0.00	0.00
ENST00000557030.5	ENSG00000066427.21	807	620.90	12.73	0.35	0.24	0.64
ENST00000557311.5	ENSG00000066427.21	562	376.01	34.23	1.54	1.07	2.84
ENST00000558190.5	ENSG00000066427.21	26812	26625.89	155.42	0.10	0.07	0.18
ENST00000564606.5	ENSG00000066427.21	645	458.96	0.00	0.00	0.00	0.00
ENST00000568290.1	ENSG00000066427.21	671	484.95	1.30	0.05	0.03	0.08
ENST00000617719.4	ENSG00000066427.21	1074	887.89	13.39	0.25	0.18	0.47
ENST00000620536.4	ENSG00000066427.21	1044	857.89	0.00	0.00	0.00	0.00
ENST00000621269.4	ENSG00000066427.21	936	749.89	716.31	16.12	11.22	29.81
ENST00000163416.6	ENSG00000066455.12	2969	2782.89	7120.31	43.18	30.05	96.50
ENST00000554700.1	ENSG00000066455.12	759	572.92	21.73	0.64	0.45	1.43
ENST00000555793.1	ENSG00000066455.12	586	399.99	21.96	0.93	0.64	2.07
ENST00000336553.10	ENSG00000066468.21	2593	2406.89	0.00	0.00	0.00	0.00
ENST00000346997.6	ENSG00000066468.21	2472	2285.89	10.31	0.08	0.05	13.05
ENST00000351936.10	ENSG00000066468.21	2478	2291.89	0.00	0.00	0.00	0.00
ENST00000356226.8	ENSG00000066468.21	3547	3360.89	0.00	0.00	0.00	0.00
ENST00000357555.9	ENSG00000066468.21	3690	3503.89	0.00	0.00	0.00	0.00
ENST00000358487.9	ENSG00000066468.21	4255	4068.89	60.88	0.25	0.18	43.30
ENST00000359354.6	ENSG00000066468.21	1680	1493.89	1.25	0.01	0.01	2.41
ENST00000360144.7	ENSG00000066468.21	3001	2814.89	0.00	0.00	0.00	0.00
ENST00000369056.5	ENSG00000066468.21	2650	2463.89	0.00	0.00	0.00	0.00
ENST00000369058.7	ENSG00000066468.21	2727	2540.89	0.00	0.00	0.00	0.00
ENST00000369059.5	ENSG00000066468.21	3003	2816.89	0.00	0.00	0.00	0.00
ENST00000369060.8	ENSG00000066468.21	3244	3057.89	0.00	0.00	0.00	0.00
ENST00000369061.8	ENSG00000066468.21	3803	3616.89	0.00	0.00	0.00	0.00
ENST00000429361.5	ENSG00000066468.21	1138	951.89	13.57	0.24	0.17	41.24
ENST00000457416.6	ENSG00000066468.21	3061	2874.89	0.00	0.00	0.00	0.00
ENST00000463870.5	ENSG00000066468.21	386	200.45	0.00	0.00	0.00	0.00
ENST00000467584.1	ENSG00000066468.21	497	311.08	0.00	0.00	0.00	0.00
ENST00000478859.5	ENSG00000066468.21	3990	3803.89	0.00	0.00	0.00	0.00
ENST00000490349.5	ENSG00000066468.21	1478	1291.89	0.00	0.00	0.00	0.00
ENST00000491111.1	ENSG00000066468.21	574	388.00	0.00	0.00	0.00	0.00
ENST00000491475.1	ENSG00000066468.21	730	543.93	0.00	0.00	0.00	0.00
ENST00000604236.5	ENSG00000066468.21	3501	3314.89	0.00	0.00	0.00	0.00
ENST00000611527.1	ENSG00000066468.21	435	249.21	0.00	0.00	0.00	0.00
ENST00000613048.4	ENSG00000066468.21	4369	4182.89	0.00	0.00	0.00	0.00
ENST00000613324.4	ENSG00000066468.21	579	393.00	0.00	0.00	0.00	0.00
ENST00000636922.1	ENSG00000066468.21	587	400.99	0.00	0.00	0.00	0.00
ENST00000370952.3	ENSG00000066557.5	2884	2697.89	1876.00	11.73	8.17	100.00
ENST00000173527.5	ENSG00000066583.11	1940	1753.89	1989.00	19.14	13.32	100.00
ENST00000514194.5	ENSG00000066583.11	581	395.00	0.00	0.00	0.00	0.00
ENST00000262233.10	ENSG00000066629.16	4535	4348.89	0.00	0.00	0.00	0.00
ENST00000327921.13	ENSG00000066629.16	3715	3528.89	127.24	0.61	0.42	9.70
ENST00000334192.8	ENSG00000066629.16	4064	3877.89	123.11	0.54	0.37	8.54
ENST00000553313.1	ENSG00000066629.16	583	397.00	87.18	3.71	2.58	59.05
ENST00000553720.5	ENSG00000066629.16	501	315.07	0.00	0.00	0.00	0.00
ENST00000554111.1	ENSG00000066629.16	2225	2038.89	7.89	0.07	0.05	1.04
ENST00000554386.1	ENSG00000066629.16	546	360.02	0.00	0.00	0.00	0.00
ENST00000554479.5	ENSG00000066629.16	1277	1090.89	7.32	0.11	0.08	1.80
ENST00000554553.5	ENSG00000066629.16	582	396.00	1.18	0.05	0.03	0.80
ENST00000555096.5	ENSG00000066629.16	480	294.10	0.00	0.00	0.00	0.00
ENST00000555145.5	ENSG00000066629.16	553	367.02	0.00	0.00	0.00	0.00
ENST00000555277.1	ENSG00000066629.16	580	394.00	4.27	0.18	0.13	2.92
ENST00000555812.5	ENSG00000066629.16	526	340.04	0.00	0.00	0.00	0.00
ENST00000556199.1	ENSG00000066629.16	584	398.00	0.00	0.00	0.00	0.00
ENST00000556714.5	ENSG00000066629.16	964	777.89	0.00	0.00	0.00	0.00
ENST00000556758.1	ENSG00000066629.16	760	573.92	9.32	0.27	0.19	4.37
ENST00000556835.5	ENSG00000066629.16	568	382.01	0.00	0.00	0.00	0.00
ENST00000556947.1	ENSG00000066629.16	539	353.03	0.00	0.00	0.00	0.00
ENST00000557313.5	ENSG00000066629.16	562	376.01	16.48	0.74	0.51	11.78
ENST00000557741.1	ENSG00000066629.16	406	220.32	0.00	0.00	0.00	0.00
ENST00000334379.9	ENSG00000066651.17	1949	1762.89	1627.53	15.58	10.84	62.67
ENST00000368332.7	ENSG00000066651.17	1889	1702.89	14.78	0.15	0.10	0.59
ENST00000444121.5	ENSG00000066651.17	617	430.98	9.23	0.36	0.25	1.45
ENST00000446681.1	ENSG00000066651.17	657	470.96	0.00	0.00	0.00	0.00
ENST00000453993.2	ENSG00000066651.17	393	207.40	99.91	8.13	5.66	32.70
ENST00000461129.5	ENSG00000066651.17	758	571.92	11.10	0.33	0.23	1.32
ENST00000466316.1	ENSG00000066651.17	729	542.93	3.21	0.10	0.07	0.40
ENST00000468097.5	ENSG00000066651.17	1009	822.89	2.48	0.05	0.04	0.20
ENST00000473273.1	ENSG00000066651.17	258	77.16	0.00	0.00	0.00	0.00
ENST00000479748.5	ENSG00000066651.17	2093	1906.89	18.78	0.17	0.12	0.67
ENST00000489934.1	ENSG00000066651.17	418	232.27	0.00	0.00	0.00	0.00
ENST00000381337.6	ENSG00000066654.13	4122	3935.89	1033.55	4.43	3.08	9.56
ENST00000396083.6	ENSG00000066654.13	2624	2437.89	667.98	4.62	3.22	9.97
ENST00000565248.1	ENSG00000066654.13	1099	912.89	24.15	0.45	0.31	0.96
ENST00000569768.1	ENSG00000066654.13	635	448.97	378.02	14.21	9.89	30.65
ENST00000570231.1	ENSG00000066654.13	1040	853.89	1143.66	22.60	15.73	48.75
ENST00000636554.1	ENSG00000066654.13	2567	2380.89	6.63	0.05	0.03	0.10
ENST00000374885.5	ENSG00000066697.14	786	599.91	15.74	0.44	0.31	2.30
ENST00000374886.7	ENSG00000066697.14	710	523.93	318.47	10.26	7.14	53.36
ENST00000395067.6	ENSG00000066697.14	1362	1175.89	463.05	6.65	4.62	34.57
ENST00000398977.2	ENSG00000066697.14	780	593.91	0.00	0.00	0.00	0.00
ENST00000489377.1	ENSG00000066697.14	1991	1804.89	167.48	1.57	1.09	8.15
ENST00000613183.1	ENSG00000066697.14	1755	1568.89	29.06	0.31	0.22	1.63
ENST00000622639.4	ENSG00000066697.14	1748	1561.89	0.00	0.00	0.00	0.00
ENST00000315264.7	ENSG00000066735.14	6714	6527.89	25.00	0.06	0.04	100.00
ENST00000423312.6	ENSG00000066735.14	5649	5462.89	0.00	0.00	0.00	0.00
ENST00000261834.9	ENSG00000066739.11	1920	1733.89	1048.91	10.21	7.10	33.50
ENST00000359933.5	ENSG00000066739.11	13684	13497.89	4815.96	6.02	4.19	19.76
ENST00000473234.1	ENSG00000066739.11	550	364.02	0.00	0.00	0.00	0.00
ENST00000488421.1	ENSG00000066739.11	522	336.05	23.00	1.15	0.80	3.79
ENST00000553643.1	ENSG00000066739.11	482	296.10	40.14	2.29	1.59	7.51
ENST00000554151.1	ENSG00000066739.11	333	148.17	0.00	0.00	0.00	0.00
ENST00000555263.1	ENSG00000066739.11	492	306.08	196.00	10.81	7.52	35.45
ENST00000262215.7	ENSG00000066777.8	7225	7038.89	18816.53	45.11	31.39	56.90
ENST00000517955.2	ENSG00000066777.8	1235	1048.89	1015.10	16.33	11.36	20.60
ENST00000518230.5	ENSG00000066777.8	2734	2547.89	307.64	2.04	1.42	2.57
ENST00000518290.1	ENSG00000066777.8	3179	2992.89	486.25	2.74	1.91	3.46
ENST00000518789.5	ENSG00000066777.8	646	459.96	26.30	0.96	0.67	1.22
ENST00000519436.1	ENSG00000066777.8	571	385.01	141.49	6.20	4.32	7.82
ENST00000520381.5	ENSG00000066777.8	5882	5695.89	1988.68	5.89	4.10	7.43
ENST00000522878.5	ENSG00000066777.8	750	563.92	0.00	0.00	0.00	0.00
ENST00000329697.10	ENSG00000066813.14	2935	2748.89	0.00	0.00	0.00	0.00
ENST00000414188.6	ENSG00000066813.14	2740	2553.89	0.00	0.00	0.00	0.00
ENST00000562026.1	ENSG00000066813.14	685	498.94	0.00	0.00	0.00	0.00
ENST00000563943.5	ENSG00000066813.14	1527	1340.89	6.20	0.08	0.05	2.90
ENST00000564849.1	ENSG00000066813.14	734	547.93	9.21	0.28	0.20	10.56
ENST00000564855.1	ENSG00000066813.14	471	285.12	0.00	0.00	0.00	0.00
ENST00000565232.5	ENSG00000066813.14	2322	2135.89	0.00	0.00	0.00	0.00
ENST00000565322.5	ENSG00000066813.14	1834	1647.89	71.43	0.73	0.51	27.24
ENST00000566384.5	ENSG00000066813.14	561	375.01	0.00	0.00	0.00	0.00
ENST00000566998.5	ENSG00000066813.14	2463	2276.89	3.50	0.03	0.02	0.97
ENST00000567001.5	ENSG00000066813.14	1988	1801.89	0.00	0.00	0.00	0.00
ENST00000567288.5	ENSG00000066813.14	883	696.89	3.18	0.08	0.05	2.87
ENST00000568098.1	ENSG00000066813.14	405	219.33	18.81	1.45	1.01	53.91
ENST00000568882.1	ENSG00000066813.14	545	359.03	0.00	0.00	0.00	0.00
ENST00000569131.5	ENSG00000066813.14	2466	2279.89	1.42	0.01	0.01	0.39
ENST00000569163.1	ENSG00000066813.14	592	405.99	0.00	0.00	0.00	0.00
ENST00000569327.5	ENSG00000066813.14	1214	1027.89	1.90	0.03	0.02	1.16
ENST00000569344.5	ENSG00000066813.14	556	370.02	0.00	0.00	0.00	0.00
ENST00000569364.5	ENSG00000066813.14	1910	1723.89	0.00	0.00	0.00	0.00
ENST00000377838.7	ENSG00000066827.15	4597	4410.89	96.18	0.37	0.26	3.21
ENST00000429442.6	ENSG00000066827.15	4421	4234.89	0.00	0.00	0.00	0.00
ENST00000517307.5	ENSG00000066827.15	866	679.89	8.81	0.22	0.15	1.91
ENST00000518191.1	ENSG00000066827.15	594	407.99	0.00	0.00	0.00	0.00
ENST00000518408.5	ENSG00000066827.15	1552	1365.89	6.85	0.08	0.06	0.74
ENST00000519827.1	ENSG00000066827.15	659	472.95	1.07	0.04	0.03	0.33
ENST00000520214.5	ENSG00000066827.15	4294	4107.89	923.19	3.79	2.64	33.07
ENST00000520356.5	ENSG00000066827.15	4273	4086.89	0.00	0.00	0.00	0.00
ENST00000520727.5	ENSG00000066827.15	4686	4499.89	0.00	0.00	0.00	0.00
ENST00000521673.5	ENSG00000066827.15	752	565.92	47.64	1.42	0.99	12.39
ENST00000522257.5	ENSG00000066827.15	684	497.94	92.95	3.15	2.19	27.47
ENST00000522723.1	ENSG00000066827.15	436	250.20	0.00	0.00	0.00	0.00
ENST00000522974.5	ENSG00000066827.15	5472	5285.89	8.56	0.03	0.02	0.24
ENST00000523040.1	ENSG00000066827.15	446	260.17	0.00	0.00	0.00	0.00
ENST00000523243.5	ENSG00000066827.15	4774	4587.89	25.12	0.09	0.06	0.81
ENST00000523399.5	ENSG00000066827.15	3734	3547.89	460.94	2.19	1.53	19.12
ENST00000523924.5	ENSG00000066827.15	4756	4569.89	22.91	0.08	0.06	0.74
ENST00000262146.8	ENSG00000066855.15	2640	2453.89	1175.35	8.08	5.62	23.18
ENST00000424808.6	ENSG00000066855.15	1386	1199.89	926.30	13.03	9.07	37.35
ENST00000458689.2	ENSG00000066855.15	2500	2313.89	0.00	0.00	0.00	0.00
ENST00000517944.5	ENSG00000066855.15	1017	830.89	72.86	1.48	1.03	4.24
ENST00000518352.1	ENSG00000066855.15	574	388.00	33.02	1.44	1.00	4.12
ENST00000518636.1	ENSG00000066855.15	541	355.03	0.00	0.00	0.00	0.00
ENST00000518800.5	ENSG00000066855.15	2393	2206.89	13.39	0.10	0.07	0.29
ENST00000520398.1	ENSG00000066855.15	417	231.27	0.00	0.00	0.00	0.00
ENST00000521247.6	ENSG00000066855.15	798	611.91	2.84	0.08	0.05	0.22
ENST00000522239.5	ENSG00000066855.15	570	384.01	197.38	8.67	6.04	24.87
ENST00000523158.5	ENSG00000066855.15	542	356.03	12.46	0.59	0.41	1.69
ENST00000523170.5	ENSG00000066855.15	537	351.03	0.00	0.00	0.00	0.00
ENST00000523222.5	ENSG00000066855.15	576	390.00	32.48	1.41	0.98	4.03
ENST00000527155.5	ENSG00000066855.15	679	492.95	0.00	0.00	0.00	0.00
ENST00000527553.1	ENSG00000066855.15	406	220.32	0.00	0.00	0.00	0.00
ENST00000317296.9	ENSG00000066923.17	4198	4011.89	68.31	0.29	0.20	5.24
ENST00000394018.6	ENSG00000066923.17	4163	3976.89	0.00	0.00	0.00	0.00
ENST00000412190.5	ENSG00000066923.17	920	733.89	44.60	1.03	0.71	18.69
ENST00000416412.5	ENSG00000066923.17	605	418.98	24.58	0.99	0.69	18.05
ENST00000422690.5	ENSG00000066923.17	534	348.04	0.00	0.00	0.00	0.00
ENST00000426455.5	ENSG00000066923.17	4450	4263.89	36.98	0.15	0.10	2.67
ENST00000439782.1	ENSG00000066923.17	699	512.94	5.65	0.19	0.13	3.39
ENST00000440830.5	ENSG00000066923.17	3121	2934.89	0.00	0.00	0.00	0.00
ENST00000451963.1	ENSG00000066923.17	3056	2869.89	93.11	0.55	0.38	9.98
ENST00000459699.1	ENSG00000066923.17	535	349.03	0.00	0.00	0.00	0.00
ENST00000476057.1	ENSG00000066923.17	583	397.00	2.26	0.10	0.07	1.75
ENST00000477469.1	ENSG00000066923.17	719	532.93	18.09	0.57	0.40	10.44
ENST00000479359.1	ENSG00000066923.17	780	593.91	2.47	0.07	0.05	1.28
ENST00000482546.1	ENSG00000066923.17	472	286.12	4.78	0.28	0.20	5.14
ENST00000491498.5	ENSG00000066923.17	3031	2844.89	65.90	0.39	0.27	7.13
ENST00000492674.1	ENSG00000066923.17	666	479.95	17.39	0.61	0.43	11.15
ENST00000496157.5	ENSG00000066923.17	3585	3398.89	56.39	0.28	0.19	5.10
ENST00000615138.4	ENSG00000066923.17	4380	4193.89	0.00	0.00	0.00	0.00
ENST00000620100.4	ENSG00000066923.17	4203	4016.89	0.00	0.00	0.00	0.00
ENST00000262093.9	ENSG00000066926.10	3853	3666.89	24.59	0.11	0.08	0.19
ENST00000382873.7	ENSG00000066926.10	2526	2339.89	110.42	0.80	0.55	1.37
ENST00000585494.5	ENSG00000066926.10	1874	1687.89	596.72	5.97	4.15	10.27
ENST00000585699.1	ENSG00000066926.10	512	326.06	0.00	0.00	0.00	0.00
ENST00000585747.1	ENSG00000066926.10	564	378.01	894.11	39.91	27.78	68.72
ENST00000585878.1	ENSG00000066926.10	622	435.97	66.63	2.58	1.79	4.44
ENST00000591215.5	ENSG00000066926.10	590	403.99	6.21	0.26	0.18	0.45
ENST00000591977.5	ENSG00000066926.10	544	358.03	26.70	1.26	0.88	2.17
ENST00000592111.1	ENSG00000066926.10	556	370.02	126.28	5.76	4.01	9.92
ENST00000592699.5	ENSG00000066926.10	1049	862.89	73.35	1.43	1.00	2.47
ENST00000356056.9	ENSG00000066933.15	12411	12224.89	84.98	0.12	0.08	0.12
ENST00000424560.2	ENSG00000066933.15	4008	3821.89	0.00	0.00	0.00	0.00
ENST00000444904.5	ENSG00000066933.15	7749	7562.89	244.64	0.55	0.38	0.54
ENST00000561618.5	ENSG00000066933.15	4784	4597.89	7013.94	25.74	17.91	25.33
ENST00000563071.1	ENSG00000066933.15	640	453.96	30.26	1.12	0.78	1.11
ENST00000563542.5	ENSG00000066933.15	8864	8677.89	89.41	0.17	0.12	0.17
ENST00000563648.1	ENSG00000066933.15	754	567.92	30.10	0.89	0.62	0.88
ENST00000563925.1	ENSG00000066933.15	668	481.95	18.39	0.64	0.45	0.63
ENST00000564571.5	ENSG00000066933.15	8111	7924.89	8542.79	18.19	12.66	17.90
ENST00000564699.1	ENSG00000066933.15	693	506.94	19.21	0.64	0.45	0.63
ENST00000564931.1	ENSG00000066933.15	564	378.01	0.00	0.00	0.00	0.00
ENST00000565528.1	ENSG00000066933.15	202	31.76	2.00	1.06	0.74	1.05
ENST00000566744.5	ENSG00000066933.15	539	353.03	2.54	0.12	0.08	0.12
ENST00000566885.5	ENSG00000066933.15	5111	4924.89	857.09	2.94	2.04	2.89
ENST00000567095.1	ENSG00000066933.15	456	270.15	24.25	1.51	1.05	1.49
ENST00000567560.5	ENSG00000066933.15	4056	3869.89	128.78	0.56	0.39	0.55
ENST00000568042.5	ENSG00000066933.15	1922	1735.89	1111.07	10.80	7.52	10.63
ENST00000568438.1	ENSG00000066933.15	549	363.02	2.24	0.10	0.07	0.10
ENST00000568481.1	ENSG00000066933.15	582	396.00	1.70	0.07	0.05	0.07
ENST00000568781.1	ENSG00000066933.15	670	483.95	595.83	20.78	14.46	20.44
ENST00000569314.1	ENSG00000066933.15	560	374.01	346.00	15.61	10.86	15.36
ENST00000336079.7	ENSG00000067048.16	4445	4258.89	0.00	0.00	0.00	0.00
ENST00000360160.8	ENSG00000067048.16	2709	2522.89	2.00	0.01	0.01	25.64
ENST00000440554.1	ENSG00000067048.16	792	605.91	0.00	0.00	0.00	0.00
ENST00000454054.5	ENSG00000067048.16	1049	862.89	0.00	0.00	0.00	0.00
ENST00000463199.1	ENSG00000067048.16	621	434.97	1.00	0.04	0.03	74.36
ENST00000469101.1	ENSG00000067048.16	507	321.06	0.00	0.00	0.00	0.00
ENST00000472510.5	ENSG00000067048.16	572	386.00	0.00	0.00	0.00	0.00
ENST00000493363.1	ENSG00000067048.16	528	342.04	0.00	0.00	0.00	0.00
ENST00000495478.1	ENSG00000067048.16	517	331.05	0.00	0.00	0.00	0.00
ENST00000381072.5	ENSG00000067057.16	1698	1511.89	705.09	7.87	5.48	27.18
ENST00000381075.6	ENSG00000067057.16	2769	2582.89	0.00	0.00	0.00	0.00
ENST00000381125.8	ENSG00000067057.16	2654	2467.89	2925.04	20.00	13.92	69.07
ENST00000407806.2	ENSG00000067057.16	705	518.94	0.00	0.00	0.00	0.00
ENST00000413079.1	ENSG00000067057.16	496	310.08	1.13	0.06	0.04	0.21
ENST00000415005.5	ENSG00000067057.16	1140	953.89	18.74	0.33	0.23	1.14
ENST00000421751.1	ENSG00000067057.16	658	471.96	0.00	0.00	0.00	0.00
ENST00000433193.1	ENSG00000067057.16	453	267.16	11.00	0.69	0.48	2.40
ENST00000460445.1	ENSG00000067057.16	552	366.02	0.00	0.00	0.00	0.00
ENST00000468050.1	ENSG00000067057.16	425	239.24	0.00	0.00	0.00	0.00
ENST00000495715.1	ENSG00000067057.16	143	3.56	0.00	0.00	0.00	0.00
ENST00000607886.5	ENSG00000067057.16	432	246.22	0.00	0.00	0.00	0.00
ENST00000381344.7	ENSG00000067064.10	2301	2114.89	1340.39	10.70	7.44	14.70
ENST00000427898.5	ENSG00000067064.10	441	255.19	129.65	8.57	5.97	11.78
ENST00000429642.1	ENSG00000067064.10	1017	830.89	173.12	3.52	2.45	4.83
ENST00000482091.1	ENSG00000067064.10	1029	842.89	476.74	9.54	6.64	13.12
ENST00000491735.1	ENSG00000067064.10	1066	879.89	2108.27	40.43	28.14	55.57
ENST00000264052.9	ENSG00000067066.16	3882	3695.89	398.49	1.82	1.27	3.16
ENST00000340126.8	ENSG00000067066.16	2926	2739.89	2579.23	15.89	11.05	27.56
ENST00000409112.5	ENSG00000067066.16	2198	2011.89	405.40	3.40	2.37	5.90
ENST00000409341.5	ENSG00000067066.16	1898	1711.89	442.21	4.36	3.03	7.56
ENST00000409824.5	ENSG00000067066.16	1802	1615.89	746.54	7.80	5.43	13.52
ENST00000409897.5	ENSG00000067066.16	2037	1850.89	0.00	0.00	0.00	0.00
ENST00000413284.5	ENSG00000067066.16	377	191.53	1.91	0.17	0.12	0.29
ENST00000427101.6	ENSG00000067066.16	1922	1735.89	21.76	0.21	0.15	0.37
ENST00000431952.1	ENSG00000067066.16	1922	1735.89	31.78	0.31	0.22	0.54
ENST00000432979.5	ENSG00000067066.16	654	467.96	7.32	0.26	0.18	0.46
ENST00000452345.1	ENSG00000067066.16	580	394.00	65.24	2.79	1.94	4.85
ENST00000459786.1	ENSG00000067066.16	538	352.03	103.15	4.94	3.44	8.58
ENST00000462751.1	ENSG00000067066.16	615	428.98	59.98	2.36	1.64	4.09
ENST00000466710.1	ENSG00000067066.16	574	388.00	68.94	3.00	2.09	5.20
ENST00000470940.5	ENSG00000067066.16	487	301.09	58.65	3.29	2.29	5.70
ENST00000488180.1	ENSG00000067066.16	3333	3146.89	36.05	0.19	0.13	0.34
ENST00000492546.1	ENSG00000067066.16	605	418.98	17.41	0.70	0.49	1.22
ENST00000494508.1	ENSG00000067066.16	611	424.98	149.24	5.93	4.12	10.28
ENST00000494901.5	ENSG00000067066.16	3761	3574.89	47.82	0.23	0.16	0.39
ENST00000173785.4	ENSG00000067082.14	925	738.89	917.78	20.96	14.59	52.08
ENST00000380946.3	ENSG00000067082.14	744	557.92	222.63	6.73	4.69	16.73
ENST00000461124.1	ENSG00000067082.14	764	577.92	0.00	0.00	0.00	0.00
ENST00000469435.1	ENSG00000067082.14	2169	1982.89	776.15	6.61	4.60	16.41
ENST00000492125.1	ENSG00000067082.14	432	246.22	43.48	2.98	2.07	7.41
ENST00000497571.5	ENSG00000067082.14	4656	4469.89	777.46	2.94	2.04	7.29
ENST00000542957.1	ENSG00000067082.14	4537	4350.89	7.49	0.03	0.02	0.07
ENST00000264775.9	ENSG00000067113.16	1550	1363.89	1003.06	12.41	8.64	20.03
ENST00000307259.8	ENSG00000067113.16	1597	1410.89	3444.01	41.19	28.67	66.48
ENST00000502907.1	ENSG00000067113.16	485	299.09	0.00	0.00	0.00	0.00
ENST00000509667.5	ENSG00000067113.16	971	784.89	3.39	0.07	0.05	0.12
ENST00000515132.5	ENSG00000067113.16	677	490.95	12.71	0.44	0.30	0.71
ENST00000520263.1	ENSG00000067113.16	451	265.16	123.37	7.85	5.46	12.67
ENST00000261908.10	ENSG00000067141.16	7088	6901.89	0.00	0.00	0.00	0.00
ENST00000339362.9	ENSG00000067141.16	7342	7155.89	0.00	0.00	0.00	0.00
ENST00000558485.1	ENSG00000067141.16	374	188.55	3.94	0.35	0.25	9.58
ENST00000558807.1	ENSG00000067141.16	459	273.14	4.33	0.27	0.19	7.27
ENST00000558886.1	ENSG00000067141.16	543	357.03	4.61	0.22	0.15	5.92
ENST00000558964.5	ENSG00000067141.16	4441	4254.89	363.68	1.44	1.00	39.17
ENST00000560262.5	ENSG00000067141.16	4315	4128.89	13.42	0.05	0.04	1.49
ENST00000560328.1	ENSG00000067141.16	5895	5708.89	423.10	1.25	0.87	33.96
ENST00000560352.5	ENSG00000067141.16	566	380.01	0.00	0.00	0.00	0.00
ENST00000560407.1	ENSG00000067141.16	468	282.12	0.00	0.00	0.00	0.00
ENST00000560808.1	ENSG00000067141.16	1046	859.89	4.91	0.10	0.07	2.62
ENST00000262213.6	ENSG00000067167.7	2785	2598.89	40495.46	262.95	182.98	87.98
ENST00000518678.1	ENSG00000067167.7	535	349.03	647.54	31.31	21.79	10.48
ENST00000520700.1	ENSG00000067167.7	542	356.03	76.05	3.60	2.51	1.21
ENST00000521049.5	ENSG00000067167.7	872	685.89	29.61	0.73	0.51	0.24
ENST00000521425.5	ENSG00000067167.7	3394	3207.89	54.33	0.29	0.20	0.10
ENST00000339490.7	ENSG00000067177.14	6121	5934.89	1131.08	3.22	2.24	5.88
ENST00000373539.3	ENSG00000067177.14	4476	4289.89	12162.99	47.85	33.29	87.55
ENST00000373542.8	ENSG00000067177.14	6020	5833.89	61.67	0.18	0.12	0.33
ENST00000373545.7	ENSG00000067177.14	6173	5986.89	3.39	0.01	0.01	0.02
ENST00000541944.5	ENSG00000067177.14	5944	5757.89	1160.72	3.40	2.37	6.22
ENST00000162749.6	ENSG00000067182.7	2223	2036.89	5395.74	44.70	31.11	16.64
ENST00000366159.8	ENSG00000067182.7	1339	1152.89	8.78	0.13	0.09	0.05
ENST00000437813.7	ENSG00000067182.7	634	447.97	63.66	2.40	1.67	0.89
ENST00000440083.6	ENSG00000067182.7	1034	847.89	208.68	4.15	2.89	1.55
ENST00000534885.5	ENSG00000067182.7	2069	1882.89	0.00	0.00	0.00	0.00
ENST00000535038.1	ENSG00000067182.7	578	392.00	17.58	0.76	0.53	0.28
ENST00000535958.1	ENSG00000067182.7	568	382.01	2090.90	92.36	64.28	34.39
ENST00000536194.1	ENSG00000067182.7	581	395.00	717.73	30.66	21.34	11.42
ENST00000536717.5	ENSG00000067182.7	1503	1316.89	179.97	2.31	1.60	0.86
ENST00000537842.5	ENSG00000067182.7	404	218.34	185.36	14.33	9.97	5.33
ENST00000538363.1	ENSG00000067182.7	554	368.02	863.23	39.58	27.54	14.74
ENST00000539372.5	ENSG00000067182.7	1063	876.89	1308.16	25.17	17.52	9.37
ENST00000540022.5	ENSG00000067182.7	1527	1340.89	0.00	0.00	0.00	0.00
ENST00000543048.5	ENSG00000067182.7	571	385.01	274.21	12.02	8.36	4.47
ENST00000543359.5	ENSG00000067182.7	627	440.97	0.00	0.00	0.00	0.00
ENST00000543995.5	ENSG00000067182.7	1531	1344.89	0.00	0.00	0.00	0.00
ENST00000344140.5	ENSG00000067191.15	1889	1702.89	43.58	0.43	0.30	3.48
ENST00000394303.7	ENSG00000067191.15	3742	3555.89	0.00	0.00	0.00	0.00
ENST00000394310.7	ENSG00000067191.15	1753	1566.89	119.65	1.29	0.90	10.38
ENST00000492737.5	ENSG00000067191.15	588	401.99	0.00	0.00	0.00	0.00
ENST00000536613.6	ENSG00000067191.15	575	389.00	137.25	5.95	4.14	47.94
ENST00000539338.6	ENSG00000067191.15	5308	5121.89	29.18	0.10	0.07	0.77
ENST00000577582.5	ENSG00000067191.15	563	377.01	0.00	0.00	0.00	0.00
ENST00000577926.1	ENSG00000067191.15	427	241.23	0.00	0.00	0.00	0.00
ENST00000582414.1	ENSG00000067191.15	525	339.04	0.00	0.00	0.00	0.00
ENST00000582544.1	ENSG00000067191.15	406	220.32	13.61	1.04	0.73	8.39
ENST00000582877.1	ENSG00000067191.15	599	412.99	0.00	0.00	0.00	0.00
ENST00000622445.4	ENSG00000067191.15	3722	3535.89	755.74	3.61	2.51	29.04
ENST00000370331.5	ENSG00000067208.14	7403	7216.89	747.16	1.75	1.22	7.50
ENST00000466778.2	ENSG00000067208.14	321	136.47	0.00	0.00	0.00	0.00
ENST00000468580.5	ENSG00000067208.14	654	467.96	73.77	2.66	1.85	11.41
ENST00000474806.1	ENSG00000067208.14	525	339.04	2.22	0.11	0.08	0.47
ENST00000491940.5	ENSG00000067208.14	971	784.89	447.68	9.63	6.70	41.29
ENST00000492513.5	ENSG00000067208.14	579	393.00	5.57	0.24	0.17	1.03
ENST00000492613.1	ENSG00000067208.14	495	309.08	81.93	4.47	3.11	19.19
ENST00000540033.2	ENSG00000067208.14	7436	7249.89	1913.68	4.45	3.10	19.11
ENST00000316900.9	ENSG00000067221.13	2169	1982.89	0.00	0.00	0.00	0.00
ENST00000316911.10	ENSG00000067221.13	1891	1704.89	95.81	0.95	0.66	39.50
ENST00000359750.8	ENSG00000067221.13	984	797.89	0.00	0.00	0.00	0.00
ENST00000541638.5	ENSG00000067221.13	6336	6149.89	2.95	0.01	0.01	0.34
ENST00000561480.1	ENSG00000067221.13	2304	2117.89	8.92	0.07	0.05	2.96
ENST00000561656.5	ENSG00000067221.13	1833	1646.89	73.82	0.76	0.53	31.51
ENST00000562453.1	ENSG00000067221.13	539	353.03	0.00	0.00	0.00	0.00
ENST00000563229.5	ENSG00000067221.13	3060	2873.89	7.89	0.05	0.03	1.93
ENST00000564777.5	ENSG00000067221.13	1849	1662.89	0.00	0.00	0.00	0.00
ENST00000565240.5	ENSG00000067221.13	614	427.98	0.00	0.00	0.00	0.00
ENST00000566081.5	ENSG00000067221.13	512	326.06	0.00	0.00	0.00	0.00
ENST00000567052.1	ENSG00000067221.13	633	446.97	9.00	0.34	0.24	14.16
ENST00000567876.1	ENSG00000067221.13	597	410.99	5.62	0.23	0.16	9.61
ENST00000319622.10	ENSG00000067225.17	2717	2530.89	298.65	1.99	1.39	0.27
ENST00000335181.9	ENSG00000067225.17	2318	2131.89	58399.45	462.26	321.68	63.60
ENST00000389093.7	ENSG00000067225.17	2279	2092.89	44.53	0.36	0.25	0.05
ENST00000449901.6	ENSG00000067225.17	2526	2339.89	0.00	0.00	0.00	0.00
ENST00000561609.5	ENSG00000067225.17	1568	1381.89	0.00	0.00	0.00	0.00
ENST00000562784.1	ENSG00000067225.17	529	343.04	1337.71	65.81	45.79	9.05
ENST00000562997.5	ENSG00000067225.17	582	396.00	2.62	0.11	0.08	0.02
ENST00000563275.1	ENSG00000067225.17	699	512.94	1015.15	33.40	23.24	4.59
ENST00000563986.1	ENSG00000067225.17	825	638.90	325.92	8.61	5.99	1.18
ENST00000564178.5	ENSG00000067225.17	554	368.02	0.00	0.00	0.00	0.00
ENST00000564276.1	ENSG00000067225.17	753	566.92	915.86	27.26	18.97	3.75
ENST00000564440.5	ENSG00000067225.17	3016	2829.89	1072.12	6.39	4.45	0.88
ENST00000564993.1	ENSG00000067225.17	663	476.95	197.30	6.98	4.86	0.96
ENST00000565143.1	ENSG00000067225.17	2301	2114.89	892.82	7.12	4.96	0.98
ENST00000565154.5	ENSG00000067225.17	2004	1817.89	14.84	0.14	0.10	0.02
ENST00000565184.5	ENSG00000067225.17	2503	2316.89	1537.10	11.20	7.79	1.54
ENST00000566809.1	ENSG00000067225.17	560	374.01	0.00	0.00	0.00	0.00
ENST00000567087.5	ENSG00000067225.17	550	364.02	0.00	0.00	0.00	0.00
ENST00000567118.5	ENSG00000067225.17	2254	2067.89	31.46	0.26	0.18	0.04
ENST00000568459.5	ENSG00000067225.17	1806	1619.89	28.93	0.30	0.21	0.04
ENST00000568743.1	ENSG00000067225.17	580	394.00	846.06	36.24	25.22	4.99
ENST00000568883.5	ENSG00000067225.17	1863	1676.89	0.00	0.00	0.00	0.00
ENST00000569050.1	ENSG00000067225.17	457	271.15	9.12	0.57	0.40	0.08
ENST00000569857.5	ENSG00000067225.17	1355	1168.89	378.80	5.47	3.81	0.75
ENST00000570166.1	ENSG00000067225.17	626	439.97	1366.08	52.40	36.46	7.21
ENST00000251636.9	ENSG00000067248.9	4502	4315.89	5094.14	19.92	13.86	71.33
ENST00000504778.5	ENSG00000067248.9	4557	4370.89	1443.36	5.57	3.88	19.96
ENST00000508346.1	ENSG00000067248.9	479	293.10	0.00	0.00	0.00	0.00
ENST00000513447.1	ENSG00000067248.9	844	657.90	68.17	1.75	1.22	6.26
ENST00000621106.4	ENSG00000067248.9	4450	4263.89	173.32	0.69	0.48	2.46
ENST00000359208.6	ENSG00000067334.13	2199	2012.89	6086.40	51.03	35.51	46.36
ENST00000436063.6	ENSG00000067334.13	5897	5710.89	2414.46	7.13	4.96	6.48
ENST00000460191.1	ENSG00000067334.13	3084	2897.89	45.90	0.27	0.19	0.24
ENST00000462746.6	ENSG00000067334.13	480	294.10	76.11	4.37	3.04	3.97
ENST00000496535.6	ENSG00000067334.13	691	504.94	836.92	27.97	19.46	25.41
ENST00000496672.1	ENSG00000067334.13	811	624.90	0.00	0.00	0.00	0.00
ENST00000528680.1	ENSG00000067334.13	499	313.07	358.22	19.31	13.44	17.54
ENST00000163678.11	ENSG00000067365.14	1510	1323.89	273.55	3.49	2.43	11.34
ENST00000381920.7	ENSG00000067365.14	4984	4797.89	864.06	3.04	2.11	9.88
ENST00000561758.5	ENSG00000067365.14	1312	1125.89	19.92	0.30	0.21	0.97
ENST00000561993.5	ENSG00000067365.14	656	469.96	22.29	0.80	0.56	2.60
ENST00000562151.2	ENSG00000067365.14	520	334.05	6.13	0.31	0.22	1.01
ENST00000562973.1	ENSG00000067365.14	586	399.99	68.89	2.91	2.02	9.45
ENST00000563037.1	ENSG00000067365.14	597	410.99	0.00	0.00	0.00	0.00
ENST00000563501.1	ENSG00000067365.14	519	333.05	6.00	0.30	0.21	0.99
ENST00000563958.5	ENSG00000067365.14	614	427.98	0.00	0.00	0.00	0.00
ENST00000564107.1	ENSG00000067365.14	438	252.20	0.00	0.00	0.00	0.00
ENST00000564133.1	ENSG00000067365.14	407	221.32	61.00	4.65	3.24	15.13
ENST00000564554.1	ENSG00000067365.14	550	364.02	1.08	0.05	0.03	0.16
ENST00000564624.1	ENSG00000067365.14	260	78.95	53.80	11.50	8.00	37.40
ENST00000565866.5	ENSG00000067365.14	561	375.01	4.56	0.21	0.14	0.67
ENST00000567295.5	ENSG00000067365.14	714	527.93	5.44	0.17	0.12	0.57
ENST00000568967.5	ENSG00000067365.14	1672	1485.89	4.25	0.05	0.03	0.16
ENST00000569597.1	ENSG00000067365.14	404	218.34	23.63	1.83	1.27	5.94
ENST00000572956.5	ENSG00000067365.14	706	519.94	35.39	1.15	0.80	3.74
ENST00000263801.7	ENSG00000067369.13	6346	6159.89	1146.80	3.14	2.19	2.41
ENST00000382039.7	ENSG00000067369.13	6015	5828.89	5351.66	15.49	10.78	11.88
ENST00000382044.8	ENSG00000067369.13	10384	10197.89	16892.74	27.95	19.45	21.43
ENST00000411772.5	ENSG00000067369.13	3976	3789.89	1133.35	5.05	3.51	3.87
ENST00000413546.1	ENSG00000067369.13	3143	2956.89	3547.73	20.25	14.09	15.52
ENST00000414758.1	ENSG00000067369.13	464	278.13	82.80	5.02	3.50	3.85
ENST00000417342.1	ENSG00000067369.13	594	407.99	28.89	1.20	0.83	0.92
ENST00000434561.1	ENSG00000067369.13	613	426.98	614.37	24.28	16.90	18.61
ENST00000434595.1	ENSG00000067369.13	446	260.17	0.00	0.00	0.00	0.00
ENST00000450115.6	ENSG00000067369.13	6179	5992.89	548.44	1.54	1.07	1.18
ENST00000467474.1	ENSG00000067369.13	556	370.02	260.91	11.90	8.28	9.12
ENST00000476454.5	ENSG00000067369.13	2222	2035.89	627.07	5.20	3.62	3.98
ENST00000477089.1	ENSG00000067369.13	460	274.14	0.00	0.00	0.00	0.00
ENST00000480860.1	ENSG00000067369.13	586	399.99	33.10	1.40	0.97	1.07
ENST00000571145.1	ENSG00000067369.13	431	245.22	46.67	3.21	2.23	2.46
ENST00000572085.5	ENSG00000067369.13	5574	5387.89	1544.10	4.84	3.37	3.71
ENST00000605155.1	ENSG00000067369.13	610	423.98	0.00	0.00	0.00	0.00
ENST00000173898.11	ENSG00000067445.20	4647	4460.89	1184.20	4.48	3.12	6.51
ENST00000319167.12	ENSG00000067445.20	2326	2139.89	1560.35	12.30	8.56	17.89
ENST00000375022.8	ENSG00000067445.20	2306	2119.89	0.00	0.00	0.00	0.00
ENST00000375041.6	ENSG00000067445.20	3488	3301.89	0.00	0.00	0.00	0.00
ENST00000399736.5	ENSG00000067445.20	1115	928.89	0.00	0.00	0.00	0.00
ENST00000411534.1	ENSG00000067445.20	1196	1009.89	2.25	0.04	0.03	0.05
ENST00000416704.1	ENSG00000067445.20	594	407.99	82.14	3.40	2.36	4.94
ENST00000420798.6	ENSG00000067445.20	3613	3426.89	0.00	0.00	0.00	0.00
ENST00000427099.1	ENSG00000067445.20	562	376.01	0.00	0.00	0.00	0.00
ENST00000430420.5	ENSG00000067445.20	868	681.89	0.00	0.00	0.00	0.00
ENST00000431115.5	ENSG00000067445.20	405	219.33	1.04	0.08	0.06	0.12
ENST00000440072.5	ENSG00000067445.20	599	412.99	0.00	0.00	0.00	0.00
ENST00000440759.5	ENSG00000067445.20	672	485.95	16.87	0.59	0.41	0.85
ENST00000442098.5	ENSG00000067445.20	626	439.97	13.34	0.51	0.36	0.74
ENST00000445561.5	ENSG00000067445.20	2597	2410.89	4044.83	28.31	19.70	41.16
ENST00000449980.1	ENSG00000067445.20	578	392.00	48.95	2.11	1.47	3.06
ENST00000452830.5	ENSG00000067445.20	976	789.89	33.38	0.71	0.50	1.04
ENST00000453081.5	ENSG00000067445.20	722	535.93	150.47	4.74	3.30	6.89
ENST00000469211.1	ENSG00000067445.20	842	655.90	14.33	0.37	0.26	0.54
ENST00000474933.6	ENSG00000067445.20	299	115.26	0.00	0.00	0.00	0.00
ENST00000475183.1	ENSG00000067445.20	632	445.97	192.61	7.29	5.07	10.60
ENST00000484031.5	ENSG00000067445.20	650	463.96	0.00	0.00	0.00	0.00
ENST00000492142.5	ENSG00000067445.20	485	299.09	12.67	0.71	0.50	1.04
ENST00000492706.5	ENSG00000067445.20	3677	3490.89	649.57	3.14	2.19	4.57
ENST00000622017.4	ENSG00000067445.20	1403	1216.89	0.00	0.00	0.00	0.00
ENST00000366932.3	ENSG00000067533.5	7771	7584.89	4584.49	10.20	7.10	25.81
ENST00000491428.1	ENSG00000067533.5	492	306.08	531.89	29.32	20.41	74.19
ENST00000265538.3	ENSG00000067560.10	388	202.44	0.00	0.00	0.00	0.00
ENST00000418115.5	ENSG00000067560.10	2031	1844.89	43485.33	397.76	276.79	95.15
ENST00000422781.5	ENSG00000067560.10	961	774.89	181.67	3.96	2.75	0.95
ENST00000431929.2	ENSG00000067560.10	539	353.03	0.00	0.00	0.00	0.00
ENST00000445425.4	ENSG00000067560.10	633	446.97	0.00	0.00	0.00	0.00
ENST00000454011.6	ENSG00000067560.10	889	702.89	679.82	16.32	11.36	3.90
ENST00000262415.7	ENSG00000067596.10	5558	5371.89	2361.78	7.42	5.16	24.47
ENST00000540306.5	ENSG00000067596.10	3809	3622.89	2612.84	12.17	8.47	40.14
ENST00000587044.1	ENSG00000067596.10	6215	6028.89	84.33	0.24	0.16	0.78
ENST00000587574.1	ENSG00000067596.10	492	306.08	0.00	0.00	0.00	0.00
ENST00000589898.1	ENSG00000067596.10	739	552.92	11.02	0.34	0.23	1.11
ENST00000592258.5	ENSG00000067596.10	590	403.99	7.69	0.32	0.22	1.06
ENST00000605777.1	ENSG00000067596.10	235	57.20	33.33	9.83	6.84	32.43
ENST00000412466.1	ENSG00000067601.7	1052	865.89	290.87	5.67	3.94	2.88
ENST00000414507.1	ENSG00000067601.7	455	269.15	3046.61	191.01	132.92	97.12
ENST00000378567.7	ENSG00000067606.16	2326	2139.89	0.00	0.00	0.00	0.00
ENST00000400921.6	ENSG00000067606.16	2294	2107.89	0.00	0.00	0.00	0.00
ENST00000419838.6	ENSG00000067606.16	347	161.90	0.00	0.00	0.00	0.00
ENST00000461106.6	ENSG00000067606.16	1916	1729.89	0.00	0.00	0.00	0.00
ENST00000461465.5	ENSG00000067606.16	480	294.10	6.00	0.34	0.24	2.39
ENST00000466352.5	ENSG00000067606.16	564	378.01	11.74	0.52	0.36	3.63
ENST00000466651.5	ENSG00000067606.16	425	239.24	0.00	0.00	0.00	0.00
ENST00000468310.5	ENSG00000067606.16	690	503.94	0.00	0.00	0.00	0.00
ENST00000470511.5	ENSG00000067606.16	567	381.01	13.88	0.61	0.43	4.25
ENST00000470596.5	ENSG00000067606.16	788	601.91	0.00	0.00	0.00	0.00
ENST00000470986.5	ENSG00000067606.16	706	519.94	0.00	0.00	0.00	0.00
ENST00000471018.6	ENSG00000067606.16	716	529.93	7.64	0.24	0.17	1.68
ENST00000472017.1	ENSG00000067606.16	602	415.98	0.00	0.00	0.00	0.00
ENST00000478770.6	ENSG00000067606.16	1542	1355.89	5.67	0.07	0.05	0.49
ENST00000479263.5	ENSG00000067606.16	1747	1560.89	1101.01	11.90	8.28	82.40
ENST00000479566.5	ENSG00000067606.16	501	315.07	0.00	0.00	0.00	0.00
ENST00000481140.5	ENSG00000067606.16	713	526.93	0.00	0.00	0.00	0.00
ENST00000482686.5	ENSG00000067606.16	614	427.98	0.00	0.00	0.00	0.00
ENST00000484419.1	ENSG00000067606.16	519	333.05	0.00	0.00	0.00	0.00
ENST00000486681.5	ENSG00000067606.16	966	779.89	0.00	0.00	0.00	0.00
ENST00000495347.5	ENSG00000067606.16	698	511.94	0.00	0.00	0.00	0.00
ENST00000496325.5	ENSG00000067606.16	563	377.01	0.00	0.00	0.00	0.00
ENST00000497183.5	ENSG00000067606.16	763	576.92	2.68	0.08	0.05	0.54
ENST00000503297.1	ENSG00000067606.16	468	282.12	0.00	0.00	0.00	0.00
ENST00000503672.1	ENSG00000067606.16	1213	1026.89	3.35	0.06	0.04	0.38
ENST00000505322.5	ENSG00000067606.16	1859	1672.89	60.70	0.61	0.43	4.24
ENST00000155093.7	ENSG00000067646.11	5239	5052.89	0.00	0.00	0.00	0.00
ENST00000383052.5	ENSG00000067646.11	5113	4926.89	0.00	0.00	0.00	0.00
ENST00000443793.1	ENSG00000067646.11	567	381.01	0.00	0.00	0.00	0.00
ENST00000449237.4	ENSG00000067646.11	3464	3277.89	3.63	0.02	0.01	59.22
ENST00000469869.1	ENSG00000067646.11	678	491.95	0.37	0.01	0.01	40.78
ENST00000478783.1	ENSG00000067646.11	803	616.91	0.00	0.00	0.00	0.00
ENST00000625061.3	ENSG00000067646.11	2273	2086.89	0.00	0.00	0.00	0.00
ENST00000366922.2	ENSG00000067704.9	3560	3373.89	25590.95	128.00	89.07	59.02
ENST00000467924.1	ENSG00000067704.9	656	469.96	2009.46	72.16	50.21	33.27
ENST00000488777.1	ENSG00000067704.9	570	384.01	329.21	14.47	10.07	6.67
ENST00000490891.1	ENSG00000067704.9	447	261.17	34.69	2.24	1.56	1.03
ENST00000261205.8	ENSG00000067715.13	4808	4621.89	0.00	0.00	0.00	0.00
ENST00000393240.7	ENSG00000067715.13	3095	2908.89	0.00	0.00	0.00	0.00
ENST00000446242.3	ENSG00000067715.13	762	575.92	0.00	0.00	0.00	0.00
ENST00000457153.6	ENSG00000067715.13	4592	4405.89	65.00	0.25	0.17	100.00
ENST00000547046.5	ENSG00000067715.13	506	320.07	0.00	0.00	0.00	0.00
ENST00000549454.5	ENSG00000067715.13	583	397.00	0.00	0.00	0.00	0.00
ENST00000549559.2	ENSG00000067715.13	556	370.02	0.00	0.00	0.00	0.00
ENST00000549671.5	ENSG00000067715.13	710	523.93	0.00	0.00	0.00	0.00
ENST00000551304.5	ENSG00000067715.13	579	393.00	0.00	0.00	0.00	0.00
ENST00000552074.5	ENSG00000067715.13	702	515.94	0.00	0.00	0.00	0.00
ENST00000552624.5	ENSG00000067715.13	726	539.93	0.00	0.00	0.00	0.00
ENST00000552744.5	ENSG00000067715.13	2718	2531.89	0.00	0.00	0.00	0.00
ENST00000397909.6	ENSG00000067798.14	9821	9634.89	1554.60	2.72	1.89	27.52
ENST00000536525.6	ENSG00000067798.14	7386	7199.89	0.00	0.00	0.00	0.00
ENST00000547725.1	ENSG00000067798.14	468	282.12	22.56	1.35	0.94	13.63
ENST00000547884.1	ENSG00000067798.14	463	277.13	6.88	0.42	0.29	4.24
ENST00000548948.5	ENSG00000067798.14	593	406.99	2.36	0.10	0.07	0.99
ENST00000549369.5	ENSG00000067798.14	567	381.01	3.08	0.14	0.09	1.38
ENST00000549464.5	ENSG00000067798.14	2595	2408.89	4.33	0.03	0.02	0.31
ENST00000550042.2	ENSG00000067798.14	2232	2045.89	37.65	0.31	0.22	3.14
ENST00000550503.1	ENSG00000067798.14	698	511.94	5.94	0.20	0.14	1.98
ENST00000550673.1	ENSG00000067798.14	325	140.36	0.00	0.00	0.00	0.00
ENST00000550788.1	ENSG00000067798.14	2398	2211.89	21.43	0.16	0.11	1.65
ENST00000551162.1	ENSG00000067798.14	1226	1039.89	37.19	0.60	0.42	6.10
ENST00000551277.1	ENSG00000067798.14	297	113.35	0.00	0.00	0.00	0.00
ENST00000552300.1	ENSG00000067798.14	570	384.01	0.00	0.00	0.00	0.00
ENST00000552895.5	ENSG00000067798.14	6266	6079.89	1392.98	3.87	2.69	39.07
ENST00000217901.9	ENSG00000067829.18	1485	1298.89	1717.54	22.31	15.53	17.83
ENST00000370092.7	ENSG00000067829.18	1712	1525.89	167.87	1.86	1.29	1.48
ENST00000370093.5	ENSG00000067829.18	1662	1475.89	222.84	2.55	1.77	2.04
ENST00000427365.6	ENSG00000067829.18	1526	1339.89	541.09	6.81	4.74	5.45
ENST00000444338.1	ENSG00000067829.18	597	410.99	0.00	0.00	0.00	0.00
ENST00000444450.5	ENSG00000067829.18	888	701.89	1807.31	43.45	30.24	34.72
ENST00000454076.5	ENSG00000067829.18	739	552.92	94.73	2.89	2.01	2.31
ENST00000461215.2	ENSG00000067829.18	757	570.92	0.00	0.00	0.00	0.00
ENST00000491235.1	ENSG00000067829.18	589	402.99	72.69	3.04	2.12	2.43
ENST00000495356.5	ENSG00000067829.18	756	569.92	917.00	27.15	18.89	21.70
ENST00000497043.5	ENSG00000067829.18	851	664.90	291.48	7.40	5.15	5.91
ENST00000619865.4	ENSG00000067829.18	1339	1152.89	524.45	7.68	5.34	6.13
ENST00000322048.11	ENSG00000067836.12	1735	1548.89	0.00	0.00	0.00	0.00
ENST00000585653.1	ENSG00000067836.12	728	541.93	677.64	21.10	14.68	18.15
ENST00000585871.1	ENSG00000067836.12	983	796.89	6.19	0.13	0.09	0.11
ENST00000586153.1	ENSG00000067836.12	457	271.15	0.00	0.00	0.00	0.00
ENST00000586336.5	ENSG00000067836.12	893	706.89	0.00	0.00	0.00	0.00
ENST00000586504.5	ENSG00000067836.12	651	464.96	14.93	0.54	0.38	0.47
ENST00000587377.5	ENSG00000067836.12	1394	1207.89	582.14	8.13	5.66	7.00
ENST00000587711.5	ENSG00000067836.12	570	384.01	0.00	0.00	0.00	0.00
ENST00000587843.5	ENSG00000067836.12	1362	1175.89	206.85	2.97	2.07	2.55
ENST00000588201.5	ENSG00000067836.12	1530	1343.89	174.93	2.20	1.53	1.89
ENST00000589543.5	ENSG00000067836.12	713	526.93	1923.36	61.60	42.86	52.98
ENST00000590198.1	ENSG00000067836.12	537	351.03	9.48	0.46	0.32	0.39
ENST00000591292.5	ENSG00000067836.12	2684	2497.89	635.35	4.29	2.99	3.69
ENST00000591392.5	ENSG00000067836.12	811	624.90	370.04	9.99	6.95	8.59
ENST00000592019.1	ENSG00000067836.12	371	185.58	52.59	4.78	3.33	4.11
ENST00000592112.1	ENSG00000067836.12	968	781.89	3.50	0.08	0.05	0.06
ENST00000164640.8	ENSG00000067840.12	3689	3502.89	4.45	0.02	0.01	2.93
ENST00000393758.6	ENSG00000067840.12	3763	3576.89	94.24	0.44	0.31	60.64
ENST00000468491.1	ENSG00000067840.12	665	478.95	0.00	0.00	0.00	0.00
ENST00000475140.5	ENSG00000067840.12	830	643.90	8.25	0.22	0.15	29.50
ENST00000480418.5	ENSG00000067840.12	514	328.06	0.00	0.00	0.00	0.00
ENST00000480650.3	ENSG00000067840.12	876	689.89	1.77	0.04	0.03	5.92
ENST00000483693.5	ENSG00000067840.12	829	642.90	0.28	0.01	0.01	1.02
ENST00000484792.5	ENSG00000067840.12	777	590.91	0.00	0.00	0.00	0.00
ENST00000544474.5	ENSG00000067840.12	3418	3231.89	0.00	0.00	0.00	0.00
ENST00000263519.4	ENSG00000067842.17	6420	6233.89	16.00	0.04	0.03	100.00
ENST00000349466.6	ENSG00000067842.17	4280	4093.89	0.00	0.00	0.00	0.00
ENST00000359149.7	ENSG00000067842.17	4234	4047.89	0.00	0.00	0.00	0.00
ENST00000370186.5	ENSG00000067842.17	6742	6555.89	0.00	0.00	0.00	0.00
ENST00000393842.5	ENSG00000067842.17	4064	3877.89	0.00	0.00	0.00	0.00
ENST00000460549.1	ENSG00000067842.17	899	712.89	0.00	0.00	0.00	0.00
ENST00000496610.1	ENSG00000067842.17	634	447.97	0.00	0.00	0.00	0.00
ENST00000399799.2	ENSG00000067900.7	9484	9297.89	2117.34	3.84	2.67	6.69
ENST00000578051.1	ENSG00000067900.7	584	398.00	125.52	5.32	3.70	9.26
ENST00000582445.1	ENSG00000067900.7	543	357.03	24.05	1.14	0.79	1.98
ENST00000583556.1	ENSG00000067900.7	672	485.95	23.82	0.83	0.58	1.44
ENST00000584687.1	ENSG00000067900.7	492	306.08	70.90	3.91	2.72	6.80
ENST00000584875.1	ENSG00000067900.7	616	429.98	29.39	1.15	0.80	2.01
ENST00000635540.1	ENSG00000067900.7	5656	5469.89	13379.24	41.28	28.72	71.83
ENST00000290858.10	ENSG00000067955.13	3136	2949.89	8308.85	47.53	33.08	42.41
ENST00000412916.6	ENSG00000067955.13	2971	2784.89	3285.83	19.91	13.86	17.76
ENST00000561924.6	ENSG00000067955.13	584	398.00	78.26	3.32	2.31	2.96
ENST00000563939.2	ENSG00000067955.13	545	359.03	4.54	0.21	0.15	0.19
ENST00000564034.5	ENSG00000067955.13	509	323.06	26.09	1.36	0.95	1.22
ENST00000565389.1	ENSG00000067955.13	846	659.90	1.63	0.04	0.03	0.04
ENST00000566281.1	ENSG00000067955.13	484	298.10	550.94	31.19	21.70	27.83
ENST00000567947.1	ENSG00000067955.13	610	423.98	208.64	8.30	5.78	7.41
ENST00000568858.1	ENSG00000067955.13	914	727.89	9.22	0.21	0.15	0.19
ENST00000379162.8	ENSG00000067992.12	1809	1622.89	896.75	9.32	6.49	35.90
ENST00000441463.2	ENSG00000067992.12	1921	1734.89	1368.63	13.31	9.26	51.25
ENST00000493226.1	ENSG00000067992.12	396	210.38	41.62	3.34	2.32	12.85
ENST00000357750.8	ENSG00000068001.13	2055	1868.89	7327.41	66.16	46.04	88.77
ENST00000395139.7	ENSG00000068001.13	2136	1949.89	681.50	5.90	4.10	7.91
ENST00000415028.1	ENSG00000068001.13	301	117.17	0.00	0.00	0.00	0.00
ENST00000424190.1	ENSG00000068001.13	550	364.02	3.60	0.17	0.12	0.22
ENST00000426286.1	ENSG00000068001.13	357	171.75	4.55	0.45	0.31	0.60
ENST00000428028.1	ENSG00000068001.13	571	385.01	0.00	0.00	0.00	0.00
ENST00000442581.1	ENSG00000068001.13	2318	2131.89	0.00	0.00	0.00	0.00
ENST00000447092.5	ENSG00000068001.13	4054	3867.89	28.88	0.13	0.09	0.17
ENST00000458018.1	ENSG00000068001.13	745	558.92	5.89	0.18	0.12	0.24
ENST00000481597.5	ENSG00000068001.13	1513	1326.89	122.17	1.55	1.08	2.08
ENST00000345617.7	ENSG00000068024.16	8976	8789.89	3547.00	6.81	4.74	8.06
ENST00000430200.1	ENSG00000068024.16	578	392.00	64.28	2.77	1.93	3.27
ENST00000445704.1	ENSG00000068024.16	445	259.18	0.00	0.00	0.00	0.00
ENST00000446876.1	ENSG00000068024.16	554	368.02	34.49	1.58	1.10	1.87
ENST00000454542.5	ENSG00000068024.16	565	379.01	1292.77	57.56	40.05	68.12
ENST00000460235.1	ENSG00000068024.16	343	157.97	1.05	0.11	0.08	0.13
ENST00000461113.5	ENSG00000068024.16	1019	832.89	0.00	0.00	0.00	0.00
ENST00000463007.5	ENSG00000068024.16	3158	2971.89	465.70	2.64	1.84	3.13
ENST00000487617.5	ENSG00000068024.16	819	632.90	46.98	1.25	0.87	1.48
ENST00000493582.5	ENSG00000068024.16	3188	3001.89	239.58	1.35	0.94	1.59
ENST00000494800.1	ENSG00000068024.16	451	265.16	0.00	0.00	0.00	0.00
ENST00000495497.1	ENSG00000068024.16	849	662.90	0.00	0.00	0.00	0.00
ENST00000496347.1	ENSG00000068024.16	995	808.89	27.80	0.58	0.40	0.69
ENST00000535493.5	ENSG00000068024.16	2743	2556.89	576.59	3.81	2.65	4.50
ENST00000543185.5	ENSG00000068024.16	8990	8803.89	3021.44	5.79	4.03	6.85
ENST00000544989.1	ENSG00000068024.16	342	156.99	2.33	0.25	0.17	0.30
ENST00000553145.1	ENSG00000068024.16	552	366.02	0.00	0.00	0.00	0.00
ENST00000327761.7	ENSG00000068028.17	1757	1570.89	536.45	5.76	4.01	96.19
ENST00000357043.6	ENSG00000068028.17	1864	1677.89	0.00	0.00	0.00	0.00
ENST00000359365.8	ENSG00000068028.17	1923	1736.89	13.11	0.13	0.09	2.13
ENST00000395117.6	ENSG00000068028.17	1745	1558.89	0.00	0.00	0.00	0.00
ENST00000395126.7	ENSG00000068028.17	1657	1470.89	7.43	0.09	0.06	1.42
ENST00000478619.1	ENSG00000068028.17	2060	1873.89	0.00	0.00	0.00	0.00
ENST00000482447.1	ENSG00000068028.17	1711	1524.89	0.00	0.00	0.00	0.00
ENST00000488024.1	ENSG00000068028.17	1385	1198.89	0.00	0.00	0.00	0.00
ENST00000494145.1	ENSG00000068028.17	1358	1171.89	1.10	0.02	0.01	0.26
ENST00000616212.4	ENSG00000068028.17	1842	1655.89	0.00	0.00	0.00	0.00
ENST00000260795.6	ENSG00000068078.17	4132	3945.89	44.84	0.19	0.13	76.93
ENST00000340107.8	ENSG00000068078.17	4293	4106.89	0.00	0.00	0.00	0.00
ENST00000352904.5	ENSG00000068078.17	3733	3546.89	0.00	0.00	0.00	0.00
ENST00000412135.6	ENSG00000068078.17	3951	3764.89	0.00	0.00	0.00	0.00
ENST00000440486.6	ENSG00000068078.17	4287	4100.89	0.00	0.00	0.00	0.00
ENST00000469068.1	ENSG00000068078.17	821	634.90	2.16	0.06	0.04	23.07
ENST00000474521.1	ENSG00000068078.17	545	359.03	0.00	0.00	0.00	0.00
ENST00000481110.6	ENSG00000068078.17	4217	4030.89	0.00	0.00	0.00	0.00
ENST00000507588.1	ENSG00000068078.17	336	151.10	0.00	0.00	0.00	0.00
ENST00000613647.4	ENSG00000068078.17	4438	4251.89	0.00	0.00	0.00	0.00
ENST00000246911.6	ENSG00000068079.7	747	560.92	19.94	0.60	0.42	1.98
ENST00000396722.2	ENSG00000068079.7	595	408.99	8.17	0.34	0.23	1.11
ENST00000415816.6	ENSG00000068079.7	1241	1054.89	529.50	8.47	5.89	27.95
ENST00000438323.2	ENSG00000068079.7	1232	1045.89	1098.12	17.72	12.33	58.46
ENST00000534876.1	ENSG00000068079.7	386	200.45	9.71	0.82	0.57	2.70
ENST00000536969.1	ENSG00000068079.7	383	197.48	1.05	0.09	0.06	0.30
ENST00000538473.1	ENSG00000068079.7	463	277.13	5.18	0.32	0.22	1.04
ENST00000546325.1	ENSG00000068079.7	525	339.04	39.33	1.96	1.36	6.46
ENST00000184956.10	ENSG00000068097.14	3932	3745.89	2663.48	12.00	8.35	46.75
ENST00000585712.1	ENSG00000068097.14	656	469.96	0.00	0.00	0.00	0.00
ENST00000585976.5	ENSG00000068097.14	3288	3101.89	0.00	0.00	0.00	0.00
ENST00000587003.5	ENSG00000068097.14	3566	3379.89	480.62	2.40	1.67	9.35
ENST00000587314.1	ENSG00000068097.14	687	500.94	0.00	0.00	0.00	0.00
ENST00000590587.1	ENSG00000068097.14	843	656.90	34.47	0.89	0.62	3.45
ENST00000591074.1	ENSG00000068097.14	553	367.02	2.20	0.10	0.07	0.39
ENST00000591683.1	ENSG00000068097.14	490	304.09	139.29	7.73	5.38	30.12
ENST00000592664.1	ENSG00000068097.14	573	387.00	4.14	0.18	0.13	0.70
ENST00000593097.5	ENSG00000068097.14	648	461.96	0.00	0.00	0.00	0.00
ENST00000593228.5	ENSG00000068097.14	550	364.02	50.08	2.32	1.62	9.05
ENST00000613428.4	ENSG00000068097.14	3287	3100.89	8.73	0.05	0.03	0.19
ENST00000393818.2	ENSG00000068120.14	2458	2271.89	1434.78	10.66	7.42	11.47
ENST00000421097.6	ENSG00000068120.14	2071	1884.89	202.97	1.82	1.26	1.96
ENST00000585811.1	ENSG00000068120.14	625	438.97	1898.20	72.97	50.78	78.57
ENST00000585909.1	ENSG00000068120.14	570	384.01	81.44	3.58	2.49	3.85
ENST00000586771.1	ENSG00000068120.14	742	555.92	31.53	0.96	0.67	1.03
ENST00000587157.1	ENSG00000068120.14	551	365.02	0.00	0.00	0.00	0.00
ENST00000587214.1	ENSG00000068120.14	539	353.03	0.00	0.00	0.00	0.00
ENST00000587858.5	ENSG00000068120.14	569	383.01	0.00	0.00	0.00	0.00
ENST00000588353.1	ENSG00000068120.14	387	201.44	1.25	0.10	0.07	0.11
ENST00000588757.1	ENSG00000068120.14	574	388.00	0.00	0.00	0.00	0.00
ENST00000590958.5	ENSG00000068120.14	1976	1789.89	0.00	0.00	0.00	0.00
ENST00000591583.1	ENSG00000068120.14	716	529.93	72.39	2.31	1.60	2.48
ENST00000591753.1	ENSG00000068120.14	2225	2038.89	58.43	0.48	0.34	0.52
ENST00000591779.5	ENSG00000068120.14	994	807.89	0.00	0.00	0.00	0.00
ENST00000293349.10	ENSG00000068137.14	2987	2800.89	0.00	0.00	0.00	0.00
ENST00000456950.6	ENSG00000068137.14	2406	2219.89	0.00	0.00	0.00	0.00
ENST00000587627.1	ENSG00000068137.14	1047	860.89	10.24	0.20	0.14	1.46
ENST00000591022.5	ENSG00000068137.14	2983	2796.89	27.52	0.17	0.12	1.21
ENST00000591196.5	ENSG00000068137.14	2640	2453.89	28.37	0.20	0.14	1.42
ENST00000591476.5	ENSG00000068137.14	659	472.95	336.85	12.02	8.36	87.66
ENST00000591490.5	ENSG00000068137.14	4339	4152.89	273.57	1.11	0.77	8.11
ENST00000591544.1	ENSG00000068137.14	617	430.98	0.46	0.02	0.01	0.13
ENST00000592974.5	ENSG00000068137.14	628	441.97	0.00	0.00	0.00	0.00
ENST00000338042.10	ENSG00000068305.17	5464	5277.89	6.82	0.02	0.02	0.02
ENST00000354410.9	ENSG00000068305.17	5824	5637.89	1542.85	4.62	3.21	4.89
ENST00000449277.6	ENSG00000068305.17	5182	4995.89	0.00	0.00	0.00	0.00
ENST00000557785.5	ENSG00000068305.17	2854	2667.89	5107.75	32.31	22.48	34.22
ENST00000557942.5	ENSG00000068305.17	5413	5226.89	0.00	0.00	0.00	0.00
ENST00000558049.5	ENSG00000068305.17	565	379.01	47.39	2.11	1.47	2.24
ENST00000558812.5	ENSG00000068305.17	2186	1999.89	2319.27	19.57	13.62	20.73
ENST00000558856.5	ENSG00000068305.17	574	388.00	0.00	0.00	0.00	0.00
ENST00000558983.5	ENSG00000068305.17	847	660.90	1048.37	26.77	18.63	28.35
ENST00000559036.5	ENSG00000068305.17	685	498.94	206.71	6.99	4.87	7.41
ENST00000559903.1	ENSG00000068305.17	574	388.00	0.00	0.00	0.00	0.00
ENST00000560493.5	ENSG00000068305.17	732	545.93	12.07	0.37	0.26	0.40
ENST00000561125.2	ENSG00000068305.17	1329	1142.89	111.50	1.65	1.15	1.74
ENST00000156084.8	ENSG00000068308.13	2740	2553.89	0.00	0.00	0.00	0.00
ENST00000376488.7	ENSG00000068308.13	2692	2505.89	3932.30	26.48	18.43	22.01
ENST00000396743.7	ENSG00000068308.13	2682	2495.89	447.79	3.03	2.11	2.52
ENST00000428668.2	ENSG00000068308.13	1493	1306.89	4603.06	59.44	41.36	49.41
ENST00000455452.5	ENSG00000068308.13	2077	1890.89	2981.34	26.61	18.52	22.12
ENST00000481142.1	ENSG00000068308.13	402	216.35	0.00	0.00	0.00	0.00
ENST00000484499.5	ENSG00000068308.13	924	737.89	207.68	4.75	3.31	3.95
ENST00000610466.4	ENSG00000068308.13	2487	2300.89	0.00	0.00	0.00	0.00
ENST00000315869.7	ENSG00000068323.16	3415	3228.89	1002.48	5.24	3.65	18.42
ENST00000481606.1	ENSG00000068323.16	439	253.19	6.10	0.41	0.28	1.43
ENST00000487451.1	ENSG00000068323.16	1058	871.89	0.00	0.00	0.00	0.00
ENST00000493583.5	ENSG00000068323.16	3279	3092.89	3989.51	21.77	15.15	76.53
ENST00000495940.2	ENSG00000068323.16	758	571.92	34.91	1.03	0.72	3.62
ENST00000376771.8	ENSG00000068354.15	4042	3855.89	4741.64	20.75	14.44	85.38
ENST00000418627.1	ENSG00000068354.15	691	504.94	8.44	0.28	0.20	1.16
ENST00000476141.1	ENSG00000068354.15	819	632.90	60.38	1.61	1.12	6.62
ENST00000481090.6	ENSG00000068354.15	884	697.89	54.15	1.31	0.91	5.39
ENST00000494495.1	ENSG00000068354.15	540	354.03	7.40	0.35	0.25	1.45
ENST00000340800.6	ENSG00000068366.19	5333	5146.89	0.00	0.00	0.00	0.00
ENST00000348502.10	ENSG00000068366.19	5032	4845.89	14061.06	48.97	34.07	85.49
ENST00000439581.1	ENSG00000068366.19	464	278.13	0.00	0.00	0.00	0.00
ENST00000469796.6	ENSG00000068366.19	5225	5038.89	2306.68	7.73	5.38	13.49
ENST00000469857.1	ENSG00000068366.19	506	320.07	0.00	0.00	0.00	0.00
ENST00000502391.5	ENSG00000068366.19	802	615.91	3.33	0.09	0.06	0.16
ENST00000504383.1	ENSG00000068366.19	683	496.94	0.00	0.00	0.00	0.00
ENST00000504980.5	ENSG00000068366.19	573	387.00	0.00	0.00	0.00	0.00
ENST00000505075.1	ENSG00000068366.19	390	204.42	5.19	0.43	0.30	0.75
ENST00000505855.1	ENSG00000068366.19	587	400.99	0.00	0.00	0.00	0.00
ENST00000508092.5	ENSG00000068366.19	637	450.97	1.73	0.06	0.05	0.11
ENST00000514500.1	ENSG00000068366.19	696	509.94	0.00	0.00	0.00	0.00
ENST00000342652.6	ENSG00000068383.18	832	645.90	0.00	0.00	0.00	0.00
ENST00000368593.7	ENSG00000068383.18	1432	1245.89	126.39	1.71	1.19	11.98
ENST00000368594.7	ENSG00000068383.18	2967	2780.89	1860.37	11.29	7.86	79.01
ENST00000423490.5	ENSG00000068383.18	416	230.28	0.00	0.00	0.00	0.00
ENST00000445580.1	ENSG00000068383.18	610	423.98	0.00	0.00	0.00	0.00
ENST00000487614.1	ENSG00000068383.18	870	683.89	52.20	1.29	0.90	9.01
ENST00000498337.1	ENSG00000068383.18	565	379.01	0.00	0.00	0.00	0.00
ENST00000156109.6	ENSG00000068394.10	1742	1555.89	5714.00	61.97	43.13	100.00
ENST00000376423.8	ENSG00000068400.13	3031	2844.89	3130.25	18.57	12.92	40.93
ENST00000473581.5	ENSG00000068400.13	3278	3091.89	181.94	0.99	0.69	2.19
ENST00000474512.1	ENSG00000068400.13	904	717.89	232.96	5.48	3.81	12.07
ENST00000480041.1	ENSG00000068400.13	394	208.40	51.00	4.13	2.87	9.10
ENST00000488361.1	ENSG00000068400.13	653	466.96	44.71	1.62	1.12	3.56
ENST00000495258.1	ENSG00000068400.13	393	207.40	12.04	0.98	0.68	2.16
ENST00000593475.5	ENSG00000068400.13	2908	2721.89	0.00	0.00	0.00	0.00
ENST00000611705.4	ENSG00000068400.13	553	367.02	1.06	0.05	0.03	0.11
ENST00000611757.4	ENSG00000068400.13	3255	3068.89	0.01	0.00	0.00	0.00
ENST00000617369.4	ENSG00000068400.13	531	345.04	1.51	0.07	0.05	0.16
ENST00000619107.1	ENSG00000068400.13	904	717.89	5.97	0.14	0.10	0.31
ENST00000619149.4	ENSG00000068400.13	2828	2641.89	937.38	5.99	4.17	13.20
ENST00000621664.1	ENSG00000068400.13	471	285.12	124.16	7.35	5.11	16.20
ENST00000622231.1	ENSG00000068400.13	367	181.63	0.00	0.00	0.00	0.00
ENST00000622599.4	ENSG00000068400.13	2881	2694.89	0.00	0.00	0.00	0.00
ENST00000019019.6	ENSG00000068438.14	1986	1799.89	93.90	0.88	0.61	1.24
ENST00000348411.2	ENSG00000068438.14	1892	1705.89	2688.51	26.60	18.51	37.48
ENST00000396894.8	ENSG00000068438.14	1669	1482.89	0.00	0.00	0.00	0.00
ENST00000466371.5	ENSG00000068438.14	736	549.92	830.33	25.48	17.73	35.90
ENST00000467954.5	ENSG00000068438.14	803	616.91	251.40	6.88	4.79	9.69
ENST00000473235.5	ENSG00000068438.14	688	501.94	0.00	0.00	0.00	0.00
ENST00000475806.5	ENSG00000068438.14	576	390.00	0.00	0.00	0.00	0.00
ENST00000485486.1	ENSG00000068438.14	547	361.02	0.00	0.00	0.00	0.00
ENST00000487353.5	ENSG00000068438.14	838	651.90	82.77	2.14	1.49	3.02
ENST00000489599.1	ENSG00000068438.14	778	591.91	0.00	0.00	0.00	0.00
ENST00000490202.5	ENSG00000068438.14	965	778.89	378.92	8.21	5.71	11.57
ENST00000492562.5	ENSG00000068438.14	610	423.98	19.67	0.78	0.54	1.10
ENST00000496365.5	ENSG00000068438.14	1287	1100.89	0.00	0.00	0.00	0.00
ENST00000262293.8	ENSG00000068489.12	2332	2145.89	61.51	0.48	0.34	4.71
ENST00000577457.1	ENSG00000068489.12	199	29.71	1.00	0.57	0.40	5.53
ENST00000578542.5	ENSG00000068489.12	2334	2147.89	39.70	0.31	0.22	3.04
ENST00000578777.5	ENSG00000068489.12	860	673.90	81.12	2.03	1.41	19.78
ENST00000580177.5	ENSG00000068489.12	1641	1454.89	0.00	0.00	0.00	0.00
ENST00000581182.1	ENSG00000068489.12	695	508.94	33.77	1.12	0.78	10.90
ENST00000582004.1	ENSG00000068489.12	232	54.71	1.00	0.31	0.21	3.00
ENST00000582995.5	ENSG00000068489.12	536	350.03	0.00	0.00	0.00	0.00
ENST00000614081.1	ENSG00000068489.12	1623	1436.89	463.90	5.45	3.79	53.04
ENST00000165698.9	ENSG00000068615.17	3857	3670.89	253.00	1.16	0.81	89.77
ENST00000453231.6	ENSG00000068615.17	940	753.89	0.00	0.00	0.00	0.00
ENST00000473407.5	ENSG00000068615.17	576	390.00	0.00	0.00	0.00	0.00
ENST00000475475.1	ENSG00000068615.17	465	279.13	0.00	0.00	0.00	0.00
ENST00000489855.2	ENSG00000068615.17	958	771.89	2.00	0.04	0.03	3.37
ENST00000490915.5	ENSG00000068615.17	566	380.01	2.00	0.09	0.06	6.86
ENST00000535845.6	ENSG00000068615.17	1196	1009.89	0.00	0.00	0.00	0.00
ENST00000538924.6	ENSG00000068615.17	1702	1515.89	0.00	0.00	0.00	0.00
ENST00000541910.6	ENSG00000068615.17	969	782.89	0.00	0.00	0.00	0.00
ENST00000375630.6	ENSG00000068650.18	8768	8581.89	8960.09	17.62	12.26	24.13
ENST00000375645.7	ENSG00000068650.18	8795	8608.89	7153.55	14.02	9.76	19.20
ENST00000415301.1	ENSG00000068650.18	550	364.02	43.92	2.04	1.42	2.79
ENST00000418678.5	ENSG00000068650.18	3163	2976.89	650.28	3.69	2.57	5.05
ENST00000419448.1	ENSG00000068650.18	435	249.21	0.00	0.00	0.00	0.00
ENST00000419631.1	ENSG00000068650.18	2446	2259.89	0.00	0.00	0.00	0.00
ENST00000459011.2	ENSG00000068650.18	353	167.81	0.00	0.00	0.00	0.00
ENST00000459908.5	ENSG00000068650.18	4516	4329.89	649.31	2.53	1.76	3.47
ENST00000466946.5	ENSG00000068650.18	431	245.22	0.00	0.00	0.00	0.00
ENST00000471555.5	ENSG00000068650.18	5786	5599.89	85.26	0.26	0.18	0.35
ENST00000479193.1	ENSG00000068650.18	621	434.97	169.49	6.58	4.58	9.00
ENST00000487903.5	ENSG00000068650.18	8858	8671.89	359.93	0.70	0.49	0.96
ENST00000489577.1	ENSG00000068650.18	383	197.48	0.00	0.00	0.00	0.00
ENST00000493489.1	ENSG00000068650.18	583	397.00	112.53	4.78	3.33	6.55
ENST00000495930.1	ENSG00000068650.18	564	378.01	339.13	15.14	10.54	20.73
ENST00000610419.1	ENSG00000068650.18	885	698.89	75.83	1.83	1.27	2.51
ENST00000614170.1	ENSG00000068650.18	3542	3355.89	764.65	3.85	2.68	5.27
ENST00000263857.10	ENSG00000068654.15	12749	12562.89	1150.73	1.55	1.08	3.29
ENST00000409024.3	ENSG00000068654.15	560	374.01	0.00	0.00	0.00	0.00
ENST00000409681.1	ENSG00000068654.15	6454	6267.89	5427.52	14.61	10.17	31.09
ENST00000424089.5	ENSG00000068654.15	576	390.00	1.37	0.06	0.04	0.13
ENST00000462078.1	ENSG00000068654.15	469	283.12	4.02	0.24	0.17	0.51
ENST00000471427.1	ENSG00000068654.15	290	106.71	4.77	0.75	0.52	1.60
ENST00000483538.1	ENSG00000068654.15	593	406.99	19.96	0.83	0.58	1.76
ENST00000486964.5	ENSG00000068654.15	1427	1240.89	1024.25	13.93	9.69	29.64
ENST00000492034.1	ENSG00000068654.15	588	401.99	16.68	0.70	0.49	1.49
ENST00000496892.5	ENSG00000068654.15	546	360.02	305.72	14.33	9.97	30.49
ENST00000175091.4	ENSG00000068697.6	1765	1578.89	14989.97	160.21	111.49	90.99
ENST00000483117.1	ENSG00000068697.6	487	301.09	283.03	15.86	11.04	9.01
ENST00000319190.9	ENSG00000068724.15	5157	4970.89	0.00	0.00	0.00	0.00
ENST00000394850.6	ENSG00000068724.15	4306	4119.89	88.17	0.36	0.25	9.16
ENST00000409245.5	ENSG00000068724.15	3033	2846.89	17.32	0.10	0.07	2.60
ENST00000409825.5	ENSG00000068724.15	4739	4552.89	23.36	0.09	0.06	2.19
ENST00000440051.1	ENSG00000068724.15	641	454.96	1.57	0.06	0.04	1.47
ENST00000441914.5	ENSG00000068724.15	2418	2231.89	94.77	0.72	0.50	18.17
ENST00000461601.5	ENSG00000068724.15	2204	2017.89	34.65	0.29	0.20	7.35
ENST00000474321.6	ENSG00000068724.15	622	435.97	0.00	0.00	0.00	0.00
ENST00000484061.5	ENSG00000068724.15	3085	2898.89	352.93	2.05	1.43	52.09
ENST00000484337.5	ENSG00000068724.15	753	566.92	9.24	0.28	0.19	6.98
ENST00000491786.5	ENSG00000068724.15	3615	3428.89	0.00	0.00	0.00	0.00
ENST00000496991.3	ENSG00000068724.15	703	516.94	0.00	0.00	0.00	0.00
ENST00000328631.9	ENSG00000068745.14	1775	1588.89	4353.95	46.24	32.18	28.63
ENST00000340879.8	ENSG00000068745.14	1185	998.89	34.25	0.58	0.40	0.36
ENST00000412795.5	ENSG00000068745.14	750	563.92	3.99	0.12	0.08	0.07
ENST00000412850.5	ENSG00000068745.14	543	357.03	0.00	0.00	0.00	0.00
ENST00000413298.5	ENSG00000068745.14	792	605.91	79.96	2.23	1.55	1.38
ENST00000413654.5	ENSG00000068745.14	553	367.02	774.71	35.62	24.79	22.05
ENST00000416707.1	ENSG00000068745.14	1260	1073.89	103.66	1.63	1.13	1.01
ENST00000417896.1	ENSG00000068745.14	1124	937.89	27.16	0.49	0.34	0.30
ENST00000424035.1	ENSG00000068745.14	568	382.01	0.00	0.00	0.00	0.00
ENST00000431721.6	ENSG00000068745.14	2174	1987.89	0.00	0.00	0.00	0.00
ENST00000432678.6	ENSG00000068745.14	1309	1122.89	614.22	9.23	6.42	5.72
ENST00000433104.2	ENSG00000068745.14	2490	2303.89	42.10	0.31	0.21	0.19
ENST00000434860.1	ENSG00000068745.14	560	374.01	0.00	0.00	0.00	0.00
ENST00000436134.5	ENSG00000068745.14	631	444.97	11.38	0.43	0.30	0.27
ENST00000437427.5	ENSG00000068745.14	576	390.00	0.00	0.00	0.00	0.00
ENST00000440424.5	ENSG00000068745.14	537	351.03	1.25	0.06	0.04	0.04
ENST00000443853.5	ENSG00000068745.14	579	393.00	0.00	0.00	0.00	0.00
ENST00000443964.1	ENSG00000068745.14	973	786.89	8.19	0.18	0.12	0.11
ENST00000446860.5	ENSG00000068745.14	1565	1378.89	0.00	0.00	0.00	0.00
ENST00000449563.5	ENSG00000068745.14	580	394.00	3.31	0.14	0.10	0.09
ENST00000449610.5	ENSG00000068745.14	1673	1486.89	1580.97	17.94	12.49	11.11
ENST00000450045.5	ENSG00000068745.14	689	502.94	721.44	24.21	16.84	14.99
ENST00000453202.1	ENSG00000068745.14	571	385.01	17.51	0.77	0.53	0.48
ENST00000454335.5	ENSG00000068745.14	631	444.97	31.09	1.18	0.82	0.73
ENST00000455545.5	ENSG00000068745.14	539	353.03	2.55	0.12	0.08	0.08
ENST00000476645.1	ENSG00000068745.14	464	278.13	0.00	0.00	0.00	0.00
ENST00000479914.5	ENSG00000068745.14	1077	890.89	173.96	3.30	2.29	2.04
ENST00000491686.1	ENSG00000068745.14	662	475.95	472.36	16.75	11.65	10.37
ENST00000394751.5	ENSG00000068781.21	3534	3347.89	1659.62	8.37	5.82	73.26
ENST00000394754.5	ENSG00000068781.21	3824	3637.89	174.23	0.81	0.56	7.08
ENST00000402114.6	ENSG00000068781.21	3790	3603.89	335.14	1.57	1.09	13.74
ENST00000405008.5	ENSG00000068781.21	3821	3634.89	0.00	0.00	0.00	0.00
ENST00000463040.5	ENSG00000068781.21	370	184.59	0.00	0.00	0.00	0.00
ENST00000470560.1	ENSG00000068781.21	315	130.65	5.24	0.68	0.47	5.92
ENST00000263736.4	ENSG00000068784.12	3681	3494.89	3972.61	19.18	13.35	80.86
ENST00000461805.1	ENSG00000068784.12	555	369.02	1.42	0.06	0.05	0.27
ENST00000475073.5	ENSG00000068784.12	567	381.01	6.61	0.29	0.20	1.23
ENST00000490133.5	ENSG00000068784.12	2419	2232.89	553.36	4.18	2.91	17.63
ENST00000493649.1	ENSG00000068784.12	655	468.96	0.00	0.00	0.00	0.00
ENST00000381103.6	ENSG00000068796.16	3360	3173.89	6001.27	31.91	22.20	45.34
ENST00000401507.7	ENSG00000068796.16	2539	2352.89	134.08	0.96	0.67	1.37
ENST00000407818.7	ENSG00000068796.16	2315	2128.89	0.00	0.00	0.00	0.00
ENST00000504883.1	ENSG00000068796.16	783	596.91	133.85	3.78	2.63	5.38
ENST00000506857.5	ENSG00000068796.16	2219	2032.89	962.66	7.99	5.56	11.36
ENST00000509624.1	ENSG00000068796.16	293	109.55	137.29	21.15	14.72	30.05
ENST00000509663.2	ENSG00000068796.16	759	572.92	0.00	0.00	0.00	0.00
ENST00000512006.2	ENSG00000068796.16	392	206.41	0.00	0.00	0.00	0.00
ENST00000512541.5	ENSG00000068796.16	549	363.02	0.00	0.00	0.00	0.00
ENST00000514082.5	ENSG00000068796.16	874	687.89	186.77	4.58	3.19	6.51
ENST00000354024.7	ENSG00000068831.18	2310	2123.89	0.00	0.00	0.00	0.00
ENST00000377485.5	ENSG00000068831.18	429	243.23	0.00	0.00	0.00	0.00
ENST00000377486.7	ENSG00000068831.18	667	480.95	0.00	0.00	0.00	0.00
ENST00000377487.5	ENSG00000068831.18	642	455.96	0.00	0.00	0.00	0.00
ENST00000377489.5	ENSG00000068831.18	583	397.00	16.53	0.70	0.49	41.50
ENST00000377494.5	ENSG00000068831.18	2983	2796.89	0.21	0.00	0.00	0.07
ENST00000377497.7	ENSG00000068831.18	2221	2034.89	25.95	0.22	0.15	12.71
ENST00000394428.5	ENSG00000068831.18	444	258.18	0.00	0.00	0.00	0.00
ENST00000394429.5	ENSG00000068831.18	453	267.16	1.93	0.12	0.09	7.22
ENST00000394430.5	ENSG00000068831.18	2174	1987.89	2.45	0.02	0.01	1.23
ENST00000394432.7	ENSG00000068831.18	2304	2117.89	0.00	0.00	0.00	0.00
ENST00000419843.1	ENSG00000068831.18	400	214.36	0.00	0.00	0.00	0.00
ENST00000421556.5	ENSG00000068831.18	2168	1981.89	0.00	0.00	0.00	0.00
ENST00000430645.1	ENSG00000068831.18	598	411.99	0.00	0.00	0.00	0.00
ENST00000431822.5	ENSG00000068831.18	935	748.89	0.00	0.00	0.00	0.00
ENST00000441258.5	ENSG00000068831.18	649	462.96	0.00	0.00	0.00	0.00
ENST00000445445.5	ENSG00000068831.18	956	769.89	6.76	0.15	0.10	8.75
ENST00000464324.5	ENSG00000068831.18	2409	2222.89	25.78	0.20	0.14	11.56
ENST00000465852.1	ENSG00000068831.18	861	674.90	0.00	0.00	0.00	0.00
ENST00000480443.1	ENSG00000068831.18	546	360.02	0.00	0.00	0.00	0.00
ENST00000488071.1	ENSG00000068831.18	929	742.89	10.24	0.23	0.16	13.73
ENST00000494001.5	ENSG00000068831.18	851	664.90	2.16	0.05	0.04	3.24
ENST00000497441.5	ENSG00000068831.18	819	632.90	0.00	0.00	0.00	0.00
ENST00000389993.7	ENSG00000068878.14	6581	6394.89	4855.79	12.81	8.92	17.08
ENST00000404125.5	ENSG00000068878.14	7099	6912.89	13341.49	32.57	22.66	43.41
ENST00000461810.1	ENSG00000068878.14	562	376.01	23.70	1.06	0.74	1.42
ENST00000466539.1	ENSG00000068878.14	548	362.02	42.87	2.00	1.39	2.66
ENST00000475694.1	ENSG00000068878.14	547	361.02	6.03	0.28	0.20	0.38
ENST00000476586.5	ENSG00000068878.14	1422	1235.89	1397.62	19.08	13.28	25.44
ENST00000478731.1	ENSG00000068878.14	514	328.06	79.88	4.11	2.86	5.48
ENST00000481518.1	ENSG00000068878.14	886	699.89	2.28	0.05	0.04	0.07
ENST00000488687.5	ENSG00000068878.14	3073	2886.89	522.35	3.05	2.12	4.07
ENST00000326448.11	ENSG00000068885.14	4306	4119.89	0.00	0.00	0.00	0.00
ENST00000461213.1	ENSG00000068885.14	553	367.02	16.57	0.76	0.53	1.96
ENST00000463240.1	ENSG00000068885.14	588	401.99	57.92	2.43	1.69	6.25
ENST00000465537.5	ENSG00000068885.14	860	673.90	0.00	0.00	0.00	0.00
ENST00000465972.5	ENSG00000068885.14	569	383.01	0.00	0.00	0.00	0.00
ENST00000466326.1	ENSG00000068885.14	558	372.02	15.37	0.70	0.49	1.79
ENST00000467254.1	ENSG00000068885.14	764	577.92	3.27	0.10	0.07	0.25
ENST00000468218.5	ENSG00000068885.14	567	381.01	0.00	0.00	0.00	0.00
ENST00000468327.1	ENSG00000068885.14	574	388.00	9.83	0.43	0.30	1.10
ENST00000472555.5	ENSG00000068885.14	687	500.94	0.00	0.00	0.00	0.00
ENST00000472773.5	ENSG00000068885.14	657	470.96	23.42	0.84	0.58	2.16
ENST00000475677.5	ENSG00000068885.14	529	343.04	0.00	0.00	0.00	0.00
ENST00000477495.5	ENSG00000068885.14	766	579.92	9.18	0.27	0.19	0.69
ENST00000478278.1	ENSG00000068885.14	582	396.00	335.94	14.32	9.96	36.81
ENST00000478370.5	ENSG00000068885.14	579	393.00	1.50	0.06	0.04	0.17
ENST00000478460.5	ENSG00000068885.14	591	404.99	4.35	0.18	0.13	0.47
ENST00000478536.1	ENSG00000068885.14	542	356.03	0.00	0.00	0.00	0.00
ENST00000482317.5	ENSG00000068885.14	574	388.00	35.86	1.56	1.09	4.01
ENST00000483325.1	ENSG00000068885.14	554	368.02	0.00	0.00	0.00	0.00
ENST00000483465.5	ENSG00000068885.14	4044	3857.89	53.17	0.23	0.16	0.60
ENST00000484963.5	ENSG00000068885.14	382	196.48	0.00	0.00	0.00	0.00
ENST00000486856.5	ENSG00000068885.14	539	353.03	0.00	0.00	0.00	0.00
ENST00000487943.5	ENSG00000068885.14	3893	3706.89	54.41	0.25	0.17	0.64
ENST00000489004.5	ENSG00000068885.14	610	423.98	17.22	0.69	0.48	1.76
ENST00000496589.5	ENSG00000068885.14	3073	2886.89	2742.59	16.03	11.16	41.22
ENST00000498145.1	ENSG00000068885.14	544	358.03	1.07	0.05	0.04	0.13
ENST00000498409.5	ENSG00000068885.14	719	532.93	0.00	0.00	0.00	0.00
ENST00000249396.11	ENSG00000068903.19	2070	1883.89	774.68	6.94	4.83	25.11
ENST00000358931.9	ENSG00000068903.19	1912	1725.89	0.00	0.00	0.00	0.00
ENST00000381766.8	ENSG00000068903.19	848	661.90	14.03	0.36	0.25	1.29
ENST00000392081.6	ENSG00000068903.19	2062	1875.89	1799.68	16.19	11.27	58.59
ENST00000407552.5	ENSG00000068903.19	890	703.89	0.00	0.00	0.00	0.00
ENST00000414941.5	ENSG00000068903.19	1251	1064.89	0.00	0.00	0.00	0.00
ENST00000420440.5	ENSG00000068903.19	927	740.89	0.00	0.00	0.00	0.00
ENST00000423526.5	ENSG00000068903.19	556	370.02	0.00	0.00	0.00	0.00
ENST00000437828.5	ENSG00000068903.19	555	369.02	3.91	0.18	0.12	0.65
ENST00000443898.5	ENSG00000068903.19	985	798.89	0.00	0.00	0.00	0.00
ENST00000447739.1	ENSG00000068903.19	578	392.00	24.60	1.06	0.74	3.83
ENST00000451193.5	ENSG00000068903.19	556	370.02	0.00	0.00	0.00	0.00
ENST00000462654.5	ENSG00000068903.19	2539	2352.89	132.75	0.95	0.66	3.45
ENST00000476771.5	ENSG00000068903.19	584	398.00	12.31	0.52	0.36	1.89
ENST00000479290.5	ENSG00000068903.19	4734	4547.89	235.08	0.87	0.61	3.16
ENST00000481381.1	ENSG00000068903.19	618	431.98	0.00	0.00	0.00	0.00
ENST00000491960.5	ENSG00000068903.19	619	432.98	0.00	0.00	0.00	0.00
ENST00000496069.1	ENSG00000068903.19	606	419.98	13.96	0.56	0.39	2.03
ENST00000613542.4	ENSG00000068903.19	1170	983.89	0.00	0.00	0.00	0.00
ENST00000185150.8	ENSG00000068912.13	2433	2246.89	2722.30	20.45	14.23	29.99
ENST00000378239.5	ENSG00000068912.13	2271	2084.89	1771.76	14.34	9.98	21.04
ENST00000405123.7	ENSG00000068912.13	1756	1569.89	2736.91	29.42	20.47	43.16
ENST00000494373.1	ENSG00000068912.13	485	299.09	70.20	3.96	2.76	5.81
ENST00000164133.6	ENSG00000068971.13	2745	2558.89	1367.44	9.02	6.28	99.51
ENST00000413292.1	ENSG00000068971.13	563	377.01	0.00	0.00	0.00	0.00
ENST00000526559.5	ENSG00000068971.13	887	700.89	0.00	0.00	0.00	0.00
ENST00000528530.1	ENSG00000068971.13	407	221.32	0.00	0.00	0.00	0.00
ENST00000532850.1	ENSG00000068971.13	786	599.91	1.56	0.04	0.03	0.49
ENST00000164139.3	ENSG00000068976.13	3198	3011.89	76.71	0.43	0.30	43.81
ENST00000377432.7	ENSG00000068976.13	2611	2424.89	65.04	0.45	0.31	46.13
ENST00000460413.1	ENSG00000068976.13	328	143.29	0.00	0.00	0.00	0.00
ENST00000462303.1	ENSG00000068976.13	470	284.12	1.06	0.06	0.04	6.40
ENST00000483742.1	ENSG00000068976.13	2152	1965.89	4.19	0.04	0.03	3.67
ENST00000376150.3	ENSG00000068985.4	665	478.95	1.00	0.04	0.02	100.00
ENST00000265340.11	ENSG00000069011.15	2406	2219.89	0.00	0.00	0.00	0.00
ENST00000502676.1	ENSG00000069011.15	666	479.95	0.00	0.00	0.00	0.00
ENST00000503586.1	ENSG00000069011.15	624	437.97	0.00	0.00	0.00	0.00
ENST00000504936.1	ENSG00000069011.15	770	583.91	0.00	0.00	0.00	0.00
ENST00000506438.5	ENSG00000069011.15	1305	1118.89	4.00	0.06	0.04	100.00
ENST00000507253.5	ENSG00000069011.15	587	400.99	0.00	0.00	0.00	0.00
ENST00000352189.7	ENSG00000069018.17	2241	2054.89	0.00	0.00	0.00	0.00
ENST00000378459.6	ENSG00000069018.17	2406	2219.89	0.00	0.00	0.00	0.00
ENST00000502753.3	ENSG00000069018.17	2424	2237.89	0.00	0.00	0.00	0.00
ENST00000503275.5	ENSG00000069018.17	2605	2418.89	0.00	0.00	0.00	0.00
ENST00000509288.5	ENSG00000069018.17	817	630.90	0.00	0.00	0.00	0.00
ENST00000513104.5	ENSG00000069018.17	2987	2800.89	0.00	0.00	0.00	0.00
ENST00000514963.5	ENSG00000069018.17	2024	1837.89	0.00	0.00	0.00	0.00
ENST00000261569.11	ENSG00000069020.18	7664	7477.89	1113.65	2.51	1.75	36.61
ENST00000403625.6	ENSG00000069020.18	10711	10524.89	14.46	0.02	0.02	0.34
ENST00000403666.5	ENSG00000069020.18	7586	7399.89	136.46	0.31	0.22	4.53
ENST00000405643.5	ENSG00000069020.18	7713	7526.89	21.20	0.05	0.03	0.69
ENST00000406039.5	ENSG00000069020.18	717	530.93	1.38	0.04	0.03	0.64
ENST00000406374.5	ENSG00000069020.18	1066	879.89	0.00	0.00	0.00	0.00
ENST00000407621.1	ENSG00000069020.18	559	373.01	25.08	1.13	0.79	16.53
ENST00000411628.5	ENSG00000069020.18	289	105.76	0.00	0.00	0.00	0.00
ENST00000432426.5	ENSG00000069020.18	438	252.20	0.00	0.00	0.00	0.00
ENST00000432817.5	ENSG00000069020.18	458	272.14	8.85	0.55	0.38	8.00
ENST00000434115.5	ENSG00000069020.18	280	97.31	0.00	0.00	0.00	0.00
ENST00000436277.5	ENSG00000069020.18	582	396.00	33.74	1.44	1.00	20.94
ENST00000443808.1	ENSG00000069020.18	5273	5086.89	138.26	0.46	0.32	6.68
ENST00000447738.1	ENSG00000069020.18	1045	858.89	6.10	0.12	0.08	1.75
ENST00000450827.5	ENSG00000069020.18	272	89.89	0.00	0.00	0.00	0.00
ENST00000451144.1	ENSG00000069020.18	462	276.14	0.00	0.00	0.00	0.00
ENST00000452953.5	ENSG00000069020.18	507	321.06	0.00	0.00	0.00	0.00
ENST00000470421.1	ENSG00000069020.18	530	344.04	1.00	0.05	0.03	0.71
ENST00000478569.1	ENSG00000069020.18	467	281.13	0.00	0.00	0.00	0.00
ENST00000485768.1	ENSG00000069020.18	674	487.95	4.13	0.14	0.10	2.08
ENST00000490016.6	ENSG00000069020.18	1950	1763.89	3.59	0.03	0.02	0.50
ENST00000265417.7	ENSG00000069122.18	5668	5481.89	2983.68	9.18	6.39	60.07
ENST00000283296.11	ENSG00000069122.18	5810	5623.89	2034.30	6.10	4.25	39.93
ENST00000478711.1	ENSG00000069122.18	609	422.98	0.00	0.00	0.00	0.00
ENST00000498632.1	ENSG00000069122.18	548	362.02	0.00	0.00	0.00	0.00
ENST00000392650.7	ENSG00000069188.16	10723	10536.89	1425.21	2.28	1.59	31.26
ENST00000410094.5	ENSG00000069188.16	1736	1549.89	309.11	3.37	2.34	46.09
ENST00000424778.1	ENSG00000069188.16	4638	4451.89	358.87	1.36	0.95	18.63
ENST00000479356.1	ENSG00000069188.16	5333	5146.89	89.81	0.29	0.20	4.03
ENST00000585283.1	ENSG00000069188.16	279	96.37	0.00	0.00	0.00	0.00
ENST00000175238.10	ENSG00000069206.15	3367	3180.89	0.00	0.00	0.00	0.00
ENST00000380789.5	ENSG00000069206.15	3358	3171.89	0.00	0.00	0.00	0.00
ENST00000441335.6	ENSG00000069206.15	1417	1230.89	1.00	0.01	0.01	100.00
ENST00000520720.1	ENSG00000069206.15	1870	1683.89	0.00	0.00	0.00	0.00
ENST00000261396.5	ENSG00000069248.11	5207	5020.89	6516.49	21.90	15.24	84.38
ENST00000366678.4	ENSG00000069248.11	779	592.91	0.00	0.00	0.00	0.00
ENST00000485119.1	ENSG00000069248.11	965	778.89	21.01	0.46	0.32	1.75
ENST00000490352.1	ENSG00000069248.11	643	456.96	97.50	3.60	2.51	13.87
ENST00000367142.4	ENSG00000069275.12	6496	6309.89	8858.53	23.69	16.49	62.54
ENST00000464938.1	ENSG00000069275.12	228	51.43	43.25	14.19	9.88	37.46
ENST00000299138.11	ENSG00000069329.15	6790	6603.89	1026.32	2.62	1.83	2.44
ENST00000561713.1	ENSG00000069329.15	589	402.99	0.00	0.00	0.00	0.00
ENST00000562420.1	ENSG00000069329.15	740	553.92	434.65	13.24	9.21	12.33
ENST00000563884.1	ENSG00000069329.15	759	572.92	9.21	0.27	0.19	0.25
ENST00000563984.1	ENSG00000069329.15	775	588.91	28.67	0.82	0.57	0.76
ENST00000565228.1	ENSG00000069329.15	487	301.09	69.44	3.89	2.71	3.62
ENST00000568191.1	ENSG00000069329.15	520	334.05	21.78	1.10	0.77	1.02
ENST00000568612.5	ENSG00000069329.15	697	510.94	0.00	0.00	0.00	0.00
ENST00000568642.5	ENSG00000069329.15	447	261.17	207.11	13.38	9.31	12.46
ENST00000568784.6	ENSG00000069329.15	4017	3830.89	14461.03	63.70	44.33	59.30
ENST00000569950.1	ENSG00000069329.15	1096	909.89	452.79	8.40	5.84	7.82
ENST00000317089.9	ENSG00000069345.11	3122	2935.89	3843.50	22.09	15.37	29.82
ENST00000563158.1	ENSG00000069345.11	1825	1638.89	4716.71	48.57	33.80	65.56
ENST00000569553.1	ENSG00000069345.11	905	718.89	138.59	3.25	2.26	4.39
ENST00000617000.1	ENSG00000069345.11	1885	1698.89	17.19	0.17	0.12	0.23
ENST00000164227.9	ENSG00000069399.13	2038	1851.89	317.01	2.89	2.01	7.97
ENST00000403534.7	ENSG00000069399.13	1714	1527.89	63.03	0.70	0.48	1.92
ENST00000444487.1	ENSG00000069399.13	923	736.89	713.09	16.33	11.36	45.03
ENST00000464319.1	ENSG00000069399.13	439	253.19	27.63	1.84	1.28	5.08
ENST00000473468.1	ENSG00000069399.13	587	400.99	0.00	0.00	0.00	0.00
ENST00000473473.1	ENSG00000069399.13	445	259.18	26.41	1.72	1.20	4.74
ENST00000474300.1	ENSG00000069399.13	819	632.90	443.45	11.82	8.23	32.61
ENST00000477832.1	ENSG00000069399.13	385	199.46	11.38	0.96	0.67	2.65
ENST00000487394.1	ENSG00000069399.13	603	416.98	0.00	0.00	0.00	0.00
ENST00000612079.1	ENSG00000069399.13	65	0.00	0.00	0.00	0.00	0.00
ENST00000164247.5	ENSG00000069424.14	4273	4086.89	0.00	0.00	0.00	0.00
ENST00000341524.5	ENSG00000069424.14	4207	4020.89	0.00	0.00	0.00	0.00
ENST00000352527.5	ENSG00000069424.14	4165	3978.89	146.27	0.62	0.43	4.09
ENST00000378083.7	ENSG00000069424.14	4142	3955.89	0.00	0.00	0.00	0.00
ENST00000378092.5	ENSG00000069424.14	1202	1015.89	60.30	1.00	0.70	6.61
ENST00000378097.5	ENSG00000069424.14	4201	4014.89	0.00	0.00	0.00	0.00
ENST00000378111.5	ENSG00000069424.14	822	635.90	49.05	1.30	0.91	8.58
ENST00000389632.8	ENSG00000069424.14	959	772.89	0.00	0.00	0.00	0.00
ENST00000428161.5	ENSG00000069424.14	961	774.89	0.00	0.00	0.00	0.00
ENST00000435937.5	ENSG00000069424.14	500	314.07	0.00	0.00	0.00	0.00
ENST00000445501.5	ENSG00000069424.14	486	300.09	1.11	0.06	0.04	0.41
ENST00000458166.6	ENSG00000069424.14	1336	1149.89	530.55	7.79	5.42	51.34
ENST00000459822.1	ENSG00000069424.14	856	669.90	0.00	0.00	0.00	0.00
ENST00000462676.2	ENSG00000069424.14	683	496.94	0.00	0.00	0.00	0.00
ENST00000472700.6	ENSG00000069424.14	536	350.03	4.43	0.21	0.15	1.41
ENST00000478098.5	ENSG00000069424.14	413	227.29	9.73	0.72	0.50	4.76
ENST00000481789.1	ENSG00000069424.14	916	729.89	146.05	3.38	2.35	22.27
ENST00000493807.1	ENSG00000069424.14	560	374.01	0.00	0.00	0.00	0.00
ENST00000602612.5	ENSG00000069424.14	2396	2209.89	10.51	0.08	0.06	0.53
ENST00000261200.8	ENSG00000069431.11	8293	8106.89	949.48	1.98	1.38	14.87
ENST00000261201.8	ENSG00000069431.11	4650	4463.89	1363.53	5.15	3.59	38.78
ENST00000326684.8	ENSG00000069431.11	1693	1506.89	37.94	0.42	0.30	3.20
ENST00000538350.5	ENSG00000069431.11	2672	2485.89	18.76	0.13	0.09	0.96
ENST00000544039.5	ENSG00000069431.11	3531	3344.89	818.98	4.13	2.88	31.08
ENST00000621589.1	ENSG00000069431.11	450	264.16	0.00	0.00	0.00	0.00
ENST00000636888.1	ENSG00000069431.11	1023	836.89	73.30	1.48	1.03	11.12
ENST00000265643.3	ENSG00000069482.6	818	631.90	204.00	5.45	3.79	100.00
ENST00000538401.1	ENSG00000069482.6	646	459.96	0.00	0.00	0.00	0.00
ENST00000261339.10	ENSG00000069493.14	465	279.13	198.45	12.00	8.35	19.97
ENST00000261340.11	ENSG00000069493.14	935	748.89	0.00	0.00	0.00	0.00
ENST00000290855.10	ENSG00000069493.14	5279	5092.89	705.04	2.34	1.63	3.89
ENST00000325960.11	ENSG00000069493.14	1552	1365.89	4.85	0.06	0.04	0.10
ENST00000430909.5	ENSG00000069493.14	850	663.90	192.53	4.89	3.41	8.15
ENST00000444971.6	ENSG00000069493.14	1508	1321.89	227.11	2.90	2.02	4.83
ENST00000460309.1	ENSG00000069493.14	761	574.92	98.11	2.88	2.00	4.79
ENST00000466035.6	ENSG00000069493.14	778	591.91	4.87	0.14	0.10	0.23
ENST00000476198.2	ENSG00000069493.14	981	794.89	51.65	1.10	0.76	1.83
ENST00000479877.5	ENSG00000069493.14	1855	1668.89	247.51	2.50	1.74	4.17
ENST00000487752.1	ENSG00000069493.14	287	103.87	4.00	0.65	0.45	1.08
ENST00000492359.6	ENSG00000069493.14	541	355.03	343.88	16.34	11.37	27.21
ENST00000536355.5	ENSG00000069493.14	571	385.01	135.94	5.96	4.15	9.92
ENST00000543300.5	ENSG00000069493.14	399	213.36	17.76	1.40	0.98	2.34
ENST00000544322.1	ENSG00000069493.14	389	203.43	83.32	6.91	4.81	11.51
ENST00000545918.5	ENSG00000069493.14	288	104.82	0.00	0.00	0.00	0.00
ENST00000378045.4	ENSG00000069509.5	1196	1009.89	2902.28	48.50	33.75	75.22
ENST00000483115.1	ENSG00000069509.5	1069	882.89	835.72	15.97	11.12	24.78
ENST00000378069.4	ENSG00000069535.13	2566	2379.89	17571.15	124.59	86.70	99.90
ENST00000468431.1	ENSG00000069535.13	325	140.36	0.00	0.00	0.00	0.00
ENST00000487544.1	ENSG00000069535.13	857	670.90	4.85	0.12	0.08	0.10
ENST00000261523.9	ENSG00000069667.15	1951	1764.89	0.00	0.00	0.00	0.00
ENST00000309157.8	ENSG00000069667.15	1908	1721.89	0.00	0.00	0.00	0.00
ENST00000335670.10	ENSG00000069667.15	10844	10657.89	1.18	0.00	0.00	0.05
ENST00000449337.6	ENSG00000069667.15	1701	1514.89	72.65	0.81	0.56	20.38
ENST00000551975.5	ENSG00000069667.15	749	562.92	24.87	0.75	0.52	18.77
ENST00000557822.5	ENSG00000069667.15	545	359.03	2.99	0.14	0.10	3.53
ENST00000558234.1	ENSG00000069667.15	3910	3723.89	0.00	0.00	0.00	0.00
ENST00000558904.2	ENSG00000069667.15	492	306.08	1.00	0.06	0.04	1.39
ENST00000559145.1	ENSG00000069667.15	373	187.56	0.00	0.00	0.00	0.00
ENST00000559343.1	ENSG00000069667.15	577	391.00	0.00	0.00	0.00	0.00
ENST00000559587.1	ENSG00000069667.15	485	299.09	39.32	2.22	1.54	55.87
ENST00000560004.5	ENSG00000069667.15	544	358.03	0.00	0.00	0.00	0.00
ENST00000560300.1	ENSG00000069667.15	514	328.06	0.00	0.00	0.00	0.00
ENST00000561093.1	ENSG00000069667.15	642	455.96	0.00	0.00	0.00	0.00
ENST00000176183.5	ENSG00000069696.6	1375	1188.89	7.00	0.10	0.07	100.00
ENST00000528733.1	ENSG00000069696.6	361	175.70	0.00	0.00	0.00	0.00
ENST00000212355.8	ENSG00000069702.10	6465	6278.89	11.52	0.03	0.02	0.09
ENST00000370399.6	ENSG00000069702.10	4550	4363.89	0.00	0.00	0.00	0.00
ENST00000417833.2	ENSG00000069702.10	551	365.02	0.00	0.00	0.00	0.00
ENST00000465892.6	ENSG00000069702.10	2908	2721.89	1841.13	11.41	7.94	33.41
ENST00000468996.2	ENSG00000069702.10	569	383.01	5.17	0.23	0.16	0.67
ENST00000470600.1	ENSG00000069702.10	574	388.00	43.52	1.89	1.32	5.54
ENST00000525962.5	ENSG00000069702.10	3927	3740.89	4044.27	18.24	12.70	53.40
ENST00000529608.1	ENSG00000069702.10	785	598.91	15.93	0.45	0.31	1.31
ENST00000532540.5	ENSG00000069702.10	3913	3726.89	376.19	1.70	1.19	4.99
ENST00000533089.5	ENSG00000069702.10	6455	6268.89	74.27	0.20	0.14	0.59
ENST00000533370.1	ENSG00000069702.10	563	377.01	0.00	0.00	0.00	0.00
ENST00000636278.1	ENSG00000069712.11	4065	3878.89	0.00	0.00	0.00	100.00
ENST00000438167.7	ENSG00000069764.9	1000	813.89	4.00	0.08	0.06	100.00
ENST00000567462.1	ENSG00000069764.9	587	400.99	0.00	0.00	0.00	0.00
ENST00000377834.8	ENSG00000069812.11	4262	4075.89	0.00	0.00	0.00	0.00
ENST00000377836.8	ENSG00000069812.11	507	321.06	0.00	0.00	0.00	0.00
ENST00000377837.5	ENSG00000069812.11	1222	1035.89	0.00	0.00	0.00	0.00
ENST00000471190.1	ENSG00000069812.11	349	163.87	1.00	0.10	0.07	82.67
ENST00000487437.5	ENSG00000069812.11	968	781.89	1.00	0.02	0.02	17.33
ENST00000489730.1	ENSG00000069812.11	730	543.93	0.00	0.00	0.00	0.00
ENST00000286371.7	ENSG00000069849.10	1811	1624.89	4959.47	51.51	35.84	18.45
ENST00000462082.1	ENSG00000069849.10	837	650.90	7689.27	199.35	138.72	71.42
ENST00000465172.5	ENSG00000069849.10	1951	1764.89	0.00	0.00	0.00	0.00
ENST00000466678.5	ENSG00000069849.10	1708	1521.89	174.68	1.94	1.35	0.69
ENST00000475483.5	ENSG00000069849.10	734	547.93	0.00	0.00	0.00	0.00
ENST00000482635.1	ENSG00000069849.10	569	383.01	391.47	17.25	12.00	6.18
ENST00000484727.1	ENSG00000069849.10	657	470.96	0.00	0.00	0.00	0.00
ENST00000486782.1	ENSG00000069849.10	229	52.24	26.40	8.53	5.93	3.05
ENST00000487199.5	ENSG00000069849.10	421	235.26	0.00	0.00	0.00	0.00
ENST00000495216.1	ENSG00000069849.10	418	232.27	7.83	0.57	0.40	0.20
ENST00000338963.6	ENSG00000069869.15	7019	6832.89	0.00	0.00	0.00	0.00
ENST00000435532.7	ENSG00000069869.15	5869	5682.89	5637.72	16.74	11.65	42.97
ENST00000502612.5	ENSG00000069869.15	652	465.96	233.64	8.46	5.89	21.72
ENST00000503468.5	ENSG00000069869.15	6339	6152.89	0.00	0.00	0.00	0.00
ENST00000506154.1	ENSG00000069869.15	6751	6564.89	591.13	1.52	1.06	3.90
ENST00000507063.1	ENSG00000069869.15	457	271.15	0.00	0.00	0.00	0.00
ENST00000508075.1	ENSG00000069869.15	965	778.89	6.00	0.13	0.09	0.33
ENST00000508342.5	ENSG00000069869.15	7235	7048.89	0.00	0.00	0.00	0.00
ENST00000508871.5	ENSG00000069869.15	5707	5520.89	0.00	0.00	0.00	0.00
ENST00000513957.1	ENSG00000069869.15	591	404.99	1.17	0.05	0.03	0.13
ENST00000514893.5	ENSG00000069869.15	577	391.00	271.12	11.70	8.14	30.03
ENST00000557845.1	ENSG00000069869.15	374	188.55	4.00	0.36	0.25	0.92
ENST00000164305.9	ENSG00000069943.9	2172	1985.89	1752.45	14.89	10.36	18.73
ENST00000539642.5	ENSG00000069943.9	1668	1481.89	2811.23	32.01	22.28	40.28
ENST00000562751.1	ENSG00000069943.9	753	566.92	49.30	1.47	1.02	1.85
ENST00000563742.1	ENSG00000069943.9	1937	1750.89	99.24	0.96	0.67	1.20
ENST00000565367.5	ENSG00000069943.9	1812	1625.89	11.13	0.12	0.08	0.15
ENST00000565402.1	ENSG00000069943.9	648	461.96	679.10	24.81	17.26	31.21
ENST00000565502.5	ENSG00000069943.9	781	594.91	0.00	0.00	0.00	0.00
ENST00000566072.1	ENSG00000069943.9	555	369.02	31.70	1.45	1.01	1.82
ENST00000566999.5	ENSG00000069943.9	773	586.91	0.00	0.00	0.00	0.00
ENST00000569823.1	ENSG00000069943.9	455	269.15	0.00	0.00	0.00	0.00
ENST00000569909.1	ENSG00000069943.9	579	393.00	1.02	0.04	0.03	0.06
ENST00000570059.1	ENSG00000069943.9	582	396.00	87.78	3.74	2.60	4.71
ENST00000261845.6	ENSG00000069956.11	5345	5158.89	33776.59	110.49	76.88	98.83
ENST00000558063.5	ENSG00000069956.11	583	397.00	0.00	0.00	0.00	0.00
ENST00000558100.1	ENSG00000069956.11	514	328.06	7.21	0.37	0.26	0.33
ENST00000558841.1	ENSG00000069956.11	656	469.96	24.83	0.89	0.62	0.80
ENST00000558891.1	ENSG00000069956.11	583	397.00	0.00	0.00	0.00	0.00
ENST00000560254.1	ENSG00000069956.11	574	388.00	0.00	0.00	0.00	0.00
ENST00000560774.1	ENSG00000069956.11	574	388.00	1.02	0.04	0.03	0.04
ENST00000560802.1	ENSG00000069956.11	552	366.02	0.00	0.00	0.00	0.00
ENST00000261837.11	ENSG00000069966.18	8906	8719.89	1.44	0.00	0.00	0.01
ENST00000358784.11	ENSG00000069966.18	1735	1548.89	1856.59	20.23	14.08	78.59
ENST00000396335.8	ENSG00000069966.18	2678	2491.89	3.34	0.02	0.02	0.09
ENST00000557936.5	ENSG00000069966.18	2007	1820.89	109.48	1.01	0.71	3.94
ENST00000558122.1	ENSG00000069966.18	659	472.95	1.00	0.04	0.02	0.14
ENST00000558519.5	ENSG00000069966.18	673	486.95	4.02	0.14	0.10	0.54
ENST00000559348.5	ENSG00000069966.18	2217	2030.89	0.00	0.00	0.00	0.00
ENST00000559541.1	ENSG00000069966.18	758	571.92	63.48	1.87	1.30	7.28
ENST00000560075.1	ENSG00000069966.18	817	630.90	31.22	0.84	0.58	3.24
ENST00000560085.1	ENSG00000069966.18	1025	838.89	4.69	0.09	0.07	0.37
ENST00000560116.1	ENSG00000069966.18	918	731.89	64.76	1.49	1.04	5.80
ENST00000561313.5	ENSG00000069966.18	586	399.99	0.00	0.00	0.00	0.00
ENST00000336787.5	ENSG00000069974.15	3446	3259.89	880.73	4.56	3.17	4.56
ENST00000396307.6	ENSG00000069974.15	3459	3272.89	479.99	2.47	1.72	2.48
ENST00000561545.1	ENSG00000069974.15	830	643.90	0.00	0.00	0.00	0.00
ENST00000563262.5	ENSG00000069974.15	702	515.94	0.00	0.00	0.00	0.00
ENST00000564609.5	ENSG00000069974.15	1057	870.89	158.48	3.07	2.14	3.07
ENST00000565776.1	ENSG00000069974.15	567	381.01	0.00	0.00	0.00	0.00
ENST00000565972.5	ENSG00000069974.15	809	622.90	0.00	0.00	0.00	0.00
ENST00000566877.5	ENSG00000069974.15	663	476.95	0.00	0.00	0.00	0.00
ENST00000567380.5	ENSG00000069974.15	701	514.94	0.00	0.00	0.00	0.00
ENST00000567639.1	ENSG00000069974.15	592	405.99	0.00	0.00	0.00	0.00
ENST00000568803.1	ENSG00000069974.15	432	246.22	0.00	0.00	0.00	0.00
ENST00000569493.5	ENSG00000069974.15	1013	826.89	4401.80	89.83	62.51	89.89
ENST00000155674.9	ENSG00000069998.12	1735	1548.89	154.01	1.68	1.17	21.71
ENST00000336737.8	ENSG00000069998.12	1799	1612.89	376.89	3.94	2.74	51.02
ENST00000399852.3	ENSG00000069998.12	1118	931.89	0.00	0.00	0.00	0.00
ENST00000463033.1	ENSG00000069998.12	643	456.96	0.00	0.00	0.00	0.00
ENST00000477157.5	ENSG00000069998.12	3614	3427.89	326.08	1.61	1.12	20.77
ENST00000480451.1	ENSG00000069998.12	1028	841.89	14.69	0.29	0.20	3.81
ENST00000486462.1	ENSG00000069998.12	1591	1404.89	17.33	0.21	0.14	2.69
ENST00000263202.14	ENSG00000070010.18	1814	1627.89	2458.06	25.48	17.73	40.27
ENST00000399523.5	ENSG00000070010.18	1007	820.89	996.94	20.49	14.26	32.39
ENST00000421968.6	ENSG00000070010.18	670	483.95	0.00	0.00	0.00	0.00
ENST00000447868.5	ENSG00000070010.18	596	409.99	254.63	10.48	7.29	16.56
ENST00000459854.5	ENSG00000070010.18	5038	4851.89	1130.15	3.93	2.74	6.21
ENST00000466373.1	ENSG00000070010.18	3059	2872.89	87.59	0.51	0.36	0.81
ENST00000474226.1	ENSG00000070010.18	293	109.55	1.91	0.29	0.20	0.47
ENST00000484101.5	ENSG00000070010.18	751	564.92	5.07	0.15	0.11	0.24
ENST00000489406.1	ENSG00000070010.18	994	807.89	92.65	1.94	1.35	3.06
ENST00000494054.1	ENSG00000070010.18	588	401.99	0.00	0.00	0.00	0.00
ENST00000261349.8	ENSG00000070018.8	10020	9833.89	921.92	1.58	1.10	3.56
ENST00000535731.1	ENSG00000070018.8	562	376.01	5.38	0.24	0.17	0.54
ENST00000538239.5	ENSG00000070018.8	7812	7625.89	0.00	0.00	0.00	0.00
ENST00000540415.1	ENSG00000070018.8	473	287.11	206.97	12.16	8.46	27.39
ENST00000540527.5	ENSG00000070018.8	593	406.99	44.72	1.85	1.29	4.17
ENST00000543091.1	ENSG00000070018.8	4774	4587.89	7428.63	27.32	19.01	61.52
ENST00000545658.1	ENSG00000070018.8	435	249.21	18.39	1.25	0.87	2.80
ENST00000261170.4	ENSG00000070019.4	3844	3657.89	68.22	0.31	0.22	84.12
ENST00000535803.1	ENSG00000070019.4	1544	1357.89	4.78	0.06	0.04	15.88
ENST00000176195.3	ENSG00000070031.3	366	180.64	0.00	0.00	0.00	0.00
ENST00000264555.9	ENSG00000070047.11	5523	5336.89	2895.79	9.16	6.37	82.05
ENST00000413872.6	ENSG00000070047.11	5224	5037.89	0.95	0.00	0.00	0.03
ENST00000416188.2	ENSG00000070047.11	5227	5040.89	102.66	0.34	0.24	3.08
ENST00000532550.1	ENSG00000070047.11	748	561.92	55.17	1.66	1.15	14.85
ENST00000533464.5	ENSG00000070047.11	5218	5031.89	0.00	0.00	0.00	0.00
ENST00000534320.5	ENSG00000070047.11	5178	4991.89	0.00	0.00	0.00	0.00
ENST00000374647.9	ENSG00000070061.14	5905	5718.89	2800.29	8.26	5.75	16.55
ENST00000467959.1	ENSG00000070061.14	437	251.20	62.88	4.22	2.94	8.46
ENST00000495759.5	ENSG00000070061.14	2840	2653.89	10.76	0.07	0.05	0.14
ENST00000537196.1	ENSG00000070061.14	3823	3636.89	8054.07	37.37	26.01	74.85
ENST00000323688.10	ENSG00000070081.15	1905	1718.89	796.84	7.82	5.44	2.69
ENST00000458064.6	ENSG00000070081.15	1279	1092.89	0.00	0.00	0.00	0.00
ENST00000525637.1	ENSG00000070081.15	356	170.76	0.00	0.00	0.00	0.00
ENST00000526120.5	ENSG00000070081.15	496	310.08	0.00	0.00	0.00	0.00
ENST00000527580.5	ENSG00000070081.15	701	514.94	220.08	7.21	5.02	2.48
ENST00000527735.1	ENSG00000070081.15	317	132.59	0.00	0.00	0.00	0.00
ENST00000528644.5	ENSG00000070081.15	530	344.04	0.00	0.00	0.00	0.00
ENST00000529010.5	ENSG00000070081.15	2274	2087.89	1467.51	11.86	8.25	4.07
ENST00000529313.5	ENSG00000070081.15	937	750.89	189.39	4.26	2.96	1.46
ENST00000530527.5	ENSG00000070081.15	1837	1650.89	64.28	0.66	0.46	0.23
ENST00000530964.5	ENSG00000070081.15	463	277.13	0.00	0.00	0.00	0.00
ENST00000531172.5	ENSG00000070081.15	514	328.06	33.14	1.70	1.19	0.59
ENST00000531242.1	ENSG00000070081.15	639	452.96	1501.17	55.93	38.92	19.21
ENST00000532240.1	ENSG00000070081.15	3256	3069.89	4.00	0.02	0.02	0.01
ENST00000533511.6	ENSG00000070081.15	544	358.03	425.88	20.07	13.97	6.89
ENST00000533738.6	ENSG00000070081.15	534	348.04	7.43	0.36	0.25	0.12
ENST00000533773.5	ENSG00000070081.15	1839	1652.89	0.00	0.00	0.00	0.00
ENST00000533926.5	ENSG00000070081.15	498	312.08	2177.00	117.72	81.92	40.43
ENST00000620945.1	ENSG00000070081.15	1563	1376.89	0.00	0.00	0.00	0.00
ENST00000622082.4	ENSG00000070081.15	1369	1182.89	4452.28	63.52	44.20	21.82
ENST00000239940.11	ENSG00000070087.13	2261	2074.89	1580.81	12.86	8.95	12.50
ENST00000423691.2	ENSG00000070087.13	911	724.89	0.00	0.00	0.00	0.00
ENST00000452853.6	ENSG00000070087.13	1780	1593.89	4515.70	47.81	33.27	46.48
ENST00000460404.5	ENSG00000070087.13	942	755.89	0.00	0.00	0.00	0.00
ENST00000461868.1	ENSG00000070087.13	613	426.98	216.75	8.57	5.96	8.33
ENST00000461930.1	ENSG00000070087.13	606	419.98	6.47	0.26	0.18	0.25
ENST00000468323.5	ENSG00000070087.13	894	707.89	9.77	0.23	0.16	0.23
ENST00000475518.5	ENSG00000070087.13	637	450.97	0.00	0.00	0.00	0.00
ENST00000481275.5	ENSG00000070087.13	560	374.01	501.12	22.61	15.73	21.98
ENST00000481767.5	ENSG00000070087.13	1620	1433.89	601.02	7.07	4.92	6.88
ENST00000489155.1	ENSG00000070087.13	636	449.97	0.00	0.00	0.00	0.00
ENST00000490975.1	ENSG00000070087.13	858	671.90	0.00	0.00	0.00	0.00
ENST00000494827.5	ENSG00000070087.13	793	606.91	0.00	0.00	0.00	0.00
ENST00000497060.1	ENSG00000070087.13	764	577.92	97.97	2.86	1.99	2.78
ENST00000497148.5	ENSG00000070087.13	743	556.92	0.00	0.00	0.00	0.00
ENST00000498169.1	ENSG00000070087.13	662	475.95	16.39	0.58	0.40	0.57
ENST00000498307.5	ENSG00000070087.13	556	370.02	0.00	0.00	0.00	0.00
ENST00000262539.7	ENSG00000070159.13	6832	6645.89	194.62	0.49	0.34	1.88
ENST00000374541.3	ENSG00000070159.13	6703	6516.89	3317.46	8.59	5.98	32.74
ENST00000412145.5	ENSG00000070159.13	8765	8578.89	0.00	0.00	0.00	0.00
ENST00000446349.5	ENSG00000070159.13	8630	8443.89	251.20	0.50	0.35	1.91
ENST00000447271.1	ENSG00000070159.13	587	400.99	395.72	16.65	11.59	63.47
ENST00000497739.1	ENSG00000070159.13	781	594.91	0.00	0.00	0.00	0.00
ENST00000342835.8	ENSG00000070182.18	1723	1536.89	0.00	0.00	0.00	0.00
ENST00000389720.3	ENSG00000070182.18	6321	6134.89	0.00	0.00	0.00	0.00
ENST00000389721.9	ENSG00000070182.18	6705	6518.89	22.37	0.06	0.04	51.56
ENST00000389722.7	ENSG00000070182.18	10063	9876.89	0.00	0.00	0.00	0.00
ENST00000542694.2	ENSG00000070182.18	580	394.00	0.63	0.03	0.02	24.01
ENST00000553938.5	ENSG00000070182.18	3456	3269.89	0.00	0.00	0.00	0.00
ENST00000556227.1	ENSG00000070182.18	4741	4554.89	7.40	0.03	0.02	24.43
ENST00000556626.5	ENSG00000070182.18	10153	9966.89	0.00	0.00	0.00	0.00
ENST00000622027.1	ENSG00000070182.18	61	0.00	0.00	0.00	0.00	0.00
ENST00000296414.11	ENSG00000070190.12	2955	2768.89	6.59	0.04	0.03	2.67
ENST00000507994.1	ENSG00000070190.12	1050	863.89	4.34	0.08	0.06	5.65
ENST00000512369.1	ENSG00000070190.12	1440	1253.89	98.71	1.33	0.92	88.45
ENST00000514301.1	ENSG00000070190.12	2748	2561.89	7.35	0.05	0.03	3.22
ENST00000264664.4	ENSG00000070193.4	2193	2006.89	48.50	0.41	0.28	75.29
ENST00000513107.1	ENSG00000070193.4	1131	944.89	7.50	0.13	0.09	24.71
ENST00000374720.7	ENSG00000070214.15	10511	10324.89	28767.35	47.02	32.72	49.89
ENST00000374723.5	ENSG00000070214.15	9640	9453.89	5.39	0.01	0.01	0.01
ENST00000374724.1	ENSG00000070214.15	3088	2901.89	7698.01	44.77	31.15	47.50
ENST00000436716.1	ENSG00000070214.15	576	390.00	0.00	0.00	0.00	0.00
ENST00000470972.5	ENSG00000070214.15	10433	10246.89	10.26	0.02	0.01	0.02
ENST00000607692.1	ENSG00000070214.15	586	399.99	1.00	0.04	0.03	0.04
ENST00000607701.1	ENSG00000070214.15	558	372.02	52.57	2.38	1.66	2.53
ENST00000261556.10	ENSG00000070269.13	4264	4077.89	4222.82	17.47	12.16	37.58
ENST00000538838.5	ENSG00000070269.13	1638	1451.89	48.28	0.56	0.39	1.21
ENST00000539559.6	ENSG00000070269.13	2680	2493.89	6.26	0.04	0.03	0.09
ENST00000553335.5	ENSG00000070269.13	560	374.01	107.76	4.86	3.38	10.46
ENST00000554981.1	ENSG00000070269.13	549	363.02	4.11	0.19	0.13	0.41
ENST00000555046.1	ENSG00000070269.13	618	431.98	1.00	0.04	0.03	0.08
ENST00000555497.5	ENSG00000070269.13	2218	2031.89	457.15	3.80	2.64	8.17
ENST00000555905.5	ENSG00000070269.13	766	579.92	218.09	6.35	4.42	13.65
ENST00000556079.1	ENSG00000070269.13	596	409.99	41.56	1.71	1.19	3.68
ENST00000556422.5	ENSG00000070269.13	3864	3677.89	1920.04	8.81	6.13	18.95
ENST00000556648.1	ENSG00000070269.13	2013	1826.89	147.97	1.37	0.95	2.94
ENST00000556810.5	ENSG00000070269.13	662	475.95	0.00	0.00	0.00	0.00
ENST00000556929.5	ENSG00000070269.13	547	361.02	5.60	0.26	0.18	0.56
ENST00000556975.5	ENSG00000070269.13	543	357.03	3.89	0.18	0.13	0.40
ENST00000557626.5	ENSG00000070269.13	1262	1075.89	27.88	0.44	0.30	0.94
ENST00000557657.5	ENSG00000070269.13	2572	2385.89	58.59	0.41	0.29	0.89
ENST00000263073.10	ENSG00000070366.13	5960	5773.89	3959.10	11.57	8.05	85.04
ENST00000354901.8	ENSG00000070366.13	3473	3286.89	0.00	0.00	0.00	0.00
ENST00000536871.6	ENSG00000070366.13	1865	1678.89	0.00	0.00	0.00	0.00
ENST00000570606.5	ENSG00000070366.13	572	386.00	0.00	0.00	0.00	0.00
ENST00000570659.5	ENSG00000070366.13	592	405.99	0.00	0.00	0.00	0.00
ENST00000570668.1	ENSG00000070366.13	547	361.02	0.00	0.00	0.00	0.00
ENST00000570756.5	ENSG00000070366.13	2426	2239.89	0.00	0.00	0.00	0.00
ENST00000570874.1	ENSG00000070366.13	533	347.04	25.37	1.23	0.86	9.07
ENST00000571442.5	ENSG00000070366.13	588	401.99	0.00	0.00	0.00	0.00
ENST00000572205.5	ENSG00000070366.13	551	365.02	0.00	0.00	0.00	0.00
ENST00000572369.5	ENSG00000070366.13	689	502.94	0.00	0.00	0.00	0.00
ENST00000573153.5	ENSG00000070366.13	552	366.02	0.00	0.00	0.00	0.00
ENST00000573166.5	ENSG00000070366.13	4236	4049.89	14.48	0.06	0.04	0.44
ENST00000573827.1	ENSG00000070366.13	601	414.99	0.00	0.00	0.00	0.00
ENST00000574501.1	ENSG00000070366.13	2419	2232.89	85.28	0.64	0.45	4.74
ENST00000575176.5	ENSG00000070366.13	557	371.02	0.00	0.00	0.00	0.00
ENST00000575338.1	ENSG00000070366.13	546	360.02	2.08	0.10	0.07	0.72
ENST00000575454.1	ENSG00000070366.13	652	465.96	0.00	0.00	0.00	0.00
ENST00000575663.5	ENSG00000070366.13	574	388.00	0.00	0.00	0.00	0.00
ENST00000576218.5	ENSG00000070366.13	902	715.89	0.00	0.00	0.00	0.00
ENST00000340918.11	ENSG00000070367.15	2632	2445.89	968.03	6.68	4.65	9.44
ENST00000413566.6	ENSG00000070367.15	8513	8326.89	2021.01	4.10	2.85	5.79
ENST00000554011.5	ENSG00000070367.15	3661	3474.89	914.34	4.44	3.09	6.28
ENST00000554598.5	ENSG00000070367.15	772	585.91	282.70	8.14	5.67	11.51
ENST00000554934.1	ENSG00000070367.15	633	446.97	0.00	0.00	0.00	0.00
ENST00000555148.5	ENSG00000070367.15	2349	2162.89	1304.63	10.18	7.08	14.39
ENST00000555749.5	ENSG00000070367.15	594	407.99	892.09	36.90	25.68	52.17
ENST00000556318.1	ENSG00000070367.15	518	332.05	0.00	0.00	0.00	0.00
ENST00000556629.1	ENSG00000070367.15	693	506.94	3.99	0.13	0.09	0.19
ENST00000556911.5	ENSG00000070367.15	758	571.92	5.21	0.15	0.11	0.22
ENST00000621441.4	ENSG00000070367.15	10589	10402.89	0.00	0.00	0.00	0.00
ENST00000412649.5	ENSG00000070371.15	4635	4448.89	46.96	0.18	0.12	0.64
ENST00000427926.5	ENSG00000070371.15	5513	5326.89	0.00	0.00	0.00	0.00
ENST00000449918.1	ENSG00000070371.15	582	396.00	1.18	0.05	0.03	0.18
ENST00000458188.2	ENSG00000070371.15	574	388.00	0.00	0.00	0.00	0.00
ENST00000538828.1	ENSG00000070371.15	448	262.17	0.00	0.00	0.00	0.00
ENST00000540896.1	ENSG00000070371.15	477	291.11	1.08	0.06	0.04	0.23
ENST00000611723.1	ENSG00000070371.15	838	651.90	131.32	3.40	2.37	12.28
ENST00000615606.4	ENSG00000070371.15	4994	4807.89	501.28	1.76	1.22	6.36
ENST00000617103.4	ENSG00000070371.15	4859	4672.89	11.83	0.04	0.03	0.15
ENST00000617926.4	ENSG00000070371.15	1695	1508.89	1512.11	16.91	11.77	61.10
ENST00000621271.4	ENSG00000070371.15	5313	5126.89	1129.55	3.72	2.59	13.43
ENST00000622493.4	ENSG00000070371.15	1714	1527.89	140.68	1.55	1.08	5.61
ENST00000215530.6	ENSG00000070388.11	1311	1124.89	0.00	0.00	0.00	0.00
ENST00000586042.6	ENSG00000070388.11	1288	1101.89	0.00	0.00	0.00	0.00
ENST00000591390.1	ENSG00000070388.11	1712	1525.89	0.00	0.00	0.00	0.00
ENST00000166139.8	ENSG00000070404.9	2542	2355.89	2274.94	16.30	11.34	52.48
ENST00000588773.5	ENSG00000070404.9	746	559.92	0.00	0.00	0.00	0.00
ENST00000589185.2	ENSG00000070404.9	537	351.03	0.00	0.00	0.00	0.00
ENST00000591573.1	ENSG00000070404.9	568	382.01	26.36	1.16	0.81	3.75
ENST00000592058.3	ENSG00000070404.9	589	402.99	0.00	0.00	0.00	0.00
ENST00000592947.5	ENSG00000070404.9	2144	1957.89	1576.70	13.59	9.46	43.77
ENST00000605925.3	ENSG00000070404.9	748	561.92	0.00	0.00	0.00	0.00
ENST00000263196.11	ENSG00000070413.19	4480	4293.89	1331.02	5.23	3.64	15.06
ENST00000389262.8	ENSG00000070413.19	4814	4627.89	239.88	0.87	0.61	2.52
ENST00000467659.1	ENSG00000070413.19	2459	2272.89	618.06	4.59	3.19	13.21
ENST00000473832.1	ENSG00000070413.19	606	419.98	0.00	0.00	0.00	0.00
ENST00000537045.5	ENSG00000070413.19	4361	4174.89	750.13	3.03	2.11	8.73
ENST00000545799.5	ENSG00000070413.19	4484	4297.89	53.76	0.21	0.15	0.61
ENST00000608548.1	ENSG00000070413.19	518	332.05	409.36	20.80	14.48	59.88
ENST00000292363.9	ENSG00000070423.17	1694	1507.89	3259.45	36.48	25.38	55.35
ENST00000586749.1	ENSG00000070423.17	2092	1905.89	188.14	1.67	1.16	2.53
ENST00000589762.5	ENSG00000070423.17	963	776.89	497.90	10.82	7.53	16.41
ENST00000590885.6	ENSG00000070423.17	1436	1249.89	4.71	0.06	0.04	0.10
ENST00000591394.2	ENSG00000070423.17	733	546.93	360.32	11.12	7.74	16.87
ENST00000592626.3	ENSG00000070423.17	652	465.96	6.01	0.22	0.15	0.33
ENST00000605891.5	ENSG00000070423.17	1671	1484.89	488.48	5.55	3.86	8.42
ENST00000174618.4	ENSG00000070444.14	4996	4809.89	4609.54	16.17	11.25	26.55
ENST00000571232.1	ENSG00000070444.14	508	322.06	108.72	5.70	3.96	9.35
ENST00000571836.2	ENSG00000070444.14	529	343.04	6.02	0.30	0.21	0.49
ENST00000572892.5	ENSG00000070444.14	556	370.02	529.26	24.14	16.80	39.62
ENST00000573384.1	ENSG00000070444.14	528	342.04	294.33	14.52	10.11	23.84
ENST00000574559.1	ENSG00000070444.14	580	394.00	0.00	0.00	0.00	0.00
ENST00000575374.5	ENSG00000070444.14	936	749.89	2.14	0.05	0.03	0.08
ENST00000575394.1	ENSG00000070444.14	606	419.98	0.00	0.00	0.00	0.00
ENST00000575402.1	ENSG00000070444.14	2813	2626.89	8.00	0.05	0.04	0.08
ENST00000336332.5	ENSG00000070476.14	2579	2392.89	3280.07	23.13	16.10	84.62
ENST00000389709.7	ENSG00000070476.14	3405	3218.89	757.13	3.97	2.76	14.52
ENST00000514463.1	ENSG00000070476.14	4639	4452.89	61.79	0.23	0.16	0.86
ENST00000515545.5	ENSG00000070476.14	2635	2448.89	0.00	0.00	0.00	0.00
ENST00000303996.10	ENSG00000070495.14	1893	1706.89	48.62	0.48	0.33	0.45
ENST00000397625.8	ENSG00000070495.14	1603	1416.89	3399.91	40.49	28.18	38.01
ENST00000445478.6	ENSG00000070495.14	5303	5116.89	23.05	0.08	0.05	0.07
ENST00000542934.5	ENSG00000070495.14	1898	1711.89	373.95	3.69	2.57	3.46
ENST00000585429.1	ENSG00000070495.14	1330	1143.89	3912.99	57.73	40.17	54.19
ENST00000589982.1	ENSG00000070495.14	467	281.13	64.40	3.87	2.69	3.63
ENST00000591460.1	ENSG00000070495.14	667	480.95	5.53	0.19	0.13	0.18
ENST00000617192.4	ENSG00000070495.14	5517	5330.89	0.55	0.00	0.00	0.00
ENST00000265421.8	ENSG00000070501.11	1329	1142.89	1681.22	24.82	17.27	32.11
ENST00000517393.1	ENSG00000070501.11	401	215.35	20.45	1.60	1.11	2.07
ENST00000518579.5	ENSG00000070501.11	744	557.92	0.00	0.00	0.00	0.00
ENST00000518925.5	ENSG00000070501.11	983	796.89	5.54	0.12	0.08	0.15
ENST00000519094.5	ENSG00000070501.11	561	375.01	56.37	2.54	1.77	3.28
ENST00000519524.1	ENSG00000070501.11	655	468.96	41.21	1.48	1.03	1.92
ENST00000519771.5	ENSG00000070501.11	720	533.93	0.00	0.00	0.00	0.00
ENST00000520008.5	ENSG00000070501.11	725	538.93	280.20	8.77	6.11	11.35
ENST00000521290.5	ENSG00000070501.11	863	676.89	106.83	2.66	1.85	3.45
ENST00000521418.1	ENSG00000070501.11	628	441.97	202.70	7.74	5.39	10.01
ENST00000521492.1	ENSG00000070501.11	786	599.91	775.20	21.81	15.17	28.21
ENST00000522297.1	ENSG00000070501.11	591	404.99	70.28	2.93	2.04	3.79
ENST00000522610.5	ENSG00000070501.11	1341	1154.89	10.26	0.15	0.10	0.19
ENST00000523465.1	ENSG00000070501.11	649	462.96	0.00	0.00	0.00	0.00
ENST00000524208.5	ENSG00000070501.11	653	466.96	0.00	0.00	0.00	0.00
ENST00000530566.1	ENSG00000070501.11	590	403.99	0.00	0.00	0.00	0.00
ENST00000532157.5	ENSG00000070501.11	675	488.95	77.73	2.68	1.87	3.47
ENST00000156626.11	ENSG00000070526.14	2570	2383.89	0.00	0.00	0.00	0.00
ENST00000359088.9	ENSG00000070526.14	2321	2134.89	0.00	0.00	0.00	0.00
ENST00000585633.1	ENSG00000070526.14	667	480.95	2.00	0.07	0.05	8.03
ENST00000588375.1	ENSG00000070526.14	633	446.97	8.00	0.30	0.21	34.58
ENST00000589004.5	ENSG00000070526.14	758	571.92	2.17	0.06	0.04	7.33
ENST00000589813.5	ENSG00000070526.14	567	381.01	3.23	0.14	0.10	16.40
ENST00000589992.1	ENSG00000070526.14	419	233.26	0.00	0.00	0.00	0.00
ENST00000590784.1	ENSG00000070526.14	458	272.14	0.00	0.00	0.00	0.00
ENST00000590878.1	ENSG00000070526.14	1311	1124.89	19.59	0.29	0.20	33.65
ENST00000590915.1	ENSG00000070526.14	471	285.12	0.00	0.00	0.00	0.00
ENST00000592042.5	ENSG00000070526.14	2657	2470.89	0.00	0.00	0.00	0.00
ENST00000262139.9	ENSG00000070540.12	1832	1645.89	3056.08	31.33	21.80	14.27
ENST00000546360.5	ENSG00000070540.12	1575	1388.89	4405.64	53.53	37.25	24.37
ENST00000585393.1	ENSG00000070540.12	494	308.08	40.61	2.22	1.55	1.01
ENST00000586815.1	ENSG00000070540.12	780	593.91	1689.98	48.02	33.42	21.86
ENST00000587731.1	ENSG00000070540.12	829	642.90	373.04	9.79	6.81	4.46
ENST00000589316.5	ENSG00000070540.12	1886	1699.89	711.85	7.07	4.92	3.22
ENST00000589459.5	ENSG00000070540.12	1804	1617.89	0.00	0.00	0.00	0.00
ENST00000590402.1	ENSG00000070540.12	685	498.94	154.47	5.22	3.64	2.38
ENST00000591494.5	ENSG00000070540.12	828	641.90	958.14	25.19	17.53	11.47
ENST00000591744.1	ENSG00000070540.12	742	555.92	1227.91	37.27	25.94	16.97
ENST00000592645.5	ENSG00000070540.12	624	437.97	0.00	0.00	0.00	0.00
ENST00000359927.3	ENSG00000070601.9	499	313.07	0.00	0.00	0.00	0.00
ENST00000377765.7	ENSG00000070601.9	4971	4784.89	58.00	0.20	0.14	100.00
ENST00000539465.5	ENSG00000070601.9	5465	5278.89	0.00	0.00	0.00	0.00
ENST00000378088.1	ENSG00000070610.14	1672	1485.89	1205.75	13.69	9.53	19.56
ENST00000378094.4	ENSG00000070610.14	3757	3570.89	12.04	0.06	0.04	0.08
ENST00000378103.7	ENSG00000070610.14	3611	3424.89	1639.56	8.08	5.62	11.54
ENST00000467252.5	ENSG00000070610.14	1913	1726.89	125.76	1.23	0.86	1.76
ENST00000485259.1	ENSG00000070610.14	717	530.93	26.98	0.86	0.60	1.22
ENST00000486797.1	ENSG00000070610.14	772	585.91	50.59	1.46	1.01	2.08
ENST00000488292.1	ENSG00000070610.14	646	459.96	385.63	14.15	9.85	20.21
ENST00000489025.1	ENSG00000070610.14	836	649.90	1174.39	30.49	21.22	43.55
ENST00000261797.6	ENSG00000070614.14	8030	7843.89	5772.91	12.42	8.64	35.39
ENST00000518299.1	ENSG00000070614.14	769	582.91	0.00	0.00	0.00	0.00
ENST00000518346.1	ENSG00000070614.14	496	310.08	0.00	0.00	0.00	0.00
ENST00000519157.1	ENSG00000070614.14	576	390.00	0.00	0.00	0.00	0.00
ENST00000521752.1	ENSG00000070614.14	569	383.01	55.37	2.44	1.70	6.95
ENST00000522491.1	ENSG00000070614.14	777	590.91	0.00	0.00	0.00	0.00
ENST00000523767.5	ENSG00000070614.14	3449	3262.89	3911.72	20.23	14.08	57.65
ENST00000524161.1	ENSG00000070614.14	437	251.20	0.00	0.00	0.00	0.00
ENST00000624156.1	ENSG00000070614.14	486	300.09	0.00	0.00	0.00	0.00
ENST00000175506.8	ENSG00000070669.16	2356	2169.89	43.56	0.34	0.24	0.94
ENST00000394308.7	ENSG00000070669.16	1994	1807.89	555.47	5.18	3.61	14.44
ENST00000394309.7	ENSG00000070669.16	2289	2102.89	0.00	0.00	0.00	0.00
ENST00000414884.1	ENSG00000070669.16	584	398.00	0.00	0.00	0.00	0.00
ENST00000422745.5	ENSG00000070669.16	1865	1678.89	0.00	0.00	0.00	0.00
ENST00000437628.5	ENSG00000070669.16	1638	1451.89	0.00	0.00	0.00	0.00
ENST00000437657.5	ENSG00000070669.16	745	558.92	0.00	0.00	0.00	0.00
ENST00000442734.5	ENSG00000070669.16	828	641.90	0.00	0.00	0.00	0.00
ENST00000444334.5	ENSG00000070669.16	1812	1625.89	41.60	0.43	0.30	1.20
ENST00000448127.1	ENSG00000070669.16	579	393.00	13.13	0.56	0.39	1.57
ENST00000451771.5	ENSG00000070669.16	562	376.01	0.00	0.00	0.00	0.00
ENST00000453600.5	ENSG00000070669.16	573	387.00	3.56	0.16	0.11	0.43
ENST00000454046.5	ENSG00000070669.16	1947	1760.89	292.25	2.80	1.95	7.80
ENST00000455086.5	ENSG00000070669.16	1588	1401.89	1442.59	17.37	12.08	48.37
ENST00000462436.1	ENSG00000070669.16	698	511.94	23.12	0.76	0.53	2.12
ENST00000487714.1	ENSG00000070669.16	689	502.94	235.80	7.91	5.51	22.04
ENST00000495255.1	ENSG00000070669.16	1678	1491.89	33.91	0.38	0.27	1.07
ENST00000174653.3	ENSG00000070718.11	3661	3474.89	98.72	0.48	0.33	0.41
ENST00000396926.7	ENSG00000070718.11	3545	3358.89	113.98	0.57	0.40	0.49
ENST00000517499.5	ENSG00000070718.11	602	415.98	260.89	10.58	7.36	9.12
ENST00000517865.5	ENSG00000070718.11	2778	2591.89	7.17	0.05	0.03	0.04
ENST00000517922.5	ENSG00000070718.11	1094	907.89	2184.82	40.61	28.26	34.99
ENST00000517969.1	ENSG00000070718.11	509	323.06	0.00	0.00	0.00	0.00
ENST00000518421.5	ENSG00000070718.11	3669	3482.89	22.39	0.11	0.08	0.09
ENST00000520685.1	ENSG00000070718.11	478	292.11	256.70	14.83	10.32	12.78
ENST00000520689.1	ENSG00000070718.11	687	500.94	8.53	0.29	0.20	0.25
ENST00000521235.1	ENSG00000070718.11	189	23.25	0.00	0.00	0.00	0.00
ENST00000521280.5	ENSG00000070718.11	966	779.89	1621.14	35.08	24.41	30.22
ENST00000521899.1	ENSG00000070718.11	600	413.99	103.25	4.21	2.93	3.63
ENST00000522288.5	ENSG00000070718.11	574	388.00	0.00	0.00	0.00	0.00
ENST00000522320.1	ENSG00000070718.11	546	360.02	185.83	8.71	6.06	7.50
ENST00000522606.5	ENSG00000070718.11	462	276.14	0.00	0.00	0.00	0.00
ENST00000523249.1	ENSG00000070718.11	651	464.96	2.64	0.10	0.07	0.08
ENST00000530375.5	ENSG00000070718.11	1212	1025.89	27.42	0.45	0.31	0.39
ENST00000251102.12	ENSG00000070729.13	5641	5454.89	0.00	0.00	0.00	0.00
ENST00000311183.8	ENSG00000070729.13	1633	1446.89	1.00	0.01	0.01	100.00
ENST00000562761.1	ENSG00000070729.13	709	522.93	0.00	0.00	0.00	0.00
ENST00000564448.5	ENSG00000070729.13	4364	4177.89	0.00	0.00	0.00	0.00
ENST00000564450.1	ENSG00000070729.13	388	202.44	0.00	0.00	0.00	0.00
ENST00000564654.1	ENSG00000070729.13	875	688.89	0.00	0.00	0.00	0.00
ENST00000565942.1	ENSG00000070729.13	378	192.52	0.00	0.00	0.00	0.00
ENST00000567568.1	ENSG00000070729.13	553	367.02	0.00	0.00	0.00	0.00
ENST00000569643.1	ENSG00000070729.13	692	505.94	0.00	0.00	0.00	0.00
ENST00000225276.9	ENSG00000070731.10	2170	1983.89	2096.20	17.83	12.41	43.83
ENST00000585390.1	ENSG00000070731.10	536	350.03	236.48	11.40	7.93	28.02
ENST00000585736.1	ENSG00000070731.10	687	500.94	0.00	0.00	0.00	0.00
ENST00000586520.5	ENSG00000070731.10	744	557.92	82.71	2.50	1.74	6.15
ENST00000588005.5	ENSG00000070731.10	582	396.00	6.42	0.27	0.19	0.67
ENST00000588120.5	ENSG00000070731.10	746	559.92	222.26	6.70	4.66	16.46
ENST00000588920.1	ENSG00000070731.10	637	450.97	23.80	0.89	0.62	2.19
ENST00000592508.1	ENSG00000070731.10	287	103.87	6.00	0.97	0.68	2.40
ENST00000592979.1	ENSG00000070731.10	756	569.92	3.86	0.11	0.08	0.28
ENST00000337653.6	ENSG00000070748.17	2458	2271.89	0.00	0.00	0.00	0.00
ENST00000339797.5	ENSG00000070748.17	2124	1937.89	0.00	0.00	0.00	0.00
ENST00000351556.7	ENSG00000070748.17	2286	2099.89	0.00	0.00	0.00	0.00
ENST00000395559.6	ENSG00000070748.17	2114	1927.89	1.00	0.01	0.01	100.00
ENST00000395562.2	ENSG00000070748.17	2528	2341.89	0.00	0.00	0.00	0.00
ENST00000460699.5	ENSG00000070748.17	749	562.92	0.00	0.00	0.00	0.00
ENST00000466590.6	ENSG00000070748.17	2528	2341.89	0.00	0.00	0.00	0.00
ENST00000481336.5	ENSG00000070748.17	256	75.37	0.00	0.00	0.00	0.00
ENST00000490270.1	ENSG00000070748.17	569	383.01	0.00	0.00	0.00	0.00
ENST00000318607.9	ENSG00000070756.14	3485	3298.89	2503.50	12.81	8.91	0.65
ENST00000517403.5	ENSG00000070756.14	560	374.01	0.00	0.00	0.00	0.00
ENST00000517921.1	ENSG00000070756.14	885	698.89	3080.96	74.39	51.77	3.76
ENST00000517990.5	ENSG00000070756.14	487	301.09	6.79	0.38	0.26	0.02
ENST00000518196.5	ENSG00000070756.14	631	444.97	0.00	0.00	0.00	0.00
ENST00000518293.5	ENSG00000070756.14	608	421.98	1.00	0.04	0.03	0.00
ENST00000518716.1	ENSG00000070756.14	694	507.94	6860.56	227.93	158.61	11.53
ENST00000519004.5	ENSG00000070756.14	2401	2214.89	30611.43	233.23	162.30	11.80
ENST00000519100.5	ENSG00000070756.14	851	664.90	1533.75	38.93	27.09	1.97
ENST00000519363.1	ENSG00000070756.14	453	267.16	0.00	0.00	0.00	0.00
ENST00000519596.5	ENSG00000070756.14	771	584.91	19136.51	552.10	384.20	27.93
ENST00000519622.5	ENSG00000070756.14	667	480.95	54.00	1.89	1.32	0.10
ENST00000519848.1	ENSG00000070756.14	676	489.95	2350.83	80.97	56.34	4.10
ENST00000520142.1	ENSG00000070756.14	754	567.92	33.85	1.01	0.70	0.05
ENST00000520804.1	ENSG00000070756.14	493	307.08	0.00	0.00	0.00	0.00
ENST00000520868.5	ENSG00000070756.14	971	784.89	11338.56	243.78	169.64	12.33
ENST00000521067.1	ENSG00000070756.14	492	306.08	0.00	0.00	0.00	0.00
ENST00000521865.5	ENSG00000070756.14	628	441.97	216.34	8.26	5.75	0.42
ENST00000522387.5	ENSG00000070756.14	2331	2144.89	8392.64	66.03	45.95	3.34
ENST00000522658.5	ENSG00000070756.14	736	549.92	2802.20	85.99	59.84	4.35
ENST00000522720.1	ENSG00000070756.14	593	406.99	1040.11	43.13	30.01	2.18
ENST00000523555.5	ENSG00000070756.14	522	336.05	0.00	0.00	0.00	0.00
ENST00000523636.5	ENSG00000070756.14	818	631.90	9270.98	247.58	172.29	12.52
ENST00000610907.1	ENSG00000070756.14	1569	1382.89	4793.26	58.49	40.70	2.96
ENST00000614758.1	ENSG00000070756.14	57	0.00	0.00	0.00	0.00	0.00
ENST00000372084.5	ENSG00000070759.16	2600	2413.89	290.78	2.03	1.41	28.25
ENST00000372086.3	ENSG00000070759.16	3074	2887.89	690.36	4.03	2.81	56.05
ENST00000486676.5	ENSG00000070759.16	3019	2832.89	73.97	0.44	0.31	6.12
ENST00000493974.1	ENSG00000070759.16	428	242.23	9.89	0.69	0.48	9.58
ENST00000262498.7	ENSG00000070761.7	1354	1167.89	7824.19	113.05	78.67	48.80
ENST00000562443.1	ENSG00000070761.7	276	93.59	3.58	0.65	0.45	0.28
ENST00000562622.5	ENSG00000070761.7	1605	1418.89	535.78	6.37	4.43	2.75
ENST00000564150.1	ENSG00000070761.7	481	295.10	229.38	13.12	9.13	5.66
ENST00000565880.1	ENSG00000070761.7	572	386.00	1777.75	77.72	54.08	33.55
ENST00000567092.1	ENSG00000070761.7	710	523.93	259.13	8.35	5.81	3.60
ENST00000567660.1	ENSG00000070761.7	731	544.93	401.17	12.42	8.65	5.36
ENST00000262506.7	ENSG00000070770.8	1701	1514.89	3290.13	36.65	25.50	27.33
ENST00000562367.1	ENSG00000070770.8	687	500.94	64.99	2.19	1.52	1.63
ENST00000563307.1	ENSG00000070770.8	4978	4791.89	403.04	1.42	0.99	1.06
ENST00000565188.1	ENSG00000070770.8	547	361.02	0.00	0.00	0.00	0.00
ENST00000566813.5	ENSG00000070770.8	1569	1382.89	3156.47	38.52	26.80	28.72
ENST00000567730.6	ENSG00000070770.8	947	760.89	2494.37	55.32	38.50	41.25
ENST00000328736.7	ENSG00000070778.12	6089	5902.89	128.89	0.37	0.26	2.30
ENST00000536337.5	ENSG00000070778.12	3943	3756.89	726.52	3.26	2.27	20.36
ENST00000553531.1	ENSG00000070778.12	704	517.94	181.75	5.92	4.12	36.95
ENST00000554178.1	ENSG00000070778.12	822	635.90	5.32	0.14	0.10	0.88
ENST00000554270.5	ENSG00000070778.12	4008	3821.89	597.72	2.64	1.84	16.47
ENST00000554628.5	ENSG00000070778.12	1571	1384.89	3.36	0.04	0.03	0.26
ENST00000555243.1	ENSG00000070778.12	1014	827.89	0.00	0.00	0.00	0.00
ENST00000556564.5	ENSG00000070778.12	6166	5979.89	291.99	0.82	0.57	5.14
ENST00000557249.1	ENSG00000070778.12	576	390.00	65.32	2.83	1.97	17.64
ENST00000360403.6	ENSG00000070785.16	1659	1472.89	1484.11	17.00	11.83	49.07
ENST00000372182.6	ENSG00000070785.16	705	518.94	0.00	0.00	0.00	0.00
ENST00000372183.7	ENSG00000070785.16	1457	1270.89	1144.17	15.19	10.57	43.85
ENST00000439363.5	ENSG00000070785.16	892	705.89	30.70	0.73	0.51	2.12
ENST00000477953.5	ENSG00000070785.16	828	641.90	33.14	0.87	0.61	2.51
ENST00000480675.5	ENSG00000070785.16	1082	895.89	0.00	0.00	0.00	0.00
ENST00000486491.1	ENSG00000070785.16	312	127.75	0.00	0.00	0.00	0.00
ENST00000487532.5	ENSG00000070785.16	753	566.92	6.22	0.19	0.13	0.53
ENST00000497010.1	ENSG00000070785.16	561	375.01	0.00	0.00	0.00	0.00
ENST00000620860.4	ENSG00000070785.16	1923	1736.89	68.14	0.66	0.46	1.91
ENST00000348628.10	ENSG00000070808.15	5322	5135.89	25.49	0.08	0.06	10.15
ENST00000351010.6	ENSG00000070808.15	1557	1370.89	20.26	0.25	0.17	30.21
ENST00000398376.7	ENSG00000070808.15	1493	1306.89	34.11	0.44	0.31	53.36
ENST00000507995.1	ENSG00000070808.15	554	368.02	1.13	0.05	0.04	6.29
ENST00000508662.5	ENSG00000070808.15	1565	1378.89	0.00	0.00	0.00	0.00
ENST00000510347.1	ENSG00000070808.15	540	354.03	0.00	0.00	0.00	0.00
ENST00000515758.1	ENSG00000070808.15	557	371.02	0.00	0.00	0.00	0.00
ENST00000323668.11	ENSG00000070814.17	4832	4645.89	0.00	0.00	0.00	0.00
ENST00000377797.7	ENSG00000070814.17	5095	4908.89	0.00	0.00	0.00	0.00
ENST00000394269.7	ENSG00000070814.17	3400	3213.89	114.06	0.60	0.42	5.09
ENST00000427724.6	ENSG00000070814.17	4272	4085.89	282.24	1.17	0.81	9.91
ENST00000439160.6	ENSG00000070814.17	4644	4457.89	0.89	0.00	0.00	0.03
ENST00000445265.6	ENSG00000070814.17	4825	4638.89	1057.98	3.85	2.68	32.71
ENST00000504761.6	ENSG00000070814.17	4467	4280.89	492.76	1.94	1.35	16.51
ENST00000506063.1	ENSG00000070814.17	526	340.04	0.00	0.00	0.00	0.00
ENST00000506630.1	ENSG00000070814.17	897	710.89	47.24	1.12	0.78	9.53
ENST00000506767.1	ENSG00000070814.17	869	682.89	0.00	0.00	0.00	0.00
ENST00000513346.5	ENSG00000070814.17	4646	4459.89	468.72	1.77	1.23	15.07
ENST00000513538.1	ENSG00000070814.17	701	514.94	18.97	0.62	0.43	5.29
ENST00000514442.5	ENSG00000070814.17	5195	5008.89	152.19	0.51	0.36	4.36
ENST00000515035.5	ENSG00000070814.17	5240	5053.89	52.94	0.18	0.12	1.50
ENST00000515516.1	ENSG00000070814.17	661	474.95	0.00	0.00	0.00	0.00
ENST00000315554.12	ENSG00000070831.15	1452	1265.89	1041.81	13.89	9.66	3.74
ENST00000344548.7	ENSG00000070831.15	2256	2069.89	22095.81	180.14	125.36	48.55
ENST00000400259.5	ENSG00000070831.15	2274	2087.89	155.23	1.25	0.87	0.34
ENST00000411827.1	ENSG00000070831.15	597	410.99	3809.40	156.41	108.85	42.15
ENST00000498236.1	ENSG00000070831.15	816	629.90	722.80	19.36	13.47	5.22
ENST00000313367.6	ENSG00000070882.12	6760	6573.89	769.32	1.97	1.37	6.25
ENST00000396429.5	ENSG00000070882.12	2707	2520.89	862.28	5.77	4.02	18.28
ENST00000396431.5	ENSG00000070882.12	2969	2782.89	0.00	0.00	0.00	0.00
ENST00000409069.5	ENSG00000070882.12	2614	2427.89	0.00	0.00	0.00	0.00
ENST00000409452.5	ENSG00000070882.12	3344	3157.89	0.00	0.00	0.00	0.00
ENST00000409555.5	ENSG00000070882.12	3088	2901.89	0.00	0.00	0.00	0.00
ENST00000409759.5	ENSG00000070882.12	3219	3032.89	0.00	0.00	0.00	0.00
ENST00000409863.5	ENSG00000070882.12	3490	3303.89	668.25	3.41	2.38	10.81
ENST00000415162.5	ENSG00000070882.12	534	348.04	0.00	0.00	0.00	0.00
ENST00000415952.1	ENSG00000070882.12	568	382.01	0.00	0.00	0.00	0.00
ENST00000441059.5	ENSG00000070882.12	540	354.03	0.00	0.00	0.00	0.00
ENST00000459987.1	ENSG00000070882.12	636	449.97	5.37	0.20	0.14	0.64
ENST00000461835.1	ENSG00000070882.12	306	121.97	13.00	1.80	1.25	5.69
ENST00000487020.5	ENSG00000070882.12	554	368.02	401.79	18.42	12.82	58.33
ENST00000166244.7	ENSG00000070886.11	4943	4756.89	5.00	0.02	0.01	100.00
ENST00000374644.8	ENSG00000070886.11	1802	1615.89	0.00	0.00	0.00	0.00
ENST00000262502.5	ENSG00000070915.9	4208	4021.89	1.85	0.01	0.01	16.84
ENST00000438926.6	ENSG00000070915.9	5567	5380.89	0.00	0.00	0.00	0.00
ENST00000563236.5	ENSG00000070915.9	4208	4021.89	1.85	0.01	0.01	16.84
ENST00000563352.1	ENSG00000070915.9	787	600.91	0.00	0.00	0.00	0.00
ENST00000566786.5	ENSG00000070915.9	3119	2932.89	5.30	0.03	0.02	66.31
ENST00000569002.1	ENSG00000070915.9	745	558.92	0.00	0.00	0.00	0.00
ENST00000264926.6	ENSG00000070950.9	5886	5699.89	906.93	2.69	1.87	18.09
ENST00000413832.1	ENSG00000070950.9	581	395.00	1.39	0.06	0.04	0.40
ENST00000415439.5	ENSG00000070950.9	1550	1363.89	817.20	10.11	7.04	68.10
ENST00000418463.5	ENSG00000070950.9	563	377.01	0.00	0.00	0.00	0.00
ENST00000421052.5	ENSG00000070950.9	582	396.00	2.25	0.10	0.07	0.65
ENST00000427329.5	ENSG00000070950.9	557	371.02	0.00	0.00	0.00	0.00
ENST00000429790.1	ENSG00000070950.9	516	330.05	5.40	0.28	0.19	1.86
ENST00000469793.1	ENSG00000070950.9	592	405.99	15.04	0.63	0.44	4.21
ENST00000473069.1	ENSG00000070950.9	556	370.02	21.78	0.99	0.69	6.69
ENST00000495087.5	ENSG00000070950.9	593	406.99	0.00	0.00	0.00	0.00
ENST00000261173.6	ENSG00000070961.15	6777	6590.89	15153.49	38.80	27.00	27.68
ENST00000359142.7	ENSG00000070961.15	6977	6790.89	81.41	0.20	0.14	0.14
ENST00000393164.6	ENSG00000070961.15	3127	2940.89	8690.92	49.87	34.70	35.58
ENST00000428670.7	ENSG00000070961.15	7032	6845.89	28.40	0.07	0.05	0.05
ENST00000549585.1	ENSG00000070961.15	874	687.89	315.42	7.74	5.38	5.52
ENST00000549727.1	ENSG00000070961.15	1430	1243.89	264.63	3.59	2.50	2.56
ENST00000550716.1	ENSG00000070961.15	486	300.09	208.87	11.75	8.17	8.38
ENST00000551009.5	ENSG00000070961.15	943	756.89	427.34	9.53	6.63	6.80
ENST00000551310.1	ENSG00000070961.15	607	420.98	191.47	7.68	5.34	5.48
ENST00000552275.1	ENSG00000070961.15	754	567.92	101.64	3.02	2.10	2.16
ENST00000635033.1	ENSG00000070961.15	1358	1171.89	549.42	7.91	5.51	5.65
ENST00000155858.10	ENSG00000070985.13	3929	3742.89	0.00	0.00	0.00	0.00
ENST00000528453.1	ENSG00000070985.13	3535	3348.89	4.00	0.02	0.01	100.00
ENST00000533060.5	ENSG00000070985.13	3562	3375.89	0.00	0.00	0.00	0.00
ENST00000533881.5	ENSG00000070985.13	3902	3715.89	0.00	0.00	0.00	0.00
ENST00000233154.8	ENSG00000071051.13	2683	2496.89	27.89	0.19	0.13	0.52
ENST00000393348.6	ENSG00000071051.13	790	603.91	0.00	0.00	0.00	0.00
ENST00000393349.2	ENSG00000071051.13	2371	2184.89	2086.39	16.11	11.21	44.87
ENST00000425756.1	ENSG00000071051.13	494	308.08	0.00	0.00	0.00	0.00
ENST00000451463.6	ENSG00000071051.13	1795	1608.89	1828.91	19.18	13.35	53.42
ENST00000522586.5	ENSG00000071051.13	490	304.09	7.67	0.43	0.30	1.19
ENST00000302217.9	ENSG00000071054.16	6624	6437.89	5203.57	13.64	9.49	9.68
ENST00000324219.8	ENSG00000071054.16	7526	7339.89	273.00	0.63	0.44	0.45
ENST00000347699.8	ENSG00000071054.16	3792	3605.89	80.03	0.37	0.26	0.27
ENST00000350198.8	ENSG00000071054.16	7316	7129.89	1619.70	3.83	2.67	2.72
ENST00000350878.8	ENSG00000071054.16	7640	7453.89	26049.89	58.98	41.04	41.87
ENST00000413150.6	ENSG00000071054.16	6958	6771.89	0.00	0.00	0.00	0.00
ENST00000417294.5	ENSG00000071054.16	4251	4064.89	0.00	0.00	0.00	0.00
ENST00000418101.1	ENSG00000071054.16	776	589.91	108.56	3.11	2.16	2.20
ENST00000421882.5	ENSG00000071054.16	3416	3229.89	53.59	0.28	0.19	0.20
ENST00000425019.5	ENSG00000071054.16	4403	4216.89	2887.25	11.55	8.04	8.20
ENST00000427603.5	ENSG00000071054.16	526	340.04	0.00	0.00	0.00	0.00
ENST00000456652.5	ENSG00000071054.16	3855	3668.89	37.61	0.17	0.12	0.12
ENST00000476609.1	ENSG00000071054.16	3598	3411.89	153.80	0.76	0.53	0.54
ENST00000477711.1	ENSG00000071054.16	606	419.98	297.78	11.96	8.33	8.50
ENST00000489490.1	ENSG00000071054.16	362	176.69	18.82	1.80	1.25	1.28
ENST00000491743.1	ENSG00000071054.16	646	459.96	68.12	2.50	1.74	1.77
ENST00000496989.5	ENSG00000071054.16	574	388.00	6.22	0.27	0.19	0.19
ENST00000498066.1	ENSG00000071054.16	1017	830.89	236.13	4.80	3.34	3.41
ENST00000625522.2	ENSG00000071054.16	7458	7271.89	1464.78	3.40	2.37	2.41
ENST00000627726.2	ENSG00000071054.16	3135	2948.89	0.00	0.00	0.00	0.00
ENST00000634702.1	ENSG00000071054.16	3800	3613.89	4880.42	22.79	15.86	16.18
ENST00000264968.7	ENSG00000071073.12	8432	8245.89	0.00	0.00	0.00	0.00
ENST00000393487.5	ENSG00000071073.12	8382	8195.89	1132.01	2.33	1.62	5.98
ENST00000409391.1	ENSG00000071073.12	2018	1831.89	3279.20	30.21	21.02	77.52
ENST00000414521.6	ENSG00000071073.12	3709	3522.89	0.00	0.00	0.00	0.00
ENST00000460768.1	ENSG00000071073.12	426	240.24	0.00	0.00	0.00	0.00
ENST00000461884.1	ENSG00000071073.12	918	731.89	16.31	0.38	0.26	0.97
ENST00000484936.5	ENSG00000071073.12	768	581.91	91.04	2.64	1.84	6.78
ENST00000492163.5	ENSG00000071073.12	591	404.99	0.00	0.00	0.00	0.00
ENST00000495056.2	ENSG00000071073.12	683	496.94	100.44	3.41	2.37	8.75
ENST00000264258.7	ENSG00000071082.10	1865	1678.89	444.82	4.47	3.11	0.75
ENST00000409000.5	ENSG00000071082.10	641	454.96	717.17	26.60	18.51	4.47
ENST00000409028.8	ENSG00000071082.10	1110	923.89	386.51	7.06	4.91	1.19
ENST00000409038.5	ENSG00000071082.10	817	630.90	41.64	1.11	0.78	0.19
ENST00000409320.7	ENSG00000071082.10	716	529.93	1208.91	38.50	26.79	6.47
ENST00000409650.5	ENSG00000071082.10	770	583.91	32.60	0.94	0.66	0.16
ENST00000409711.1	ENSG00000071082.10	2328	2141.89	141.95	1.12	0.78	0.19
ENST00000409733.5	ENSG00000071082.10	825	638.90	2088.27	55.16	38.38	9.26
ENST00000419276.1	ENSG00000071082.10	781	594.91	183.37	5.20	3.62	0.87
ENST00000441435.1	ENSG00000071082.10	717	530.93	44.43	1.41	0.98	0.24
ENST00000456292.5	ENSG00000071082.10	357	171.75	4618.24	453.76	315.76	76.22
ENST00000264785.11	ENSG00000071127.16	549	363.02	5.91	0.27	0.19	0.30
ENST00000382451.6	ENSG00000071127.16	2722	2535.89	256.40	1.71	1.19	1.84
ENST00000382452.6	ENSG00000071127.16	3142	2955.89	0.00	0.00	0.00	0.00
ENST00000499869.6	ENSG00000071127.16	3054	2867.89	10784.96	63.46	44.16	68.38
ENST00000502702.5	ENSG00000071127.16	1691	1504.89	1428.75	16.02	11.15	17.26
ENST00000502962.5	ENSG00000071127.16	1411	1224.89	0.00	0.00	0.00	0.00
ENST00000504739.5	ENSG00000071127.16	555	369.02	5.16	0.24	0.16	0.25
ENST00000505543.5	ENSG00000071127.16	687	500.94	0.00	0.00	0.00	0.00
ENST00000505851.5	ENSG00000071127.16	715	528.93	0.00	0.00	0.00	0.00
ENST00000506246.5	ENSG00000071127.16	572	386.00	0.00	0.00	0.00	0.00
ENST00000508079.1	ENSG00000071127.16	812	625.90	62.90	1.70	1.18	1.83
ENST00000508949.5	ENSG00000071127.16	552	366.02	0.00	0.00	0.00	0.00
ENST00000509600.1	ENSG00000071127.16	559	373.01	32.47	1.47	1.02	1.58
ENST00000509695.1	ENSG00000071127.16	467	281.13	0.00	0.00	0.00	0.00
ENST00000510848.5	ENSG00000071127.16	554	368.02	0.00	0.00	0.00	0.00
ENST00000514319.5	ENSG00000071127.16	719	532.93	0.00	0.00	0.00	0.00
ENST00000515018.1	ENSG00000071127.16	274	91.73	43.14	7.94	5.52	8.55
ENST00000515743.5	ENSG00000071127.16	4482	4295.89	1.31	0.01	0.00	0.01
ENST00000409076.6	ENSG00000071189.21	3818	3631.89	8.68	0.04	0.03	0.06
ENST00000409604.1	ENSG00000071189.21	4146	3959.89	76.57	0.33	0.23	0.46
ENST00000428135.7	ENSG00000071189.21	6357	6170.89	8700.41	23.79	16.56	33.52
ENST00000444712.5	ENSG00000071189.21	2018	1831.89	1203.54	11.09	7.72	15.62
ENST00000471744.1	ENSG00000071189.21	454	268.15	0.00	0.00	0.00	0.00
ENST00000474067.5	ENSG00000071189.21	603	416.98	7.65	0.31	0.22	0.44
ENST00000475800.5	ENSG00000071189.21	507	321.06	0.00	0.00	0.00	0.00
ENST00000482558.5	ENSG00000071189.21	1139	952.89	29.30	0.52	0.36	0.73
ENST00000492626.5	ENSG00000071189.21	3956	3769.89	33.37	0.15	0.10	0.21
ENST00000494402.5	ENSG00000071189.21	453	267.16	0.00	0.00	0.00	0.00
ENST00000496855.1	ENSG00000071189.21	1499	1312.89	2530.95	32.53	22.64	45.83
ENST00000498463.5	ENSG00000071189.21	687	500.94	0.00	0.00	0.00	0.00
ENST00000611725.4	ENSG00000071189.21	6817	6630.89	873.54	2.22	1.55	3.13
ENST00000016913.8	ENSG00000071203.9	1167	980.89	0.00	0.00	0.00	0.00
ENST00000525951.5	ENSG00000071203.9	914	727.89	1.00	0.02	0.02	100.00
ENST00000526784.5	ENSG00000071203.9	578	392.00	0.00	0.00	0.00	0.00
ENST00000530007.1	ENSG00000071203.9	582	396.00	0.00	0.00	0.00	0.00
ENST00000537076.5	ENSG00000071203.9	1019	832.89	0.00	0.00	0.00	0.00
ENST00000336498.7	ENSG00000071205.11	3299	3112.89	1067.07	5.78	4.03	88.31
ENST00000506020.5	ENSG00000071205.11	2131	1944.89	6.92	0.06	0.04	0.92
ENST00000506054.5	ENSG00000071205.11	8188	8001.89	92.16	0.19	0.14	2.97
ENST00000507661.1	ENSG00000071205.11	1934	1747.89	7.65	0.07	0.05	1.13
ENST00000510076.1	ENSG00000071205.11	627	440.97	0.00	0.00	0.00	0.00
ENST00000510379.1	ENSG00000071205.11	1559	1372.89	13.96	0.17	0.12	2.62
ENST00000513548.1	ENSG00000071205.11	645	458.96	7.23	0.27	0.18	4.06
ENST00000265678.8	ENSG00000071242.11	5824	5637.89	632.16	1.89	1.32	48.85
ENST00000366865.1	ENSG00000071242.11	676	489.95	0.00	0.00	0.00	0.00
ENST00000405189.7	ENSG00000071242.11	2282	2095.89	0.00	0.00	0.00	0.00
ENST00000481261.6	ENSG00000071242.11	2297	2110.89	247.84	1.98	1.38	51.15
ENST00000491836.2	ENSG00000071242.11	817	630.90	0.00	0.00	0.00	0.00
ENST00000503859.5	ENSG00000071242.11	4137	3950.89	0.00	0.00	0.00	0.00
ENST00000506565.1	ENSG00000071242.11	587	400.99	0.00	0.00	0.00	0.00
ENST00000507350.5	ENSG00000071242.11	596	409.99	0.00	0.00	0.00	0.00
ENST00000507371.5	ENSG00000071242.11	759	572.92	0.00	0.00	0.00	0.00
ENST00000509742.1	ENSG00000071242.11	1204	1017.89	0.00	0.00	0.00	0.00
ENST00000510118.5	ENSG00000071242.11	5992	5805.89	0.00	0.00	0.00	0.00
ENST00000511034.1	ENSG00000071242.11	614	427.98	0.00	0.00	0.00	0.00
ENST00000512860.5	ENSG00000071242.11	552	366.02	0.00	0.00	0.00	0.00
ENST00000315870.9	ENSG00000071243.15	3777	3590.89	23.97	0.11	0.08	0.55
ENST00000339121.9	ENSG00000071243.15	1222	1035.89	163.08	2.66	1.85	12.91
ENST00000427726.5	ENSG00000071243.15	1718	1531.89	258.23	2.84	1.98	13.83
ENST00000431467.1	ENSG00000071243.15	1447	1260.89	595.95	7.98	5.55	38.77
ENST00000445699.5	ENSG00000071243.15	1723	1536.89	23.90	0.26	0.18	1.28
ENST00000497502.1	ENSG00000071243.15	698	511.94	203.87	6.72	4.68	32.67
ENST00000167106.8	ENSG00000071246.10	5728	5541.89	669.57	2.04	1.42	26.06
ENST00000553518.1	ENSG00000071246.10	484	298.10	0.00	0.00	0.00	0.00
ENST00000554237.1	ENSG00000071246.10	1462	1275.89	245.79	3.25	2.26	41.56
ENST00000554743.1	ENSG00000071246.10	1096	909.89	0.00	0.00	0.00	0.00
ENST00000556038.5	ENSG00000071246.10	726	539.93	81.03	2.53	1.76	32.38
ENST00000157600.7	ENSG00000071282.11	8405	8218.89	9.08	0.02	0.01	0.04
ENST00000397386.7	ENSG00000071282.11	1501	1314.89	285.04	3.66	2.55	8.28
ENST00000415597.5	ENSG00000071282.11	870	683.89	16.83	0.42	0.29	0.94
ENST00000426878.2	ENSG00000071282.11	1431	1244.89	41.07	0.56	0.39	1.26
ENST00000454244.4	ENSG00000071282.11	1113	926.89	469.72	8.55	5.95	19.36
ENST00000456506.2	ENSG00000071282.11	1059	872.89	1096.50	21.20	14.75	47.98
ENST00000470776.1	ENSG00000071282.11	579	393.00	227.76	9.78	6.81	22.14
ENST00000265758.6	ENSG00000071462.11	1230	1043.89	8686.36	140.42	97.72	38.24
ENST00000421304.5	ENSG00000071462.11	538	352.03	30.68	1.47	1.02	0.40
ENST00000421744.5	ENSG00000071462.11	895	708.89	14.82	0.35	0.25	0.10
ENST00000423497.5	ENSG00000071462.11	1219	1032.89	109.62	1.79	1.25	0.49
ENST00000428163.5	ENSG00000071462.11	577	391.00	25.16	1.09	0.76	0.30
ENST00000430270.5	ENSG00000071462.11	1260	1073.89	295.02	4.64	3.23	1.26
ENST00000430446.2	ENSG00000071462.11	738	551.92	0.00	0.00	0.00	0.00
ENST00000432522.5	ENSG00000071462.11	1074	887.89	283.55	5.39	3.75	1.47
ENST00000436944.5	ENSG00000071462.11	2496	2309.89	10.34	0.08	0.05	0.02
ENST00000441822.5	ENSG00000071462.11	632	445.97	695.33	26.31	18.31	7.16
ENST00000442099.1	ENSG00000071462.11	691	504.94	42.82	1.43	1.00	0.39
ENST00000453316.1	ENSG00000071462.11	452	266.16	2682.63	170.08	118.36	46.32
ENST00000463307.5	ENSG00000071462.11	1815	1628.89	509.75	5.28	3.67	1.44
ENST00000464615.1	ENSG00000071462.11	458	272.14	66.63	4.13	2.88	1.13
ENST00000471215.1	ENSG00000071462.11	3886	3699.89	176.52	0.81	0.56	0.22
ENST00000478670.5	ENSG00000071462.11	572	386.00	0.00	0.00	0.00	0.00
ENST00000487006.2	ENSG00000071462.11	631	444.97	27.15	1.03	0.72	0.28
ENST00000496153.5	ENSG00000071462.11	505	319.07	55.17	2.92	2.03	0.79
ENST00000336735.8	ENSG00000071537.13	7925	7738.89	7828.95	17.07	11.88	41.34
ENST00000554293.1	ENSG00000071537.13	767	580.92	411.97	11.97	8.33	28.98
ENST00000554744.1	ENSG00000071537.13	602	415.98	35.11	1.42	0.99	3.45
ENST00000555824.5	ENSG00000071537.13	1631	1444.89	21.41	0.25	0.17	0.61
ENST00000555923.1	ENSG00000071537.13	604	417.98	74.66	3.01	2.10	7.30
ENST00000557372.1	ENSG00000071537.13	594	407.99	182.89	7.56	5.26	18.32
ENST00000166345.7	ENSG00000071539.13	2672	2485.89	1144.96	7.77	5.41	76.53
ENST00000508430.1	ENSG00000071539.13	306	121.97	3.04	0.42	0.29	4.14
ENST00000508456.1	ENSG00000071539.13	313	128.72	1.58	0.21	0.14	2.04
ENST00000509210.1	ENSG00000071539.13	303	119.09	0.00	0.00	0.00	0.00
ENST00000510412.5	ENSG00000071539.13	571	385.01	0.00	0.00	0.00	0.00
ENST00000512024.5	ENSG00000071539.13	1452	1265.89	25.34	0.34	0.24	3.33
ENST00000513435.1	ENSG00000071539.13	746	559.92	47.07	1.42	0.99	13.97
ENST00000369762.6	ENSG00000071553.16	2099	1912.89	12556.03	110.77	77.08	33.86
ENST00000422890.5	ENSG00000071553.16	867	680.89	0.00	0.00	0.00	0.00
ENST00000429585.5	ENSG00000071553.16	769	582.91	604.20	17.49	12.17	5.35
ENST00000439372.5	ENSG00000071553.16	604	417.98	13.82	0.56	0.39	0.17
ENST00000446552.1	ENSG00000071553.16	571	385.01	433.46	19.00	13.22	5.81
ENST00000449556.5	ENSG00000071553.16	720	533.93	3229.89	102.08	71.04	31.21
ENST00000455205.5	ENSG00000071553.16	4515	4328.89	0.00	0.00	0.00	0.00
ENST00000484908.1	ENSG00000071553.16	566	380.01	1089.48	48.38	33.67	14.79
ENST00000491569.5	ENSG00000071553.16	2079	1892.89	3229.84	28.79	20.04	8.80
ENST00000619046.4	ENSG00000071553.16	2823	2636.89	9.29	0.06	0.04	0.02
ENST00000262965.9	ENSG00000071564.14	4451	4264.89	8.17	0.03	0.02	0.03
ENST00000344749.9	ENSG00000071564.14	4289	4102.89	0.00	0.00	0.00	0.00
ENST00000395423.7	ENSG00000071564.14	2779	2592.89	378.02	2.46	1.71	2.27
ENST00000453954.6	ENSG00000071564.14	3585	3398.89	150.17	0.75	0.52	0.69
ENST00000585731.5	ENSG00000071564.14	1222	1035.89	2302.29	37.51	26.10	34.54
ENST00000585855.2	ENSG00000071564.14	1170	983.89	39.72	0.68	0.47	0.63
ENST00000586164.1	ENSG00000071564.14	409	223.31	7.98	0.60	0.42	0.56
ENST00000586318.1	ENSG00000071564.14	631	444.97	0.00	0.00	0.00	0.00
ENST00000586410.2	ENSG00000071564.14	288	104.82	0.00	0.00	0.00	0.00
ENST00000587235.5	ENSG00000071564.14	986	799.89	550.27	11.61	8.08	10.69
ENST00000587425.5	ENSG00000071564.14	629	442.97	542.44	20.66	14.38	19.03
ENST00000588136.5	ENSG00000071564.14	2658	2471.89	668.68	4.56	3.18	4.20
ENST00000590436.5	ENSG00000071564.14	1149	962.89	271.22	4.75	3.31	4.38
ENST00000590605.2	ENSG00000071564.14	541	355.03	98.76	4.69	3.27	4.32
ENST00000590684.5	ENSG00000071564.14	1313	1126.89	967.13	14.48	10.08	13.34
ENST00000592395.5	ENSG00000071564.14	996	809.89	19.70	0.41	0.29	0.38
ENST00000592628.5	ENSG00000071564.14	1751	1564.89	0.00	0.00	0.00	0.00
ENST00000593064.5	ENSG00000071564.14	2694	2507.89	118.42	0.80	0.55	0.73
ENST00000610756.4	ENSG00000071564.14	1343	1156.89	313.05	4.57	3.18	4.21
ENST00000611869.4	ENSG00000071564.14	4409	4222.89	0.00	0.00	0.00	0.00
ENST00000155926.8	ENSG00000071575.11	4391	4204.89	1804.38	7.24	5.04	2.73
ENST00000381465.2	ENSG00000071575.11	2778	2591.89	29892.77	194.62	135.44	73.29
ENST00000405331.3	ENSG00000071575.11	830	643.90	2429.81	63.68	44.31	23.98
ENST00000483034.1	ENSG00000071575.11	600	413.99	0.00	0.00	0.00	0.00
ENST00000233078.8	ENSG00000071626.16	2160	1973.89	1003.82	8.58	5.97	52.63
ENST00000336761.10	ENSG00000071626.16	2290	2103.89	48.74	0.39	0.27	2.40
ENST00000585485.2	ENSG00000071626.16	3943	3756.89	175.41	0.79	0.55	4.83
ENST00000586579.5	ENSG00000071626.16	619	432.98	0.00	0.00	0.00	0.00
ENST00000587079.5	ENSG00000071626.16	2086	1899.89	393.32	3.49	2.43	21.42
ENST00000587833.5	ENSG00000071626.16	560	374.01	0.00	0.00	0.00	0.00
ENST00000589484.5	ENSG00000071626.16	3414	3227.89	29.22	0.15	0.11	0.94
ENST00000589874.2	ENSG00000071626.16	3642	3455.89	106.78	0.52	0.36	3.20
ENST00000590419.5	ENSG00000071626.16	508	322.06	0.00	0.00	0.00	0.00
ENST00000592453.2	ENSG00000071626.16	1021	834.89	0.00	0.00	0.00	0.00
ENST00000592522.5	ENSG00000071626.16	2157	1970.89	277.71	2.38	1.65	14.58
ENST00000156825.5	ENSG00000071655.17	5518	5331.89	287.88	0.91	0.63	14.79
ENST00000434436.7	ENSG00000071655.17	2439	2252.89	12.21	0.09	0.06	1.49
ENST00000585903.1	ENSG00000071655.17	415	229.28	2.18	0.16	0.11	2.60
ENST00000585967.5	ENSG00000071655.17	583	397.00	79.60	3.38	2.35	54.93
ENST00000589064.5	ENSG00000071655.17	1475	1288.89	84.55	1.11	0.77	17.97
ENST00000589901.2	ENSG00000071655.17	740	553.92	2.09	0.06	0.04	1.03
ENST00000590550.6	ENSG00000071655.17	2782	2595.89	4.30	0.03	0.02	0.45
ENST00000590830.5	ENSG00000071655.17	1035	848.89	15.89	0.32	0.22	5.13
ENST00000592012.5	ENSG00000071655.17	2379	2192.89	0.00	0.00	0.00	0.00
ENST00000592361.2	ENSG00000071655.17	907	720.89	4.23	0.10	0.07	1.61
ENST00000592965.2	ENSG00000071655.17	568	382.01	0.00	0.00	0.00	0.00
ENST00000165524.1	ENSG00000071677.1	264	82.57	0.00	0.00	0.00	0.00
ENST00000310053.9	ENSG00000071794.15	5317	5130.89	681.04	2.24	1.56	12.22
ENST00000392912.6	ENSG00000071794.15	3896	3709.89	524.43	2.39	1.66	13.02
ENST00000465259.5	ENSG00000071794.15	5306	5119.89	1307.09	4.31	3.00	23.51
ENST00000467858.1	ENSG00000071794.15	1276	1089.89	80.05	1.24	0.86	6.76
ENST00000472830.1	ENSG00000071794.15	533	347.04	26.07	1.27	0.88	6.92
ENST00000481663.1	ENSG00000071794.15	501	315.07	2.03	0.11	0.08	0.59
ENST00000493881.1	ENSG00000071794.15	461	275.14	4.74	0.29	0.20	1.59
ENST00000494055.5	ENSG00000071794.15	3633	3446.89	1213.18	5.94	4.13	32.41
ENST00000497427.1	ENSG00000071794.15	570	384.01	12.37	0.54	0.38	2.97
ENST00000158526.9	ENSG00000071859.14	1240	1053.89	54.08	0.87	0.60	1.48
ENST00000393600.7	ENSG00000071859.14	1352	1165.89	2460.71	35.62	24.78	60.80
ENST00000464419.5	ENSG00000071859.14	1470	1283.89	757.13	9.95	6.93	16.99
ENST00000478509.1	ENSG00000071859.14	682	495.94	29.22	0.99	0.69	1.70
ENST00000481619.5	ENSG00000071859.14	763	576.92	113.75	3.33	2.32	5.68
ENST00000490480.1	ENSG00000071859.14	346	160.92	57.16	5.99	4.17	10.23
ENST00000494278.1	ENSG00000071859.14	294	110.50	11.95	1.83	1.27	3.12
ENST00000322269.10	ENSG00000071889.16	1815	1628.89	0.00	0.00	0.00	0.00
ENST00000359889.9	ENSG00000071889.16	1712	1525.89	0.00	0.00	0.00	0.00
ENST00000369641.7	ENSG00000071889.16	1359	1172.89	317.49	4.57	3.18	19.76
ENST00000369643.5	ENSG00000071889.16	1521	1334.89	48.08	0.61	0.42	2.63
ENST00000393572.5	ENSG00000071889.16	1041	854.89	362.00	7.15	4.97	30.91
ENST00000412894.5	ENSG00000071889.16	832	645.90	0.00	0.00	0.00	0.00
ENST00000416319.5	ENSG00000071889.16	1113	926.89	17.25	0.31	0.22	1.36
ENST00000419205.5	ENSG00000071889.16	1763	1576.89	47.97	0.51	0.36	2.22
ENST00000421517.5	ENSG00000071889.16	853	666.90	4.89	0.12	0.09	0.54
ENST00000426266.5	ENSG00000071889.16	936	749.89	0.00	0.00	0.00	0.00
ENST00000433619.2	ENSG00000071889.16	706	519.94	0.00	0.00	0.00	0.00
ENST00000434658.6	ENSG00000071889.16	1817	1630.89	71.81	0.74	0.52	3.21
ENST00000440318.5	ENSG00000071889.16	441	255.19	3.09	0.20	0.14	0.88
ENST00000442929.1	ENSG00000071889.16	500	314.07	0.00	0.00	0.00	0.00
ENST00000447601.6	ENSG00000071889.16	1800	1613.89	143.84	1.50	1.05	6.51
ENST00000449971.5	ENSG00000071889.16	1056	869.89	0.00	0.00	0.00	0.00
ENST00000457212.5	ENSG00000071889.16	905	718.89	13.22	0.31	0.22	1.34
ENST00000475657.1	ENSG00000071889.16	585	399.00	150.08	6.35	4.42	27.46
ENST00000492763.1	ENSG00000071889.16	587	400.99	0.00	0.00	0.00	0.00
ENST00000497506.5	ENSG00000071889.16	568	382.01	1.05	0.05	0.03	0.20
ENST00000612856.4	ENSG00000071889.16	3995	3808.89	16.53	0.07	0.05	0.32
ENST00000621967.4	ENSG00000071889.16	1901	1714.89	62.69	0.62	0.43	2.67
ENST00000401314.1	ENSG00000071894.15	82	0.00	0.00	0.00	0.00	0.00
ENST00000526271.2	ENSG00000071894.15	697	510.94	253.33	8.37	5.82	6.65
ENST00000527827.1	ENSG00000071894.15	619	432.98	22.46	0.88	0.61	0.70
ENST00000527916.1	ENSG00000071894.15	506	320.07	11.48	0.61	0.42	0.48
ENST00000529288.1	ENSG00000071894.15	588	401.99	26.79	1.12	0.78	0.89
ENST00000531042.5	ENSG00000071894.15	580	394.00	116.58	4.99	3.47	3.97
ENST00000531480.2	ENSG00000071894.15	789	602.91	837.56	23.44	16.31	18.63
ENST00000531727.5	ENSG00000071894.15	704	517.94	1538.66	50.13	34.89	39.83
ENST00000532560.5	ENSG00000071894.15	701	514.94	40.74	1.34	0.93	1.06
ENST00000532725.1	ENSG00000071894.15	597	410.99	162.08	6.66	4.63	5.29
ENST00000532935.5	ENSG00000071894.15	506	320.07	10.67	0.56	0.39	0.45
ENST00000533492.1	ENSG00000071894.15	510	324.06	4.00	0.21	0.14	0.17
ENST00000579254.1	ENSG00000071894.15	80	0.00	0.00	0.00	0.00	0.00
ENST00000616140.1	ENSG00000071894.15	4494	4307.89	5331.02	20.88	14.53	16.59
ENST00000618543.1	ENSG00000071894.15	69	0.00	0.00	0.00	0.00	0.00
ENST00000620219.4	ENSG00000071894.15	4462	4275.89	815.61	3.22	2.24	2.56
ENST00000622776.1	ENSG00000071894.15	1029	842.89	173.01	3.46	2.41	2.75
ENST00000317935.10	ENSG00000071909.18	5479	5292.89	0.00	0.00	0.00	0.00
ENST00000408978.8	ENSG00000071909.18	5529	5342.89	0.00	0.00	0.00	0.00
ENST00000409044.7	ENSG00000071909.18	5448	5261.89	69.25	0.22	0.15	82.74
ENST00000409940.6	ENSG00000071909.18	4156	3969.89	0.00	0.00	0.00	0.00
ENST00000438642.6	ENSG00000071909.18	4010	3823.89	0.00	0.00	0.00	0.00
ENST00000442690.1	ENSG00000071909.18	1720	1533.89	2.27	0.02	0.02	9.29
ENST00000469359.1	ENSG00000071909.18	840	653.90	0.00	0.00	0.00	0.00
ENST00000484338.6	ENSG00000071909.18	3320	3133.89	0.00	0.00	0.00	0.00
ENST00000602629.1	ENSG00000071909.18	5304	5117.89	6.49	0.02	0.01	7.97
ENST00000321348.8	ENSG00000071967.11	4365	4178.89	742.57	3.00	2.09	6.62
ENST00000375252.3	ENSG00000071967.11	3540	3353.89	1126.35	5.67	3.94	12.51
ENST00000409484.5	ENSG00000071967.11	1493	1306.89	463.91	5.99	4.17	13.22
ENST00000445146.1	ENSG00000071967.11	682	495.94	409.53	13.93	9.70	30.75
ENST00000468308.1	ENSG00000071967.11	763	576.92	571.63	16.72	11.64	36.90
ENST00000474182.1	ENSG00000071967.11	465	279.13	0.00	0.00	0.00	0.00
ENST00000494587.1	ENSG00000071967.11	549	363.02	0.00	0.00	0.00	0.00
ENST00000262150.6	ENSG00000071991.8	6341	6154.89	7594.87	20.82	14.49	12.16
ENST00000454642.3	ENSG00000071991.8	1677	1490.89	3225.75	36.51	25.41	21.32
ENST00000540086.5	ENSG00000071991.8	1963	1776.89	467.87	4.44	3.09	2.59
ENST00000579658.5	ENSG00000071991.8	2588	2401.89	15437.63	108.46	75.48	63.32
ENST00000580157.2	ENSG00000071991.8	587	400.99	24.89	1.05	0.73	0.61
ENST00000167218.9	ENSG00000071994.10	1118	931.89	355.38	6.44	4.48	16.01
ENST00000392090.6	ENSG00000071994.10	936	749.89	843.17	18.97	13.20	47.19
ENST00000443345.2	ENSG00000071994.10	1897	1710.89	221.74	2.19	1.52	5.44
ENST00000453163.6	ENSG00000071994.10	2657	2470.89	7.02	0.05	0.03	0.12
ENST00000537445.5	ENSG00000071994.10	1114	927.89	135.21	2.46	1.71	6.12
ENST00000538195.1	ENSG00000071994.10	560	374.01	0.00	0.00	0.00	0.00
ENST00000539212.5	ENSG00000071994.10	445	259.18	0.00	0.00	0.00	0.00
ENST00000541970.5	ENSG00000071994.10	3378	3191.89	20.78	0.11	0.08	0.27
ENST00000542896.5	ENSG00000071994.10	1082	895.89	246.76	4.65	3.23	11.56
ENST00000543284.1	ENSG00000071994.10	3255	3068.89	39.41	0.22	0.15	0.54
ENST00000544336.5	ENSG00000071994.10	1164	977.89	0.00	0.00	0.00	0.00
ENST00000544755.1	ENSG00000071994.10	582	396.00	109.95	4.69	3.26	11.65
ENST00000544866.5	ENSG00000071994.10	710	523.93	11.70	0.38	0.26	0.94
ENST00000545869.5	ENSG00000071994.10	900	713.89	2.84	0.07	0.05	0.17
ENST00000614056.4	ENSG00000071994.10	1287	1100.89	0.00	0.00	0.00	0.00
ENST00000266682.9	ENSG00000072041.16	4879	4692.89	1723.60	6.20	4.31	12.32
ENST00000309283.11	ENSG00000072041.16	3108	2921.89	23.33	0.13	0.09	0.27
ENST00000450363.3	ENSG00000072041.16	4229	4042.89	235.64	0.98	0.68	1.95
ENST00000547240.1	ENSG00000072041.16	545	359.03	0.00	0.00	0.00	0.00
ENST00000548267.1	ENSG00000072041.16	1367	1180.89	16.40	0.23	0.16	0.47
ENST00000549540.1	ENSG00000072041.16	563	377.01	252.85	11.32	7.88	22.49
ENST00000551010.1	ENSG00000072041.16	546	360.02	0.00	0.00	0.00	0.00
ENST00000551388.1	ENSG00000072041.16	592	405.99	0.00	0.00	0.00	0.00
ENST00000551612.5	ENSG00000072041.16	582	396.00	0.00	0.00	0.00	0.00
ENST00000551818.1	ENSG00000072041.16	587	400.99	277.60	11.68	8.13	23.21
ENST00000552192.5	ENSG00000072041.16	2221	2034.89	2384.58	19.78	13.76	39.29
ENST00000381346.8	ENSG00000072042.12	2588	2401.89	147.33	1.04	0.72	0.74
ENST00000428130.6	ENSG00000072042.12	1064	877.89	569.51	10.95	7.62	7.86
ENST00000553384.5	ENSG00000072042.12	1926	1739.89	1577.79	15.30	10.65	10.99
ENST00000553578.5	ENSG00000072042.12	4035	3848.89	427.24	1.87	1.30	1.35
ENST00000553816.5	ENSG00000072042.12	1163	976.89	130.13	2.25	1.56	1.61
ENST00000554035.5	ENSG00000072042.12	849	662.90	1179.02	30.01	20.89	21.56
ENST00000554731.1	ENSG00000072042.12	888	701.89	2836.50	68.20	47.46	48.99
ENST00000556692.1	ENSG00000072042.12	801	614.91	108.50	2.98	2.07	2.14
ENST00000557273.5	ENSG00000072042.12	562	376.01	0.00	0.00	0.00	0.00
ENST00000557331.1	ENSG00000072042.12	553	367.02	116.91	5.38	3.74	3.86
ENST00000557726.1	ENSG00000072042.12	621	434.97	32.01	1.24	0.86	0.89
ENST00000308677.8	ENSG00000072062.13	2677	2490.89	4274.85	28.96	20.15	41.49
ENST00000350356.7	ENSG00000072062.13	3105	2918.89	0.00	0.00	0.00	0.00
ENST00000536649.5	ENSG00000072062.13	1524	1337.89	106.51	1.34	0.93	1.92
ENST00000587372.5	ENSG00000072062.13	824	637.90	10.76	0.28	0.20	0.41
ENST00000587533.1	ENSG00000072062.13	2095	1908.89	103.51	0.92	0.64	1.31
ENST00000588209.5	ENSG00000072062.13	942	755.89	44.81	1.00	0.70	1.43
ENST00000589284.1	ENSG00000072062.13	403	217.34	0.00	0.00	0.00	0.00
ENST00000589994.5	ENSG00000072062.13	1127	940.89	233.61	4.19	2.92	6.00
ENST00000590853.5	ENSG00000072062.13	1101	914.89	1616.09	29.81	20.74	42.70
ENST00000593092.1	ENSG00000072062.13	922	735.89	143.86	3.30	2.30	4.73
ENST00000340736.10	ENSG00000072071.16	7853	7666.89	1640.72	3.61	2.51	20.31
ENST00000361434.7	ENSG00000072071.16	5610	5423.89	3570.96	11.11	7.73	62.48
ENST00000588677.1	ENSG00000072071.16	604	417.98	5.54	0.22	0.16	1.26
ENST00000589616.1	ENSG00000072071.16	675	488.95	1.15	0.04	0.03	0.22
ENST00000590223.1	ENSG00000072071.16	424	238.24	22.78	1.61	1.12	9.08
ENST00000591528.1	ENSG00000072071.16	612	425.98	19.02	0.75	0.52	4.24
ENST00000592164.1	ENSG00000072071.16	791	604.91	15.39	0.43	0.30	2.41
ENST00000593005.5	ENSG00000072071.16	729	542.93	0.00	0.00	0.00	0.00
ENST00000168148.7	ENSG00000072080.10	1024	837.89	0.00	0.00	0.00	0.00
ENST00000373368.5	ENSG00000072080.10	860	673.90	0.00	0.00	0.00	0.00
ENST00000425558.1	ENSG00000072080.10	508	322.06	1.00	0.05	0.04	100.00
ENST00000492481.1	ENSG00000072080.10	381	195.49	0.00	0.00	0.00	0.00
ENST00000193403.10	ENSG00000072110.13	3779	3592.89	16384.37	76.95	53.55	43.45
ENST00000376839.7	ENSG00000072110.13	2824	2637.89	0.00	0.00	0.00	0.00
ENST00000394419.8	ENSG00000072110.13	3464	3277.89	5795.83	29.84	20.76	16.85
ENST00000438964.6	ENSG00000072110.13	3043	2856.89	4999.87	29.53	20.55	16.67
ENST00000538545.6	ENSG00000072110.13	2813	2626.89	1305.75	8.39	5.84	4.74
ENST00000544964.6	ENSG00000072110.13	891	704.89	0.00	0.00	0.00	0.00
ENST00000553290.1	ENSG00000072110.13	619	432.98	40.02	1.56	1.09	0.88
ENST00000553370.5	ENSG00000072110.13	605	418.98	0.00	0.00	0.00	0.00
ENST00000553659.1	ENSG00000072110.13	434	248.21	0.00	0.00	0.00	0.00
ENST00000553779.5	ENSG00000072110.13	530	344.04	0.00	0.00	0.00	0.00
ENST00000553882.1	ENSG00000072110.13	2636	2449.89	656.99	4.53	3.15	2.56
ENST00000554158.1	ENSG00000072110.13	571	385.01	0.00	0.00	0.00	0.00
ENST00000554508.5	ENSG00000072110.13	585	399.00	1.73	0.07	0.05	0.04
ENST00000555075.5	ENSG00000072110.13	828	641.90	663.11	17.43	12.13	9.84
ENST00000555616.5	ENSG00000072110.13	919	732.89	0.00	0.00	0.00	0.00
ENST00000556083.1	ENSG00000072110.13	4674	4487.89	801.98	3.02	2.10	1.70
ENST00000556203.1	ENSG00000072110.13	564	378.01	0.00	0.00	0.00	0.00
ENST00000556343.1	ENSG00000072110.13	274	91.73	0.00	0.00	0.00	0.00
ENST00000556432.1	ENSG00000072110.13	558	372.02	127.73	5.79	4.03	3.27
ENST00000556433.5	ENSG00000072110.13	1259	1072.89	0.00	0.00	0.00	0.00
ENST00000556571.1	ENSG00000072110.13	568	382.01	0.00	0.00	0.00	0.00
ENST00000347230.8	ENSG00000072121.15	9675	9488.89	4532.41	8.06	5.61	27.98
ENST00000394455.6	ENSG00000072121.15	4134	3947.89	49.45	0.21	0.15	0.73
ENST00000553399.1	ENSG00000072121.15	575	389.00	7.16	0.31	0.22	1.08
ENST00000554523.5	ENSG00000072121.15	8582	8395.89	421.88	0.85	0.59	2.94
ENST00000554557.5	ENSG00000072121.15	7466	7279.89	0.00	0.00	0.00	0.00
ENST00000554783.1	ENSG00000072121.15	872	685.89	38.41	0.95	0.66	3.28
ENST00000555452.1	ENSG00000072121.15	7309	7122.89	1145.66	2.71	1.89	9.42
ENST00000557204.1	ENSG00000072121.15	354	168.79	132.31	13.23	9.21	45.91
ENST00000557306.1	ENSG00000072121.15	1533	1346.89	41.61	0.52	0.36	1.81
ENST00000557366.5	ENSG00000072121.15	3829	3642.89	3.21	0.01	0.01	0.05
ENST00000557407.1	ENSG00000072121.15	2819	2632.89	305.44	1.96	1.36	6.79
ENST00000262752.4	ENSG00000072133.10	2547	2360.89	9.00	0.06	0.04	100.00
ENST00000460730.1	ENSG00000072133.10	575	389.00	0.00	0.00	0.00	0.00
ENST00000495332.1	ENSG00000072133.10	604	417.98	0.00	0.00	0.00	0.00
ENST00000620340.4	ENSG00000072133.10	8169	7982.89	0.00	0.00	0.00	0.00
ENST00000314728.9	ENSG00000072134.15	4871	4684.89	34.95	0.13	0.09	0.74
ENST00000347697.6	ENSG00000072134.15	4664	4477.89	1415.14	5.33	3.71	31.36
ENST00000395618.7	ENSG00000072134.15	2216	2029.89	455.48	3.79	2.63	22.27
ENST00000395620.6	ENSG00000072134.15	3860	3673.89	4.02	0.02	0.01	0.11
ENST00000395626.5	ENSG00000072134.15	2863	2676.89	0.00	0.00	0.00	0.00
ENST00000395628.6	ENSG00000072134.15	1657	1470.89	0.00	0.00	0.00	0.00
ENST00000441293.2	ENSG00000072134.15	708	521.93	0.00	0.00	0.00	0.00
ENST00000494192.6	ENSG00000072134.15	959	772.89	203.70	4.45	3.09	26.16
ENST00000495155.5	ENSG00000072134.15	1724	1537.89	77.34	0.85	0.59	4.99
ENST00000571254.1	ENSG00000072134.15	1883	1696.89	71.59	0.71	0.50	4.19
ENST00000572627.6	ENSG00000072134.15	598	411.99	15.12	0.62	0.43	3.64
ENST00000575595.5	ENSG00000072134.15	1491	1304.89	0.00	0.00	0.00	0.00
ENST00000577195.5	ENSG00000072134.15	563	377.01	0.00	0.00	0.00	0.00
ENST00000577244.5	ENSG00000072134.15	561	375.01	0.00	0.00	0.00	0.00
ENST00000577692.5	ENSG00000072134.15	591	404.99	0.00	0.00	0.00	0.00
ENST00000580579.5	ENSG00000072134.15	569	383.01	0.00	0.00	0.00	0.00
ENST00000581024.5	ENSG00000072134.15	639	452.96	0.00	0.00	0.00	0.00
ENST00000582015.5	ENSG00000072134.15	562	376.01	0.00	0.00	0.00	0.00
ENST00000582234.5	ENSG00000072134.15	537	351.03	0.00	0.00	0.00	0.00
ENST00000582659.5	ENSG00000072134.15	404	218.34	0.00	0.00	0.00	0.00
ENST00000582969.5	ENSG00000072134.15	309	124.86	0.00	0.00	0.00	0.00
ENST00000583197.5	ENSG00000072134.15	637	450.97	0.00	0.00	0.00	0.00
ENST00000584150.5	ENSG00000072134.15	578	392.00	0.00	0.00	0.00	0.00
ENST00000584633.1	ENSG00000072134.15	546	360.02	0.00	0.00	0.00	0.00
ENST00000584707.5	ENSG00000072134.15	593	406.99	0.00	0.00	0.00	0.00
ENST00000584954.1	ENSG00000072134.15	535	349.03	23.00	1.11	0.77	6.54
ENST00000585097.1	ENSG00000072134.15	494	308.08	0.00	0.00	0.00	0.00
ENST00000175756.9	ENSG00000072135.12	3669	3482.89	1985.36	9.62	6.69	19.94
ENST00000347849.7	ENSG00000072135.12	2472	2285.89	0.00	0.00	0.00	0.00
ENST00000409022.2	ENSG00000072135.12	993	806.89	12.08	0.25	0.18	0.52
ENST00000420717.5	ENSG00000072135.12	599	412.99	99.34	4.06	2.82	8.41
ENST00000428843.5	ENSG00000072135.12	785	598.91	0.00	0.00	0.00	0.00
ENST00000460992.1	ENSG00000072135.12	398	212.37	28.30	2.25	1.56	4.66
ENST00000462321.1	ENSG00000072135.12	1717	1530.89	415.19	4.58	3.18	9.49
ENST00000462996.1	ENSG00000072135.12	759	572.92	23.24	0.68	0.48	1.42
ENST00000464576.1	ENSG00000072135.12	393	207.40	62.28	5.07	3.53	10.50
ENST00000479295.1	ENSG00000072135.12	513	327.06	76.77	3.96	2.76	8.21
ENST00000481492.1	ENSG00000072135.12	1394	1207.89	339.67	4.75	3.30	9.84
ENST00000483617.5	ENSG00000072135.12	595	408.99	112.54	4.64	3.23	9.63
ENST00000489215.5	ENSG00000072135.12	460	274.14	0.00	0.00	0.00	0.00
ENST00000490137.1	ENSG00000072135.12	411	225.30	36.59	2.74	1.91	5.68
ENST00000490812.5	ENSG00000072135.12	833	646.90	5.13	0.13	0.09	0.28
ENST00000495400.1	ENSG00000072135.12	552	366.02	119.51	5.51	3.83	11.42
ENST00000324938.9	ENSG00000072163.19	2111	1924.89	0.00	0.00	0.00	0.00
ENST00000355119.8	ENSG00000072163.19	2045	1858.89	35.79	0.32	0.23	2.38
ENST00000409254.1	ENSG00000072163.19	867	680.89	368.41	9.13	6.35	66.86
ENST00000409286.5	ENSG00000072163.19	1678	1491.89	57.94	0.66	0.46	4.80
ENST00000409455.5	ENSG00000072163.19	2500	2313.89	8.68	0.06	0.04	0.46
ENST00000409754.5	ENSG00000072163.19	1620	1433.89	0.00	0.00	0.00	0.00
ENST00000409808.6	ENSG00000072163.19	2315	2128.89	0.00	0.00	0.00	0.00
ENST00000410011.5	ENSG00000072163.19	2335	2148.89	5.44	0.04	0.03	0.31
ENST00000410038.5	ENSG00000072163.19	1695	1508.89	6.05	0.07	0.05	0.50
ENST00000413578.5	ENSG00000072163.19	930	743.89	48.40	1.10	0.76	8.04
ENST00000426981.5	ENSG00000072163.19	1409	1222.89	62.44	0.86	0.60	6.31
ENST00000466410.5	ENSG00000072163.19	2592	2405.89	53.05	0.37	0.26	2.72
ENST00000469300.6	ENSG00000072163.19	4807	4620.89	66.78	0.24	0.17	1.79
ENST00000476932.5	ENSG00000072163.19	2269	2082.89	12.15	0.10	0.07	0.72
ENST00000484252.5	ENSG00000072163.19	2099	1912.89	15.97	0.14	0.10	1.03
ENST00000494613.5	ENSG00000072163.19	1137	950.89	0.00	0.00	0.00	0.00
ENST00000545738.6	ENSG00000072163.19	1730	1543.89	50.89	0.56	0.39	4.07
ENST00000582671.1	ENSG00000072163.19	531	345.04	0.00	0.00	0.00	0.00
ENST00000347842.7	ENSG00000072182.12	2684	2497.89	0.00	0.00	0.00	0.00
ENST00000358078.4	ENSG00000072182.12	2741	2554.89	0.00	0.00	0.00	0.00
ENST00000461395.5	ENSG00000072182.12	3340	3153.89	21.35	0.11	0.08	17.52
ENST00000473709.1	ENSG00000072182.12	613	426.98	0.00	0.00	0.00	0.00
ENST00000474489.5	ENSG00000072182.12	2403	2216.89	70.65	0.54	0.37	82.48
ENST00000312358.11	ENSG00000072195.14	10782	10595.89	152.91	0.24	0.17	6.91
ENST00000396686.5	ENSG00000072195.14	1086	899.89	92.49	1.73	1.21	49.19
ENST00000396688.5	ENSG00000072195.14	1457	1270.89	6.82	0.09	0.06	2.57
ENST00000396689.2	ENSG00000072195.14	1274	1087.89	0.00	0.00	0.00	0.00
ENST00000396698.5	ENSG00000072195.14	3379	3192.89	0.00	0.00	0.00	0.00
ENST00000403148.6	ENSG00000072195.14	546	360.02	4.00	0.19	0.13	5.32
ENST00000409595.2	ENSG00000072195.14	420	234.26	0.00	0.00	0.00	0.00
ENST00000412982.5	ENSG00000072195.14	1085	898.89	0.00	0.00	0.00	0.00
ENST00000420132.5	ENSG00000072195.14	579	393.00	0.00	0.00	0.00	0.00
ENST00000431523.5	ENSG00000072195.14	926	739.89	0.00	0.00	0.00	0.00
ENST00000435853.5	ENSG00000072195.14	605	418.98	0.00	0.00	0.00	0.00
ENST00000451076.1	ENSG00000072195.14	551	365.02	0.00	0.00	0.00	0.00
ENST00000452101.1	ENSG00000072195.14	583	397.00	1.13	0.05	0.03	1.36
ENST00000462545.5	ENSG00000072195.14	3487	3300.89	53.58	0.27	0.19	7.77
ENST00000463218.5	ENSG00000072195.14	567	381.01	4.51	0.20	0.14	5.67
ENST00000464989.5	ENSG00000072195.14	5132	4945.89	13.99	0.05	0.03	1.35
ENST00000475104.1	ENSG00000072195.14	408	222.31	0.00	0.00	0.00	0.00
ENST00000475921.1	ENSG00000072195.14	1888	1701.89	12.70	0.13	0.09	3.57
ENST00000485069.1	ENSG00000072195.14	2159	1972.89	9.22	0.08	0.05	2.24
ENST00000485813.5	ENSG00000072195.14	9854	9667.89	20.65	0.04	0.03	1.02
ENST00000491248.1	ENSG00000072195.14	590	403.99	0.00	0.00	0.00	0.00
ENST00000496786.5	ENSG00000072195.14	566	380.01	0.00	0.00	0.00	0.00
ENST00000497065.1	ENSG00000072195.14	554	368.02	0.00	0.00	0.00	0.00
ENST00000498378.5	ENSG00000072195.14	3874	3687.89	0.00	0.00	0.00	0.00
ENST00000617028.1	ENSG00000072195.14	815	628.90	17.12	0.46	0.32	13.03
ENST00000263925.7	ENSG00000072201.13	2953	2766.89	2292.74	13.98	9.73	64.13
ENST00000306888.6	ENSG00000072201.13	3757	3570.89	1619.91	7.66	5.33	35.11
ENST00000504299.5	ENSG00000072201.13	556	370.02	0.00	0.00	0.00	0.00
ENST00000504605.1	ENSG00000072201.13	570	384.01	0.00	0.00	0.00	0.00
ENST00000507168.5	ENSG00000072201.13	572	386.00	0.00	0.00	0.00	0.00
ENST00000510143.1	ENSG00000072201.13	731	544.93	0.00	0.00	0.00	0.00
ENST00000511398.1	ENSG00000072201.13	622	435.97	4.29	0.17	0.12	0.76
ENST00000512247.5	ENSG00000072201.13	603	416.98	0.00	0.00	0.00	0.00
ENST00000513421.5	ENSG00000072201.13	1024	837.89	0.00	0.00	0.00	0.00
ENST00000176643.10	ENSG00000072210.18	3928	3741.89	0.00	0.00	0.00	0.00
ENST00000339618.8	ENSG00000072210.18	3828	3641.89	10.23	0.05	0.03	0.04
ENST00000395575.6	ENSG00000072210.18	3640	3453.89	0.00	0.00	0.00	0.00
ENST00000446398.6	ENSG00000072210.18	665	478.95	0.00	0.00	0.00	0.00
ENST00000467473.5	ENSG00000072210.18	651	464.96	0.00	0.00	0.00	0.00
ENST00000472059.5	ENSG00000072210.18	3710	3523.89	8.21	0.04	0.03	0.03
ENST00000476965.5	ENSG00000072210.18	1383	1196.89	4726.09	66.63	46.37	57.77
ENST00000571163.1	ENSG00000072210.18	590	403.99	0.00	0.00	0.00	0.00
ENST00000571537.1	ENSG00000072210.18	607	420.98	94.30	3.78	2.63	3.28
ENST00000573505.1	ENSG00000072210.18	3512	3325.89	222.08	1.13	0.78	0.98
ENST00000573565.1	ENSG00000072210.18	577	391.00	0.00	0.00	0.00	0.00
ENST00000573947.1	ENSG00000072210.18	572	386.00	0.00	0.00	0.00	0.00
ENST00000574078.2	ENSG00000072210.18	436	250.20	0.00	0.00	0.00	0.00
ENST00000574597.1	ENSG00000072210.18	528	342.04	0.00	0.00	0.00	0.00
ENST00000575384.2	ENSG00000072210.18	450	264.16	18.64	1.19	0.83	1.03
ENST00000578614.1	ENSG00000072210.18	527	341.04	0.00	0.00	0.00	0.00
ENST00000578696.1	ENSG00000072210.18	400	214.36	66.16	5.21	3.62	4.52
ENST00000579403.1	ENSG00000072210.18	582	396.00	92.72	3.95	2.75	3.43
ENST00000579855.5	ENSG00000072210.18	3583	3396.89	0.00	0.00	0.00	0.00
ENST00000580550.5	ENSG00000072210.18	540	354.03	0.00	0.00	0.00	0.00
ENST00000581518.5	ENSG00000072210.18	2785	2598.89	1446.92	9.40	6.54	8.15
ENST00000582991.5	ENSG00000072210.18	2152	1965.89	2599.44	22.31	15.53	19.35
ENST00000584332.6	ENSG00000072210.18	573	387.00	0.00	0.00	0.00	0.00
ENST00000626500.2	ENSG00000072210.18	995	808.89	0.00	0.00	0.00	0.00
ENST00000630662.2	ENSG00000072210.18	1558	1371.89	134.20	1.65	1.15	1.43
ENST00000631291.2	ENSG00000072210.18	3822	3635.89	0.00	0.00	0.00	0.00
ENST00000360110.8	ENSG00000072274.12	5111	4924.89	2636.64	9.03	6.29	16.99
ENST00000392396.7	ENSG00000072274.12	5032	4845.89	4783.83	16.66	11.59	31.32
ENST00000420415.5	ENSG00000072274.12	4814	4627.89	0.00	0.00	0.00	0.00
ENST00000421258.1	ENSG00000072274.12	524	338.05	0.00	0.00	0.00	0.00
ENST00000426789.5	ENSG00000072274.12	354	168.79	80.48	8.05	5.60	15.13
ENST00000463047.1	ENSG00000072274.12	549	363.02	113.63	5.28	3.68	9.93
ENST00000463356.5	ENSG00000072274.12	533	347.04	14.35	0.70	0.49	1.31
ENST00000464011.1	ENSG00000072274.12	546	360.02	0.00	0.00	0.00	0.00
ENST00000464368.1	ENSG00000072274.12	569	383.01	6.67	0.29	0.20	0.55
ENST00000465288.5	ENSG00000072274.12	560	374.01	0.00	0.00	0.00	0.00
ENST00000475593.5	ENSG00000072274.12	875	688.89	80.57	1.97	1.37	3.71
ENST00000477148.1	ENSG00000072274.12	570	384.01	20.28	0.89	0.62	1.68
ENST00000482479.1	ENSG00000072274.12	540	354.03	17.98	0.86	0.60	1.61
ENST00000483983.5	ENSG00000072274.12	757	570.92	47.83	1.41	0.98	2.66
ENST00000491658.1	ENSG00000072274.12	396	210.38	100.15	8.03	5.59	15.11
ENST00000261646.9	ENSG00000072310.16	4178	3991.89	2261.00	9.56	6.65	4.14
ENST00000355815.8	ENSG00000072310.16	4253	4066.89	0.00	0.00	0.00	0.00
ENST00000395751.8	ENSG00000072310.16	4653	4466.89	287.66	1.09	0.76	0.47
ENST00000395756.5	ENSG00000072310.16	3026	2839.89	16.71	0.10	0.07	0.04
ENST00000395757.5	ENSG00000072310.16	3696	3509.89	45.50	0.22	0.15	0.09
ENST00000423161.3	ENSG00000072310.16	1058	871.89	1080.68	20.92	14.56	9.07
ENST00000447641.5	ENSG00000072310.16	644	457.96	1.33	0.05	0.03	0.02
ENST00000469356.3	ENSG00000072310.16	1323	1136.89	168.58	2.50	1.74	1.08
ENST00000470247.1	ENSG00000072310.16	374	188.55	1089.48	97.51	67.85	42.27
ENST00000471445.5	ENSG00000072310.16	936	749.89	62.26	1.40	0.98	0.61
ENST00000476994.1	ENSG00000072310.16	591	404.99	170.45	7.10	4.94	3.08
ENST00000478616.1	ENSG00000072310.16	882	695.89	5.42	0.13	0.09	0.06
ENST00000485080.6	ENSG00000072310.16	1230	1043.89	471.57	7.62	5.30	3.30
ENST00000486311.5	ENSG00000072310.16	473	287.11	0.00	0.00	0.00	0.00
ENST00000487401.1	ENSG00000072310.16	477	291.11	787.04	45.62	31.75	19.78
ENST00000490796.1	ENSG00000072310.16	698	511.94	0.00	0.00	0.00	0.00
ENST00000577897.1	ENSG00000072310.16	536	350.03	0.00	0.00	0.00	0.00
ENST00000578469.1	ENSG00000072310.16	588	401.99	181.92	7.64	5.31	3.31
ENST00000580540.1	ENSG00000072310.16	540	354.03	450.55	21.48	14.94	9.31
ENST00000581707.1	ENSG00000072310.16	695	508.94	11.43	0.38	0.26	0.16
ENST00000583080.1	ENSG00000072310.16	482	296.10	94.44	5.38	3.75	2.33
ENST00000583732.1	ENSG00000072310.16	580	394.00	38.95	1.67	1.16	0.72
ENST00000584760.1	ENSG00000072310.16	564	378.01	6.74	0.30	0.21	0.13
ENST00000262839.2	ENSG00000072315.3	5839	5652.89	15.00	0.04	0.03	100.00
ENST00000265343.9	ENSG00000072364.12	9552	9365.89	18853.67	33.97	23.64	40.66
ENST00000378593.6	ENSG00000072364.12	430	244.22	0.00	0.00	0.00	0.00
ENST00000378595.7	ENSG00000072364.12	3348	3161.89	1699.40	9.07	6.31	10.86
ENST00000421773.1	ENSG00000072364.12	541	355.03	97.60	4.64	3.23	5.55
ENST00000425658.1	ENSG00000072364.12	513	327.06	6.24	0.32	0.22	0.39
ENST00000465484.1	ENSG00000072364.12	1729	1542.89	29.90	0.33	0.23	0.39
ENST00000477369.5	ENSG00000072364.12	728	541.93	4.48	0.14	0.10	0.17
ENST00000478588.5	ENSG00000072364.12	897	710.89	1477.80	35.08	24.41	41.99
ENST00000491831.5	ENSG00000072364.12	1667	1480.89	0.00	0.00	0.00	0.00
ENST00000373910.8	ENSG00000072401.14	2659	2472.89	1105.21	7.54	5.25	47.09
ENST00000473824.1	ENSG00000072401.14	839	652.90	62.35	1.61	1.12	10.06
ENST00000606483.1	ENSG00000072401.14	1388	1201.89	434.39	6.10	4.24	38.08
ENST00000615793.1	ENSG00000072401.14	2621	2434.89	110.05	0.76	0.53	4.76
ENST00000261681.8	ENSG00000072415.8	5552	5365.89	744.25	2.34	1.63	14.65
ENST00000554208.1	ENSG00000072415.8	2458	2271.89	4.00	0.03	0.02	0.19
ENST00000554911.1	ENSG00000072415.8	363	177.67	0.00	0.00	0.00	0.00
ENST00000555925.5	ENSG00000072415.8	5006	4819.89	3629.65	12.71	8.84	79.53
ENST00000556345.5	ENSG00000072415.8	1163	976.89	52.10	0.90	0.63	5.63
ENST00000557237.1	ENSG00000072415.8	479	293.10	0.00	0.00	0.00	0.00
ENST00000557783.1	ENSG00000072415.8	567	381.01	0.00	0.00	0.00	0.00
ENST00000337910.9	ENSG00000072422.16	4473	4286.89	223.62	0.88	0.61	6.83
ENST00000357917.4	ENSG00000072422.16	4339	4152.89	1351.14	5.49	3.82	42.60
ENST00000461910.1	ENSG00000072422.16	447	261.17	0.00	0.00	0.00	0.00
ENST00000483488.1	ENSG00000072422.16	475	289.11	0.00	0.00	0.00	0.00
ENST00000490827.1	ENSG00000072422.16	518	332.05	17.91	0.91	0.63	7.06
ENST00000496237.1	ENSG00000072422.16	376	190.54	63.32	5.61	3.90	43.51
ENST00000322213.8	ENSG00000072501.17	9784	9597.89	17195.25	30.23	21.04	21.85
ENST00000375340.10	ENSG00000072501.17	9930	9743.89	367.49	0.64	0.44	0.46
ENST00000428014.1	ENSG00000072501.17	868	681.89	2268.56	56.14	39.07	40.58
ENST00000463684.1	ENSG00000072501.17	880	693.89	1098.12	26.71	18.58	19.30
ENST00000469129.1	ENSG00000072501.17	847	660.90	78.20	2.00	1.39	1.44
ENST00000470241.2	ENSG00000072501.17	838	651.90	874.40	22.63	15.75	16.36
ENST00000168216.10	ENSG00000072506.12	960	773.89	5396.88	117.68	81.89	85.15
ENST00000375298.4	ENSG00000072506.12	823	636.90	8.12	0.22	0.15	0.16
ENST00000375304.9	ENSG00000072506.12	916	729.89	255.33	5.90	4.11	4.27
ENST00000477706.1	ENSG00000072506.12	556	370.02	309.59	14.12	9.83	10.22
ENST00000495986.1	ENSG00000072506.12	666	479.95	8.08	0.28	0.20	0.21
ENST00000350490.11	ENSG00000072518.20	2903	2716.89	369.78	2.30	1.60	12.07
ENST00000361128.9	ENSG00000072518.20	3004	2817.89	31.85	0.19	0.13	1.00
ENST00000377810.7	ENSG00000072518.20	4560	4373.89	149.76	0.58	0.40	3.04
ENST00000402010.6	ENSG00000072518.20	4728	4541.89	0.00	0.00	0.00	0.00
ENST00000408948.7	ENSG00000072518.20	2112	1925.89	913.57	8.00	5.57	42.07
ENST00000425897.2	ENSG00000072518.20	2100	1913.89	0.00	0.00	0.00	0.00
ENST00000502399.7	ENSG00000072518.20	2885	2698.89	328.42	2.05	1.43	10.79
ENST00000508192.5	ENSG00000072518.20	2924	2737.89	0.00	0.00	0.00	0.00
ENST00000509502.6	ENSG00000072518.20	2862	2675.89	545.73	3.44	2.39	18.09
ENST00000512060.1	ENSG00000072518.20	411	225.30	0.00	0.00	0.00	0.00
ENST00000513765.6	ENSG00000072518.20	2671	2484.89	282.75	1.92	1.34	10.09
ENST00000535116.1	ENSG00000072518.20	439	253.19	8.15	0.54	0.38	2.85
ENST00000540169.5	ENSG00000072518.20	558	372.02	0.00	0.00	0.00	0.00
ENST00000543220.5	ENSG00000072518.20	595	408.99	0.00	0.00	0.00	0.00
ENST00000543674.1	ENSG00000072518.20	557	371.02	0.00	0.00	0.00	0.00
ENST00000353866.7	ENSG00000072571.19	2872	2685.89	1209.87	7.60	5.29	72.62
ENST00000358715.3	ENSG00000072571.19	2988	2801.89	0.00	0.00	0.00	0.00
ENST00000393915.8	ENSG00000072571.19	3102	2915.89	264.63	1.53	1.07	14.63
ENST00000432118.6	ENSG00000072571.19	2084	1897.89	95.71	0.85	0.59	8.13
ENST00000517936.1	ENSG00000072571.19	528	342.04	9.79	0.48	0.34	4.61
ENST00000520345.5	ENSG00000072571.19	720	533.93	0.00	0.00	0.00	0.00
ENST00000521108.5	ENSG00000072571.19	671	484.95	0.00	0.00	0.00	0.00
ENST00000522094.5	ENSG00000072571.19	609	422.98	0.00	0.00	0.00	0.00
ENST00000266880.11	ENSG00000072609.17	11133	10946.89	32.59	0.05	0.03	0.39
ENST00000315585.11	ENSG00000072609.17	2446	2259.89	30.93	0.23	0.16	1.77
ENST00000432561.6	ENSG00000072609.17	2648	2461.89	58.56	0.40	0.28	3.08
ENST00000443047.6	ENSG00000072609.17	2990	2803.89	110.56	0.67	0.46	5.11
ENST00000450056.6	ENSG00000072609.17	3250	3063.89	1074.92	5.92	4.12	45.45
ENST00000499045.2	ENSG00000072609.17	505	319.07	0.00	0.00	0.00	0.00
ENST00000502279.2	ENSG00000072609.17	1423	1236.89	0.00	0.00	0.00	0.00
ENST00000511001.2	ENSG00000072609.17	892	705.89	0.00	0.00	0.00	0.00
ENST00000535181.5	ENSG00000072609.17	753	566.92	24.24	0.72	0.50	5.54
ENST00000535527.5	ENSG00000072609.17	746	559.92	0.00	0.00	0.00	0.00
ENST00000535897.1	ENSG00000072609.17	587	400.99	66.74	2.81	1.95	21.56
ENST00000536196.1	ENSG00000072609.17	597	410.99	0.00	0.00	0.00	0.00
ENST00000536843.5	ENSG00000072609.17	2424	2237.89	60.44	0.46	0.32	3.50
ENST00000536932.5	ENSG00000072609.17	584	398.00	0.00	0.00	0.00	0.00
ENST00000537551.5	ENSG00000072609.17	596	409.99	7.11	0.29	0.20	2.25
ENST00000538235.2	ENSG00000072609.17	687	500.94	0.00	0.00	0.00	0.00
ENST00000540537.5	ENSG00000072609.17	913	726.89	0.00	0.00	0.00	0.00
ENST00000540963.1	ENSG00000072609.17	875	688.89	0.00	0.00	0.00	0.00
ENST00000541341.5	ENSG00000072609.17	581	395.00	2.62	0.11	0.08	0.86
ENST00000541817.5	ENSG00000072609.17	758	571.92	0.00	0.00	0.00	0.00
ENST00000542714.5	ENSG00000072609.17	542	356.03	24.02	1.14	0.79	8.74
ENST00000544093.5	ENSG00000072609.17	942	755.89	0.00	0.00	0.00	0.00
ENST00000544268.5	ENSG00000072609.17	2412	2225.89	30.26	0.23	0.16	1.76
ENST00000545046.5	ENSG00000072609.17	2186	1999.89	0.00	0.00	0.00	0.00
ENST00000261180.8	ENSG00000072657.8	10733	10546.89	293.53	0.47	0.33	35.93
ENST00000547300.1	ENSG00000072657.8	582	396.00	0.00	0.00	0.00	0.00
ENST00000548156.1	ENSG00000072657.8	590	403.99	7.50	0.31	0.22	23.97
ENST00000549138.5	ENSG00000072657.8	812	625.90	19.44	0.52	0.36	40.10
ENST00000549401.5	ENSG00000072657.8	762	575.92	0.00	0.00	0.00	0.00
ENST00000549922.1	ENSG00000072657.8	589	402.99	0.00	0.00	0.00	0.00
ENST00000552503.1	ENSG00000072657.8	574	388.00	0.00	0.00	0.00	0.00
ENST00000166534.8	ENSG00000072682.18	2230	2043.89	1580.17	13.05	9.08	20.79
ENST00000360568.7	ENSG00000072682.18	2313	2126.89	683.71	5.42	3.77	8.64
ENST00000379086.5	ENSG00000072682.18	2223	2036.89	3975.54	32.94	22.92	52.48
ENST00000379100.6	ENSG00000072682.18	2563	2376.89	0.00	0.00	0.00	0.00
ENST00000379104.6	ENSG00000072682.18	2569	2382.89	0.00	0.00	0.00	0.00
ENST00000395164.5	ENSG00000072682.18	568	382.01	0.00	0.00	0.00	0.00
ENST00000401867.5	ENSG00000072682.18	3349	3162.89	216.66	1.16	0.80	1.84
ENST00000416053.5	ENSG00000072682.18	582	396.00	0.00	0.00	0.00	0.00
ENST00000417528.5	ENSG00000072682.18	1023	836.89	0.00	0.00	0.00	0.00
ENST00000418055.5	ENSG00000072682.18	568	382.01	18.81	0.83	0.58	1.32
ENST00000428369.5	ENSG00000072682.18	751	564.92	0.00	0.00	0.00	0.00
ENST00000428841.1	ENSG00000072682.18	427	241.23	0.00	0.00	0.00	0.00
ENST00000431054.5	ENSG00000072682.18	724	537.93	0.00	0.00	0.00	0.00
ENST00000439698.5	ENSG00000072682.18	866	679.89	0.00	0.00	0.00	0.00
ENST00000453286.5	ENSG00000072682.18	819	632.90	2.43	0.06	0.05	0.10
ENST00000467587.1	ENSG00000072682.18	456	270.15	32.36	2.02	1.41	3.22
ENST00000471826.1	ENSG00000072682.18	2508	2321.89	0.00	0.00	0.00	0.00
ENST00000474628.1	ENSG00000072682.18	743	556.92	199.95	6.06	4.22	9.65
ENST00000478055.1	ENSG00000072682.18	929	742.89	45.83	1.04	0.72	1.66
ENST00000481636.1	ENSG00000072682.18	496	310.08	0.00	0.00	0.00	0.00
ENST00000506807.1	ENSG00000072682.18	463	277.13	3.00	0.18	0.13	0.29
ENST00000236937.13	ENSG00000072694.20	1440	1253.89	1300.31	17.50	12.18	63.31
ENST00000358671.9	ENSG00000072694.20	2115	1928.89	3.71	0.03	0.02	0.12
ENST00000367961.8	ENSG00000072694.20	1472	1285.89	159.96	2.10	1.46	7.59
ENST00000480308.5	ENSG00000072694.20	4680	4493.89	966.94	3.63	2.53	13.14
ENST00000485778.1	ENSG00000072694.20	2171	1984.89	515.00	4.38	3.05	15.84
ENST00000329524.8	ENSG00000072736.18	6144	5957.89	0.00	0.00	0.00	0.00
ENST00000346183.7	ENSG00000072736.18	6040	5853.89	2435.72	7.02	4.89	11.16
ENST00000349223.9	ENSG00000072736.18	6328	6141.89	621.67	1.71	1.19	2.71
ENST00000379165.8	ENSG00000072736.18	3583	3396.89	0.00	0.00	0.00	0.00
ENST00000535127.2	ENSG00000072736.18	4194	4007.89	0.00	0.00	0.00	0.00
ENST00000539828.6	ENSG00000072736.18	2484	2297.89	327.55	2.41	1.67	3.82
ENST00000549350.5	ENSG00000072736.18	3588	3401.89	0.00	0.00	0.00	0.00
ENST00000553077.5	ENSG00000072736.18	3870	3683.89	0.00	0.00	0.00	0.00
ENST00000561714.5	ENSG00000072736.18	792	605.91	0.00	0.00	0.00	0.00
ENST00000562171.1	ENSG00000072736.18	707	520.93	38.96	1.26	0.88	2.01
ENST00000562926.5	ENSG00000072736.18	3748	3561.89	9003.61	42.66	29.68	67.78
ENST00000563288.5	ENSG00000072736.18	3790	3603.89	0.00	0.00	0.00	0.00
ENST00000563319.5	ENSG00000072736.18	4122	3935.89	393.13	1.69	1.17	2.68
ENST00000563796.5	ENSG00000072736.18	3753	3566.89	0.91	0.00	0.00	0.01
ENST00000565750.2	ENSG00000072736.18	529	343.04	3.45	0.17	0.12	0.27
ENST00000566301.5	ENSG00000072736.18	3840	3653.89	79.08	0.37	0.25	0.58
ENST00000566893.5	ENSG00000072736.18	715	528.93	0.00	0.00	0.00	0.00
ENST00000567152.5	ENSG00000072736.18	3186	2999.89	0.02	0.00	0.00	0.00
ENST00000568466.6	ENSG00000072736.18	737	550.92	0.00	0.00	0.00	0.00
ENST00000569766.5	ENSG00000072736.18	3555	3368.89	41.23	0.21	0.14	0.33
ENST00000570212.5	ENSG00000072736.18	3181	2994.89	948.20	5.34	3.72	8.49
ENST00000575270.5	ENSG00000072736.18	3824	3637.89	23.42	0.11	0.08	0.17
ENST00000251607.10	ENSG00000072756.16	2276	2089.89	572.63	4.62	3.22	30.74
ENST00000280591.10	ENSG00000072756.16	2180	1993.89	6.21	0.05	0.04	0.35
ENST00000339437.10	ENSG00000072756.16	976	789.89	9.87	0.21	0.15	1.40
ENST00000397779.2	ENSG00000072756.16	374	188.55	0.00	0.00	0.00	0.00
ENST00000402675.5	ENSG00000072756.16	1935	1748.89	5.75	0.06	0.04	0.37
ENST00000413000.1	ENSG00000072756.16	483	297.10	2.07	0.12	0.08	0.78
ENST00000420393.5	ENSG00000072756.16	854	667.90	34.84	0.88	0.61	5.85
ENST00000434583.5	ENSG00000072756.16	1871	1684.89	695.32	6.96	4.85	46.29
ENST00000465998.1	ENSG00000072756.16	520	334.05	5.14	0.26	0.18	1.73
ENST00000469632.1	ENSG00000072756.16	867	680.89	0.00	0.00	0.00	0.00
ENST00000482311.1	ENSG00000072756.16	447	261.17	29.09	1.88	1.31	12.50
ENST00000322910.9	ENSG00000072778.19	2352	2165.89	151.01	1.18	0.82	0.44
ENST00000350303.9	ENSG00000072778.19	2191	2004.89	122.85	1.03	0.72	0.38
ENST00000356839.9	ENSG00000072778.19	2323	2136.89	1269.50	10.03	6.98	3.72
ENST00000542255.6	ENSG00000072778.19	1016	829.89	651.36	13.24	9.22	4.92
ENST00000543245.6	ENSG00000072778.19	2227	2040.89	2222.36	18.38	12.79	6.82
ENST00000577191.5	ENSG00000072778.19	1212	1025.89	513.86	8.45	5.88	3.14
ENST00000577433.5	ENSG00000072778.19	803	616.91	68.30	1.87	1.30	0.69
ENST00000577857.5	ENSG00000072778.19	566	380.01	0.00	0.00	0.00	0.00
ENST00000578033.1	ENSG00000072778.19	562	376.01	429.09	19.26	13.40	7.15
ENST00000578269.5	ENSG00000072778.19	724	537.93	0.00	0.00	0.00	0.00
ENST00000578319.5	ENSG00000072778.19	718	531.93	663.70	21.06	14.65	7.82
ENST00000578421.1	ENSG00000072778.19	548	362.02	3.63	0.17	0.12	0.06
ENST00000578579.2	ENSG00000072778.19	458	272.14	6.30	0.39	0.27	0.14
ENST00000578711.1	ENSG00000072778.19	1732	1545.89	302.16	3.30	2.30	1.22
ENST00000578809.5	ENSG00000072778.19	709	522.93	1583.76	51.11	35.57	18.97
ENST00000578824.5	ENSG00000072778.19	720	533.93	242.02	7.65	5.32	2.84
ENST00000579286.5	ENSG00000072778.19	933	746.89	75.72	1.71	1.19	0.64
ENST00000579391.1	ENSG00000072778.19	341	156.01	12.37	1.34	0.93	0.50
ENST00000579425.5	ENSG00000072778.19	1234	1047.89	1155.78	18.61	12.95	6.91
ENST00000579546.1	ENSG00000072778.19	582	396.00	14.97	0.64	0.44	0.24
ENST00000579886.2	ENSG00000072778.19	502	316.07	0.00	0.00	0.00	0.00
ENST00000579894.5	ENSG00000072778.19	429	243.23	78.19	5.42	3.77	2.01
ENST00000580263.5	ENSG00000072778.19	545	359.03	0.00	0.00	0.00	0.00
ENST00000580365.1	ENSG00000072778.19	494	308.08	491.38	26.92	18.73	9.99
ENST00000581378.5	ENSG00000072778.19	752	565.92	178.91	5.34	3.71	1.98
ENST00000581562.5	ENSG00000072778.19	571	385.01	0.00	0.00	0.00	0.00
ENST00000582056.5	ENSG00000072778.19	738	551.92	96.20	2.94	2.05	1.09
ENST00000582166.1	ENSG00000072778.19	550	364.02	124.51	5.77	4.02	2.14
ENST00000582356.5	ENSG00000072778.19	633	446.97	20.19	0.76	0.53	0.28
ENST00000582379.1	ENSG00000072778.19	833	646.90	404.22	10.54	7.34	3.91
ENST00000582450.1	ENSG00000072778.19	294	110.50	36.97	5.65	3.93	2.10
ENST00000583074.5	ENSG00000072778.19	410	224.30	0.00	0.00	0.00	0.00
ENST00000583312.5	ENSG00000072778.19	799	612.91	0.00	0.00	0.00	0.00
ENST00000583760.1	ENSG00000072778.19	599	412.99	36.17	1.48	1.03	0.55
ENST00000583848.5	ENSG00000072778.19	503	317.07	54.04	2.88	2.00	1.07
ENST00000583850.5	ENSG00000072778.19	903	716.89	701.49	16.51	11.49	6.13
ENST00000583858.5	ENSG00000072778.19	1015	828.89	277.28	5.64	3.93	2.10
ENST00000584103.5	ENSG00000072778.19	555	369.02	0.00	0.00	0.00	0.00
ENST00000585203.6	ENSG00000072778.19	947	760.89	5.79	0.13	0.09	0.05
ENST00000176763.9	ENSG00000072786.12	6060	5873.89	10564.52	30.35	21.12	73.12
ENST00000517360.1	ENSG00000072786.12	2184	1997.89	40.65	0.34	0.24	0.83
ENST00000517381.1	ENSG00000072786.12	535	349.03	0.00	0.00	0.00	0.00
ENST00000517524.5	ENSG00000072786.12	909	722.89	106.69	2.49	1.73	6.00
ENST00000517527.1	ENSG00000072786.12	346	160.92	22.52	2.36	1.64	5.69
ENST00000517775.1	ENSG00000072786.12	651	464.96	1.02	0.04	0.03	0.09
ENST00000518267.5	ENSG00000072786.12	493	307.08	0.00	0.00	0.00	0.00
ENST00000519269.1	ENSG00000072786.12	519	333.05	16.12	0.82	0.57	1.97
ENST00000519441.5	ENSG00000072786.12	540	354.03	0.00	0.00	0.00	0.00
ENST00000519710.1	ENSG00000072786.12	454	268.15	2.77	0.17	0.12	0.42
ENST00000520476.1	ENSG00000072786.12	994	807.89	3.53	0.07	0.05	0.18
ENST00000521322.1	ENSG00000072786.12	572	386.00	1.58	0.07	0.05	0.17
ENST00000522879.1	ENSG00000072786.12	528	342.04	81.73	4.03	2.81	9.71
ENST00000522936.5	ENSG00000072786.12	552	366.02	0.00	0.00	0.00	0.00
ENST00000523603.1	ENSG00000072786.12	543	357.03	0.00	0.00	0.00	0.00
ENST00000523615.1	ENSG00000072786.12	672	485.95	21.87	0.76	0.53	1.83
ENST00000265094.9	ENSG00000072803.17	4342	4155.89	5728.30	23.26	16.19	68.14
ENST00000296933.10	ENSG00000072803.17	4539	4352.89	1156.76	4.48	3.12	13.14
ENST00000393802.6	ENSG00000072803.17	2181	1994.89	107.75	0.91	0.63	2.67
ENST00000517395.5	ENSG00000072803.17	636	449.97	0.00	0.00	0.00	0.00
ENST00000518106.1	ENSG00000072803.17	425	239.24	1.00	0.07	0.05	0.21
ENST00000518752.1	ENSG00000072803.17	310	125.82	0.00	0.00	0.00	0.00
ENST00000519693.5	ENSG00000072803.17	758	571.92	10.09	0.30	0.21	0.87
ENST00000520376.1	ENSG00000072803.17	686	499.94	0.00	0.00	0.00	0.00
ENST00000522376.1	ENSG00000072803.17	713	526.93	120.60	3.86	2.69	11.31
ENST00000522507.1	ENSG00000072803.17	306	121.97	0.00	0.00	0.00	0.00
ENST00000522891.1	ENSG00000072803.17	819	632.90	0.00	0.00	0.00	0.00
ENST00000523843.5	ENSG00000072803.17	2099	1912.89	141.50	1.25	0.87	3.66
ENST00000158762.7	ENSG00000072818.11	2512	2325.89	91.68	0.67	0.46	12.60
ENST00000570439.1	ENSG00000072818.11	4898	4711.89	314.58	1.13	0.78	21.34
ENST00000570457.6	ENSG00000072818.11	870	683.89	0.00	0.00	0.00	0.00
ENST00000570504.5	ENSG00000072818.11	274	91.73	0.00	0.00	0.00	0.00
ENST00000571220.1	ENSG00000072818.11	953	766.89	59.49	1.31	0.91	24.80
ENST00000571471.5	ENSG00000072818.11	320	135.50	0.00	0.00	0.00	0.00
ENST00000573893.5	ENSG00000072818.11	593	406.99	0.00	0.00	0.00	0.00
ENST00000574499.1	ENSG00000072818.11	412	226.29	3.34	0.25	0.17	4.72
ENST00000575415.1	ENSG00000072818.11	317	132.59	14.63	1.86	1.30	35.28
ENST00000575425.1	ENSG00000072818.11	614	427.98	0.00	0.00	0.00	0.00
ENST00000576594.1	ENSG00000072818.11	310	125.82	0.00	0.00	0.00	0.00
ENST00000576628.1	ENSG00000072818.11	761	574.92	2.27	0.07	0.05	1.26
ENST00000324989.11	ENSG00000072832.14	3146	2959.89	0.00	0.00	0.00	0.00
ENST00000397890.6	ENSG00000072832.14	2911	2724.89	30.04	0.19	0.13	2.62
ENST00000506216.5	ENSG00000072832.14	1876	1689.89	19.14	0.19	0.13	2.69
ENST00000511535.1	ENSG00000072832.14	3081	2894.89	0.00	0.00	0.00	0.00
ENST00000512574.1	ENSG00000072832.14	2764	2577.89	63.01	0.41	0.29	5.81
ENST00000513911.5	ENSG00000072832.14	2436	2249.89	841.81	6.31	4.39	88.88
ENST00000264956.10	ENSG00000072840.12	6431	6244.89	592.97	1.60	1.12	18.25
ENST00000506240.1	ENSG00000072840.12	588	401.99	45.25	1.90	1.32	21.63
ENST00000509451.1	ENSG00000072840.12	1960	1773.89	343.86	3.27	2.28	37.26
ENST00000514919.1	ENSG00000072840.12	523	337.05	3.51	0.18	0.12	2.00
ENST00000515113.1	ENSG00000072840.12	586	399.99	43.40	1.83	1.27	20.85
ENST00000158771.8	ENSG00000072849.10	4209	4022.89	725.79	3.04	2.12	5.33
ENST00000570848.5	ENSG00000072849.10	657	470.96	0.00	0.00	0.00	0.00
ENST00000571476.5	ENSG00000072849.10	570	384.01	284.64	12.51	8.70	21.91
ENST00000571968.1	ENSG00000072849.10	567	381.01	0.00	0.00	0.00	0.00
ENST00000571971.1	ENSG00000072849.10	617	430.98	245.21	9.60	6.68	16.82
ENST00000572834.5	ENSG00000072849.10	589	402.99	9.36	0.39	0.27	0.69
ENST00000573547.1	ENSG00000072849.10	701	514.94	850.16	27.86	19.39	48.80
ENST00000573637.5	ENSG00000072849.10	876	689.89	55.78	1.36	0.95	2.39
ENST00000574700.5	ENSG00000072849.10	1087	900.89	34.35	0.64	0.45	1.13
ENST00000574952.5	ENSG00000072849.10	501	315.07	8.30	0.44	0.31	0.78
ENST00000575209.5	ENSG00000072849.10	786	599.91	38.84	1.09	0.76	1.91
ENST00000575605.5	ENSG00000072849.10	551	365.02	0.00	0.00	0.00	0.00
ENST00000576551.5	ENSG00000072849.10	624	437.97	3.57	0.14	0.10	0.24
ENST00000264852.8	ENSG00000072858.10	5080	4893.89	45.90	0.16	0.11	9.14
ENST00000393830.4	ENSG00000072858.10	2572	2385.89	0.00	0.00	0.00	0.00
ENST00000463226.1	ENSG00000072858.10	1471	1284.89	1.73	0.02	0.02	1.31
ENST00000465803.1	ENSG00000072858.10	532	346.04	1.00	0.05	0.03	2.81
ENST00000468728.1	ENSG00000072858.10	361	175.70	1.00	0.10	0.07	5.54
ENST00000480746.5	ENSG00000072858.10	704	517.94	3.00	0.10	0.07	5.64
ENST00000481891.1	ENSG00000072858.10	386	200.45	0.00	0.00	0.00	0.00
ENST00000483946.1	ENSG00000072858.10	566	380.01	10.73	0.48	0.33	27.50
ENST00000488390.1	ENSG00000072858.10	648	461.96	2.32	0.08	0.06	4.89
ENST00000491730.5	ENSG00000072858.10	1645	1458.89	0.00	0.00	0.00	0.00
ENST00000492863.1	ENSG00000072858.10	733	546.93	0.00	0.00	0.00	0.00
ENST00000498152.1	ENSG00000072858.10	577	391.00	17.32	0.75	0.52	43.16
ENST00000396354.5	ENSG00000072864.13	3221	3034.89	6579.02	36.58	25.46	68.88
ENST00000396355.5	ENSG00000072864.13	3936	3749.89	5.97	0.03	0.02	0.05
ENST00000570727.5	ENSG00000072864.13	588	401.99	0.00	0.00	0.00	0.00
ENST00000572503.1	ENSG00000072864.13	285	101.99	0.00	0.00	0.00	0.00
ENST00000572756.5	ENSG00000072864.13	915	728.89	50.61	1.17	0.82	2.21
ENST00000572967.1	ENSG00000072864.13	484	298.10	0.00	0.00	0.00	0.00
ENST00000573203.5	ENSG00000072864.13	762	575.92	1.62	0.05	0.03	0.09
ENST00000573694.5	ENSG00000072864.13	411	225.30	2.20	0.17	0.11	0.31
ENST00000574109.5	ENSG00000072864.13	843	656.90	454.02	11.66	8.12	21.96
ENST00000574163.1	ENSG00000072864.13	352	166.82	0.00	0.00	0.00	0.00
ENST00000576502.5	ENSG00000072864.13	1131	944.89	193.52	3.46	2.41	6.51
ENST00000577101.5	ENSG00000072864.13	575	389.00	0.00	0.00	0.00	0.00
ENST00000606601.3	ENSG00000072864.13	79	0.00	0.00	0.00	0.00	0.00
ENST00000423302.6	ENSG00000072952.18	6126	5939.89	13.87	0.04	0.03	2.36
ENST00000424001.5	ENSG00000072952.18	5815	5628.89	0.00	0.00	0.00	0.00
ENST00000526414.5	ENSG00000072952.18	1650	1463.89	0.00	0.00	0.00	0.00
ENST00000527509.6	ENSG00000072952.18	2686	2499.89	46.91	0.32	0.22	18.92
ENST00000529068.5	ENSG00000072952.18	529	343.04	0.00	0.00	0.00	0.00
ENST00000529448.5	ENSG00000072952.18	2548	2361.89	0.00	0.00	0.00	0.00
ENST00000529471.1	ENSG00000072952.18	569	383.01	0.00	0.00	0.00	0.00
ENST00000529547.1	ENSG00000072952.18	545	359.03	0.00	0.00	0.00	0.00
ENST00000531107.5	ENSG00000072952.18	2887	2700.89	0.00	0.00	0.00	0.00
ENST00000531308.1	ENSG00000072952.18	540	354.03	0.00	0.00	0.00	0.00
ENST00000531786.1	ENSG00000072952.18	457	271.15	0.00	0.00	0.00	0.00
ENST00000532037.5	ENSG00000072952.18	567	381.01	0.00	0.00	0.00	0.00
ENST00000533631.1	ENSG00000072952.18	558	372.02	0.00	0.00	0.00	0.00
ENST00000534266.6	ENSG00000072952.18	2824	2637.89	5.38	0.03	0.02	2.06
ENST00000541483.5	ENSG00000072952.18	2468	2281.89	44.06	0.33	0.23	19.47
ENST00000547195.5	ENSG00000072952.18	6155	5968.89	0.00	0.00	0.00	0.00
ENST00000558540.5	ENSG00000072952.18	3339	3152.89	178.78	0.96	0.67	57.19
ENST00000187762.6	ENSG00000072954.6	2649	2462.89	449.77	3.08	2.14	53.22
ENST00000595452.1	ENSG00000072954.6	798	611.91	98.23	2.71	1.89	46.78
ENST00000599479.1	ENSG00000072954.6	410	224.30	0.00	0.00	0.00	0.00
ENST00000291439.7	ENSG00000072958.8	13193	13006.89	2.42	0.00	0.00	0.01
ENST00000429941.6	ENSG00000072958.8	1578	1391.89	95.68	1.16	0.81	4.29
ENST00000444449.6	ENSG00000072958.8	2311	2124.89	59.44	0.47	0.33	1.75
ENST00000586461.1	ENSG00000072958.8	545	359.03	46.04	2.16	1.51	8.01
ENST00000586543.1	ENSG00000072958.8	642	455.96	43.50	1.61	1.12	5.96
ENST00000586957.1	ENSG00000072958.8	307	122.93	1.03	0.14	0.10	0.53
ENST00000589782.2	ENSG00000072958.8	436	250.20	37.38	2.52	1.75	9.33
ENST00000589822.5	ENSG00000072958.8	562	376.01	0.00	0.00	0.00	0.00
ENST00000589991.1	ENSG00000072958.8	625	438.97	120.69	4.64	3.23	17.16
ENST00000590263.5	ENSG00000072958.8	546	360.02	0.00	0.00	0.00	0.00
ENST00000590756.5	ENSG00000072958.8	1705	1518.89	885.32	9.84	6.84	36.39
ENST00000590945.5	ENSG00000072958.8	549	363.02	0.00	0.00	0.00	0.00
ENST00000591775.5	ENSG00000072958.8	564	378.01	0.00	0.00	0.00	0.00
ENST00000591966.1	ENSG00000072958.8	542	356.03	77.84	3.69	2.57	13.65
ENST00000592703.1	ENSG00000072958.8	583	397.00	18.64	0.79	0.55	2.93
ENST00000187830.2	ENSG00000073008.14	3132	2945.89	7.04	0.04	0.03	0.23
ENST00000344956.8	ENSG00000073008.14	3166	2979.89	3.01	0.02	0.01	0.10
ENST00000403059.8	ENSG00000073008.14	3078	2891.89	5.92	0.03	0.02	0.20
ENST00000406449.8	ENSG00000073008.14	1344	1157.89	1097.47	15.99	11.13	90.54
ENST00000425690.7	ENSG00000073008.14	3325	3138.89	206.83	1.11	0.77	6.29
ENST00000587785.1	ENSG00000073008.14	356	170.76	4.74	0.47	0.33	2.65
ENST00000262887.9	ENSG00000073050.11	2802	2615.89	463.37	2.99	2.08	4.16
ENST00000543982.5	ENSG00000073050.11	1994	1807.89	6449.94	60.20	41.90	83.69
ENST00000594107.1	ENSG00000073050.11	586	399.99	77.64	3.28	2.28	4.55
ENST00000594511.1	ENSG00000073050.11	571	385.01	5.65	0.25	0.17	0.34
ENST00000595789.5	ENSG00000073050.11	1147	960.89	201.05	3.53	2.46	4.91
ENST00000597811.5	ENSG00000073050.11	809	622.90	0.00	0.00	0.00	0.00
ENST00000598165.5	ENSG00000073050.11	913	726.89	0.00	0.00	0.00	0.00
ENST00000598422.1	ENSG00000073050.11	701	514.94	51.59	1.69	1.18	2.35
ENST00000599693.5	ENSG00000073050.11	628	441.97	0.00	0.00	0.00	0.00
ENST00000261693.10	ENSG00000073060.15	2611	2424.89	2920.74	20.33	14.14	19.82
ENST00000339570.9	ENSG00000073060.15	3329	3142.89	85.02	0.46	0.32	0.45
ENST00000415380.6	ENSG00000073060.15	2731	2544.89	13.37	0.09	0.06	0.09
ENST00000535005.5	ENSG00000073060.15	1845	1658.89	46.72	0.48	0.33	0.46
ENST00000538291.5	ENSG00000073060.15	5527	5340.89	279.71	0.88	0.62	0.86
ENST00000539320.2	ENSG00000073060.15	720	533.93	42.78	1.35	0.94	1.32
ENST00000541661.5	ENSG00000073060.15	476	290.11	0.00	0.00	0.00	0.00
ENST00000544327.1	ENSG00000073060.15	1812	1625.89	807.67	8.38	5.83	8.17
ENST00000545305.1	ENSG00000073060.15	851	664.90	1.04	0.03	0.02	0.03
ENST00000545493.1	ENSG00000073060.15	581	395.00	375.25	16.03	11.16	15.63
ENST00000546215.5	ENSG00000073060.15	1597	1410.89	4558.70	54.52	37.94	53.17
ENST00000308919.11	ENSG00000073067.13	2304	2117.89	1.00	0.01	0.01	100.00
ENST00000340150.10	ENSG00000073067.13	2361	2174.89	0.00	0.00	0.00	0.00
ENST00000415893.1	ENSG00000073067.13	890	703.89	0.00	0.00	0.00	0.00
ENST00000462453.1	ENSG00000073067.13	566	380.01	0.00	0.00	0.00	0.00
ENST00000468456.1	ENSG00000073067.13	557	371.02	0.00	0.00	0.00	0.00
ENST00000265056.11	ENSG00000073111.13	3622	3435.89	128.88	0.63	0.44	7.88
ENST00000468414.1	ENSG00000073111.13	1076	889.89	3.72	0.07	0.05	0.88
ENST00000468659.1	ENSG00000073111.13	557	371.02	72.71	3.31	2.30	41.17
ENST00000472731.1	ENSG00000073111.13	547	361.02	0.00	0.00	0.00	0.00
ENST00000473785.1	ENSG00000073111.13	684	497.94	2.54	0.09	0.06	1.07
ENST00000474964.5	ENSG00000073111.13	2847	2660.89	461.11	2.92	2.03	36.40
ENST00000477668.5	ENSG00000073111.13	2510	2323.89	23.16	0.17	0.12	2.09
ENST00000480910.1	ENSG00000073111.13	693	506.94	0.00	0.00	0.00	0.00
ENST00000491422.1	ENSG00000073111.13	2844	2657.89	132.88	0.84	0.59	10.50
ENST00000262794.9	ENSG00000073146.15	3960	3773.89	0.00	0.00	0.00	0.00
ENST00000354853.2	ENSG00000073146.15	1701	1514.89	1.00	0.01	0.01	5.72
ENST00000395852.5	ENSG00000073146.15	1422	1235.89	0.75	0.01	0.01	5.26
ENST00000395854.6	ENSG00000073146.15	1044	857.89	3.29	0.06	0.05	33.24
ENST00000395858.7	ENSG00000073146.15	3763	3576.89	0.00	0.00	0.00	0.00
ENST00000419054.5	ENSG00000073146.15	2003	1816.89	3.78	0.04	0.02	18.03
ENST00000434497.1	ENSG00000073146.15	937	750.89	1.26	0.03	0.02	14.55
ENST00000475190.1	ENSG00000073146.15	536	350.03	0.00	0.00	0.00	0.00
ENST00000540615.5	ENSG00000073146.15	3941	3754.89	0.00	0.00	0.00	0.00
ENST00000545383.5	ENSG00000073146.15	3889	3702.89	9.91	0.05	0.03	23.20
ENST00000159647.9	ENSG00000073150.13	2964	2777.89	0.00	0.00	0.00	0.00
ENST00000395842.2	ENSG00000073150.13	3051	2864.89	13.00	0.08	0.05	100.00
ENST00000402472.2	ENSG00000073150.13	2291	2104.89	0.00	0.00	0.00	0.00
ENST00000380903.6	ENSG00000073169.13	2315	2128.89	132.33	1.05	0.73	8.09
ENST00000492092.1	ENSG00000073169.13	1626	1439.89	1017.25	11.92	8.30	91.91
ENST00000611222.1	ENSG00000073169.13	2311	2124.89	0.00	0.00	0.00	0.00
ENST00000264731.7	ENSG00000073282.12	4909	4722.89	46.63	0.17	0.12	69.90
ENST00000320472.9	ENSG00000073282.12	2032	1845.89	0.00	0.00	0.00	0.00
ENST00000354600.9	ENSG00000073282.12	4668	4481.89	0.00	0.00	0.00	0.00
ENST00000392460.7	ENSG00000073282.12	1668	1481.89	0.36	0.00	0.00	1.72
ENST00000392461.7	ENSG00000073282.12	1251	1064.89	0.00	0.00	0.00	0.00
ENST00000392463.6	ENSG00000073282.12	1386	1199.89	0.00	0.00	0.00	0.00
ENST00000418709.6	ENSG00000073282.12	2810	2623.89	1.83	0.01	0.01	4.93
ENST00000434928.5	ENSG00000073282.12	676	489.95	0.00	0.00	0.00	0.00
ENST00000437221.5	ENSG00000073282.12	2500	2313.89	0.00	0.00	0.00	0.00
ENST00000440651.6	ENSG00000073282.12	2031	1844.89	0.00	0.00	0.00	0.00
ENST00000449992.5	ENSG00000073282.12	1506	1319.89	0.00	0.00	0.00	0.00
ENST00000456148.1	ENSG00000073282.12	1749	1562.89	0.00	0.00	0.00	0.00
ENST00000460036.1	ENSG00000073282.12	1753	1566.89	1.28	0.01	0.01	5.79
ENST00000486398.1	ENSG00000073282.12	546	360.02	0.90	0.04	0.03	17.65
ENST00000177648.13	ENSG00000073331.17	4537	4350.89	4818.07	18.69	13.00	16.90
ENST00000426472.6	ENSG00000073331.17	549	363.02	0.00	0.00	0.00	0.00
ENST00000458497.5	ENSG00000073331.17	5410	5223.89	0.00	0.00	0.00	0.00
ENST00000502366.5	ENSG00000073331.17	716	529.93	5.00	0.16	0.11	0.14
ENST00000504176.6	ENSG00000073331.17	5203	5016.89	0.00	0.00	0.00	0.00
ENST00000504488.1	ENSG00000073331.17	590	403.99	0.00	0.00	0.00	0.00
ENST00000504745.1	ENSG00000073331.17	5633	5446.89	3802.88	11.78	8.20	10.65
ENST00000505127.5	ENSG00000073331.17	2295	2108.89	94.80	0.76	0.53	0.69
ENST00000505176.5	ENSG00000073331.17	565	379.01	0.00	0.00	0.00	0.00
ENST00000505912.1	ENSG00000073331.17	1287	1100.89	456.30	6.99	4.87	6.32
ENST00000508589.1	ENSG00000073331.17	577	391.00	29.84	1.29	0.90	1.16
ENST00000509209.1	ENSG00000073331.17	515	329.06	241.72	12.40	8.63	11.21
ENST00000509688.5	ENSG00000073331.17	2749	2562.89	375.83	2.47	1.72	2.24
ENST00000509722.5	ENSG00000073331.17	3931	3744.89	7719.31	34.78	24.21	31.45
ENST00000512847.1	ENSG00000073331.17	580	394.00	298.85	12.80	8.91	11.57
ENST00000514594.1	ENSG00000073331.17	304	120.05	0.00	0.00	0.00	0.00
ENST00000515106.1	ENSG00000073331.17	569	383.01	3.15	0.14	0.10	0.13
ENST00000515330.5	ENSG00000073331.17	1008	821.89	405.37	8.32	5.79	7.53
ENST00000167462.9	ENSG00000073350.13	3480	3293.89	16.67	0.09	0.06	1.44
ENST00000375227.8	ENSG00000073350.13	1374	1187.89	154.71	2.20	1.53	37.08
ENST00000392550.7	ENSG00000073350.13	3509	3322.89	121.10	0.61	0.43	10.37
ENST00000545227.6	ENSG00000073350.13	3527	3340.89	11.17	0.06	0.04	0.95
ENST00000577200.5	ENSG00000073350.13	3192	3005.89	0.00	0.00	0.00	0.00
ENST00000577211.1	ENSG00000073350.13	543	357.03	15.11	0.71	0.50	12.05
ENST00000577500.5	ENSG00000073350.13	2971	2784.89	27.64	0.17	0.12	2.83
ENST00000578034.1	ENSG00000073350.13	485	299.09	2.00	0.11	0.08	1.90
ENST00000578363.5	ENSG00000073350.13	1393	1206.89	0.00	0.00	0.00	0.00
ENST00000578536.5	ENSG00000073350.13	784	597.91	0.00	0.00	0.00	0.00
ENST00000578638.5	ENSG00000073350.13	2367	2180.89	19.14	0.15	0.10	2.50
ENST00000578719.1	ENSG00000073350.13	680	493.95	31.39	1.07	0.75	18.09
ENST00000579092.1	ENSG00000073350.13	766	579.92	2.07	0.06	0.04	1.02
ENST00000579392.5	ENSG00000073350.13	483	297.10	0.00	0.00	0.00	0.00
ENST00000580027.1	ENSG00000073350.13	1875	1688.89	13.36	0.13	0.09	2.25
ENST00000580578.5	ENSG00000073350.13	577	391.00	6.26	0.27	0.19	4.56
ENST00000580925.1	ENSG00000073350.13	204	33.16	0.00	0.00	0.00	0.00
ENST00000581713.5	ENSG00000073350.13	585	399.00	2.66	0.11	0.08	1.90
ENST00000582393.5	ENSG00000073350.13	599	412.99	1.64	0.07	0.05	1.13
ENST00000582860.1	ENSG00000073350.13	638	451.97	3.06	0.11	0.08	1.93
ENST00000583514.5	ENSG00000073350.13	409	223.31	0.00	0.00	0.00	0.00
ENST00000583658.1	ENSG00000073350.13	566	380.01	0.00	0.00	0.00	0.00
ENST00000310298.8	ENSG00000073417.14	3984	3797.89	0.00	0.00	0.00	0.00
ENST00000339708.9	ENSG00000073417.14	2663	2476.89	78.82	0.54	0.37	0.91
ENST00000394553.5	ENSG00000073417.14	3912	3725.89	314.43	1.42	0.99	2.41
ENST00000478717.5	ENSG00000073417.14	2722	2535.89	0.00	0.00	0.00	0.00
ENST00000485596.5	ENSG00000073417.14	2999	2812.89	8.89	0.05	0.04	0.09
ENST00000557819.6	ENSG00000073417.14	575	389.00	4.97	0.22	0.15	0.37
ENST00000557954.1	ENSG00000073417.14	586	399.99	45.25	1.91	1.33	3.24
ENST00000557957.5	ENSG00000073417.14	3716	3529.89	4556.29	21.78	15.16	36.93
ENST00000558543.5	ENSG00000073417.14	644	457.96	183.18	6.75	4.70	11.44
ENST00000559086.5	ENSG00000073417.14	538	352.03	91.91	4.41	3.07	7.47
ENST00000559742.5	ENSG00000073417.14	2584	2397.89	142.80	1.00	0.70	1.70
ENST00000560333.1	ENSG00000073417.14	543	357.03	134.66	6.36	4.43	10.79
ENST00000560789.5	ENSG00000073417.14	4664	4477.89	151.06	0.57	0.40	0.97
ENST00000561024.1	ENSG00000073417.14	2601	2414.89	1299.42	9.08	6.32	15.40
ENST00000561105.1	ENSG00000073417.14	191	24.49	2.00	1.38	0.96	2.34
ENST00000561374.1	ENSG00000073417.14	558	372.02	77.32	3.51	2.44	5.95
ENST00000380829.5	ENSG00000073464.11	2418	2231.89	394.81	2.99	2.08	23.45
ENST00000380833.8	ENSG00000073464.11	6750	6563.89	1499.24	3.85	2.68	30.28
ENST00000421085.6	ENSG00000073464.11	6534	6347.89	2215.95	5.89	4.10	46.27
ENST00000454850.1	ENSG00000073464.11	487	301.09	0.00	0.00	0.00	0.00
ENST00000360831.9	ENSG00000073536.17	1726	1539.89	266.25	2.92	2.03	51.04
ENST00000442241.8	ENSG00000073536.17	2588	2401.89	16.61	0.12	0.08	2.04
ENST00000586869.5	ENSG00000073536.17	5286	5099.89	487.48	1.61	1.12	28.22
ENST00000588019.1	ENSG00000073536.17	1107	920.89	8.33	0.15	0.11	2.67
ENST00000588642.1	ENSG00000073536.17	580	394.00	0.00	0.00	0.00	0.00
ENST00000589367.5	ENSG00000073536.17	1017	830.89	38.03	0.77	0.54	13.51
ENST00000593176.1	ENSG00000073536.17	800	613.91	5.23	0.14	0.10	2.52
ENST00000264932.10	ENSG00000073578.16	2390	2203.89	5325.64	40.78	28.38	28.79
ENST00000502379.5	ENSG00000073578.16	679	492.95	103.72	3.55	2.47	2.51
ENST00000503674.5	ENSG00000073578.16	2426	2239.89	4.44	0.03	0.02	0.02
ENST00000504309.5	ENSG00000073578.16	2067	1880.89	207.41	1.86	1.29	1.31
ENST00000504824.5	ENSG00000073578.16	1430	1243.89	188.13	2.55	1.78	1.80
ENST00000505555.5	ENSG00000073578.16	2230	2043.89	444.81	3.67	2.56	2.59
ENST00000507266.1	ENSG00000073578.16	432	246.22	67.35	4.62	3.21	3.26
ENST00000507522.1	ENSG00000073578.16	644	457.96	0.00	0.00	0.00	0.00
ENST00000509082.1	ENSG00000073578.16	434	248.21	0.00	0.00	0.00	0.00
ENST00000509420.5	ENSG00000073578.16	580	394.00	97.88	4.19	2.92	2.96
ENST00000509564.1	ENSG00000073578.16	630	443.97	1298.14	49.34	34.34	34.83
ENST00000509632.5	ENSG00000073578.16	583	397.00	6.84	0.29	0.20	0.21
ENST00000510361.5	ENSG00000073578.16	2148	1961.89	313.73	2.70	1.88	1.91
ENST00000511810.5	ENSG00000073578.16	3001	2814.89	214.50	1.29	0.89	0.91
ENST00000512962.5	ENSG00000073578.16	935	748.89	0.00	0.00	0.00	0.00
ENST00000514027.5	ENSG00000073578.16	2209	2022.89	242.84	2.03	1.41	1.43
ENST00000514233.1	ENSG00000073578.16	558	372.02	0.00	0.00	0.00	0.00
ENST00000515752.5	ENSG00000073578.16	1809	1622.89	538.42	5.60	3.90	3.95
ENST00000515815.5	ENSG00000073578.16	704	517.94	48.55	1.58	1.10	1.12
ENST00000617470.4	ENSG00000073578.16	1952	1765.89	1838.35	17.57	12.22	12.40
ENST00000264640.8	ENSG00000073584.18	631	444.97	36.32	1.38	0.96	0.89
ENST00000348513.10	ENSG00000073584.18	5840	5653.89	176.64	0.53	0.37	0.34
ENST00000377808.8	ENSG00000073584.18	1307	1120.89	0.00	0.00	0.00	0.00
ENST00000400122.7	ENSG00000073584.18	1263	1076.89	346.57	5.43	3.78	3.50
ENST00000431889.6	ENSG00000073584.18	1569	1382.89	2503.52	30.55	21.26	19.67
ENST00000447024.5	ENSG00000073584.18	536	350.03	78.21	3.77	2.62	2.43
ENST00000469334.5	ENSG00000073584.18	2128	1941.89	1539.30	13.38	9.31	8.61
ENST00000474246.1	ENSG00000073584.18	2124	1937.89	89.65	0.78	0.54	0.50
ENST00000478349.6	ENSG00000073584.18	1090	903.89	0.00	0.00	0.00	0.00
ENST00000481231.5	ENSG00000073584.18	695	508.94	9.70	0.32	0.22	0.21
ENST00000493660.5	ENSG00000073584.18	2284	2097.89	81.20	0.65	0.45	0.42
ENST00000577721.5	ENSG00000073584.18	449	263.17	0.00	0.00	0.00	0.00
ENST00000578044.5	ENSG00000073584.18	1184	997.89	0.00	0.00	0.00	0.00
ENST00000578112.5	ENSG00000073584.18	2384	2197.89	10266.44	78.82	54.85	50.75
ENST00000578995.5	ENSG00000073584.18	534	348.04	172.84	8.38	5.83	5.40
ENST00000580419.5	ENSG00000073584.18	1228	1041.89	0.00	0.00	0.00	0.00
ENST00000580654.5	ENSG00000073584.18	554	368.02	85.10	3.90	2.72	2.51
ENST00000582955.5	ENSG00000073584.18	621	434.97	164.02	6.36	4.43	4.10
ENST00000583294.1	ENSG00000073584.18	476	290.11	18.34	1.07	0.74	0.69
ENST00000158009.5	ENSG00000073598.5	1388	1201.89	4.07	0.06	0.04	100.00
ENST00000309481.11	ENSG00000073605.18	1500	1313.89	0.00	0.00	0.00	0.00
ENST00000360317.7	ENSG00000073605.18	1468	1281.89	78.47	1.03	0.72	17.95
ENST00000394175.6	ENSG00000073605.18	1626	1439.89	289.71	3.40	2.36	58.99
ENST00000394179.5	ENSG00000073605.18	1427	1240.89	0.03	0.00	0.00	0.01
ENST00000418519.5	ENSG00000073605.18	1597	1410.89	0.00	0.00	0.00	0.00
ENST00000464556.1	ENSG00000073605.18	710	523.93	11.29	0.36	0.25	6.32
ENST00000468820.1	ENSG00000073605.18	369	183.61	0.00	0.00	0.00	0.00
ENST00000477054.6	ENSG00000073605.18	4655	4468.89	0.00	0.00	0.00	0.00
ENST00000479136.5	ENSG00000073605.18	2209	2022.89	54.98	0.46	0.32	7.97
ENST00000486560.1	ENSG00000073605.18	318	133.56	1.02	0.13	0.09	2.24
ENST00000519429.1	ENSG00000073605.18	616	429.98	0.00	0.00	0.00	0.00
ENST00000520542.5	ENSG00000073605.18	1546	1359.89	0.00	0.00	0.00	0.00
ENST00000522564.5	ENSG00000073605.18	958	771.89	0.00	0.00	0.00	0.00
ENST00000523371.5	ENSG00000073605.18	1127	940.89	4.85	0.09	0.06	1.51
ENST00000524039.5	ENSG00000073605.18	1100	913.89	15.64	0.29	0.20	5.02
ENST00000399788.6	ENSG00000073614.12	10763	10576.89	8471.42	13.52	9.41	22.93
ENST00000535014.5	ENSG00000073614.12	551	365.02	1.84	0.09	0.06	0.14
ENST00000535269.1	ENSG00000073614.12	401	215.35	82.34	6.45	4.49	10.95
ENST00000536014.5	ENSG00000073614.12	558	372.02	0.00	0.00	0.00	0.00
ENST00000540156.1	ENSG00000073614.12	516	330.05	315.62	16.14	11.23	27.38
ENST00000540168.1	ENSG00000073614.12	523	337.05	32.56	1.63	1.13	2.77
ENST00000540838.1	ENSG00000073614.12	456	270.15	18.05	1.13	0.78	1.91
ENST00000541335.1	ENSG00000073614.12	378	192.52	31.30	2.74	1.91	4.65
ENST00000543507.1	ENSG00000073614.12	575	389.00	1.35	0.06	0.04	0.10
ENST00000544760.1	ENSG00000073614.12	2338	2151.89	2090.89	16.40	11.41	27.82
ENST00000544777.1	ENSG00000073614.12	670	483.95	22.84	0.80	0.55	1.35
ENST00000200557.10	ENSG00000073670.13	4571	4384.89	0.00	0.00	0.00	0.00
ENST00000355638.8	ENSG00000073670.13	4220	4033.89	34.00	0.14	0.10	100.00
ENST00000535346.5	ENSG00000073670.13	2529	2342.89	0.00	0.00	0.00	0.00
ENST00000587773.1	ENSG00000073670.13	2858	2671.89	0.00	0.00	0.00	0.00
ENST00000588363.1	ENSG00000073670.13	643	456.96	0.00	0.00	0.00	0.00
ENST00000264977.7	ENSG00000073711.10	6795	6608.89	3406.29	8.70	6.05	45.11
ENST00000334546.6	ENSG00000073711.10	2196	2009.89	32.71	0.27	0.19	1.42
ENST00000447251.2	ENSG00000073711.10	806	619.91	2.34	0.06	0.04	0.33
ENST00000469270.1	ENSG00000073711.10	747	560.92	0.00	0.00	0.00	0.00
ENST00000490467.5	ENSG00000073711.10	1782	1595.89	968.67	10.24	7.13	53.13
ENST00000341590.7	ENSG00000073712.14	3338	3151.89	8619.88	46.15	32.12	73.31
ENST00000343279.8	ENSG00000073712.14	3247	3060.89	0.00	0.00	0.00	0.00
ENST00000395631.6	ENSG00000073712.14	3369	3182.89	300.76	1.59	1.11	2.53
ENST00000399304.7	ENSG00000073712.14	2082	1895.89	866.36	7.71	5.37	12.25
ENST00000553373.5	ENSG00000073712.14	2064	1877.89	0.00	0.00	0.00	0.00
ENST00000553663.5	ENSG00000073712.14	655	468.96	108.73	3.91	2.72	6.22
ENST00000553768.1	ENSG00000073712.14	791	604.91	0.00	0.00	0.00	0.00
ENST00000554152.5	ENSG00000073712.14	3029	2842.89	14.78	0.09	0.06	0.14
ENST00000554288.1	ENSG00000073712.14	700	513.94	0.00	0.00	0.00	0.00
ENST00000554712.5	ENSG00000073712.14	587	400.99	0.00	0.00	0.00	0.00
ENST00000555546.5	ENSG00000073712.14	2384	2197.89	334.87	2.57	1.79	4.08
ENST00000555692.5	ENSG00000073712.14	754	567.92	7.23	0.21	0.15	0.34
ENST00000557255.1	ENSG00000073712.14	6001	5814.89	189.03	0.55	0.38	0.87
ENST00000557562.1	ENSG00000073712.14	555	369.02	1.78	0.08	0.06	0.13
ENST00000635305.1	ENSG00000073712.14	2482	2295.89	10.59	0.08	0.05	0.12
ENST00000263817.6	ENSG00000073734.8	4775	4588.89	177.53	0.65	0.45	51.91
ENST00000439188.1	ENSG00000073734.8	2822	2635.89	94.47	0.60	0.42	48.09
ENST00000478354.1	ENSG00000073734.8	576	390.00	0.00	0.00	0.00	0.00
ENST00000357546.6	ENSG00000073737.16	1917	1730.89	34.37	0.34	0.23	13.02
ENST00000412271.1	ENSG00000073737.16	1465	1278.89	84.63	1.12	0.78	43.40
ENST00000421653.5	ENSG00000073737.16	1044	857.89	57.00	1.12	0.78	43.58
ENST00000428522.5	ENSG00000073737.16	1678	1491.89	0.00	0.00	0.00	0.00
ENST00000432060.6	ENSG00000073737.16	1652	1465.89	0.00	0.00	0.00	0.00
ENST00000436483.6	ENSG00000073737.16	1817	1630.89	0.00	0.00	0.00	0.00
ENST00000450153.1	ENSG00000073737.16	524	338.05	0.00	0.00	0.00	0.00
ENST00000602501.5	ENSG00000073737.16	2863	2676.89	0.00	0.00	0.00	0.00
ENST00000368174.4	ENSG00000073754.5	2191	2004.89	0.00	0.00	0.00	0.00
ENST00000484609.1	ENSG00000073754.5	502	316.07	0.00	0.00	0.00	0.00
ENST00000367468.9	ENSG00000073756.11	4514	4327.89	1174.86	4.58	3.19	13.94
ENST00000466691.1	ENSG00000073756.11	888	701.89	60.85	1.46	1.02	4.45
ENST00000490885.6	ENSG00000073756.11	3690	3503.89	1036.57	4.99	3.47	15.19
ENST00000559627.1	ENSG00000073756.11	1705	1518.89	1957.99	21.75	15.14	66.19
ENST00000559800.1	ENSG00000073756.11	577	391.00	1.72	0.07	0.05	0.23
ENST00000346192.7	ENSG00000073792.15	3291	3104.89	0.00	0.00	0.00	0.00
ENST00000382199.6	ENSG00000073792.15	3688	3501.89	2116.33	10.20	7.10	71.28
ENST00000421047.3	ENSG00000073792.15	1711	1524.89	0.00	0.00	0.00	0.00
ENST00000457616.6	ENSG00000073792.15	3426	3239.89	31.03	0.16	0.11	1.13
ENST00000461957.5	ENSG00000073792.15	509	323.06	6.88	0.36	0.25	2.51
ENST00000464166.1	ENSG00000073792.15	380	194.50	16.78	1.46	1.01	10.18
ENST00000466214.1	ENSG00000073792.15	138	2.55	0.00	0.00	0.00	0.00
ENST00000466476.1	ENSG00000073792.15	469	283.12	1.24	0.07	0.05	0.52
ENST00000493302.5	ENSG00000073792.15	358	172.74	0.00	0.00	0.00	0.00
ENST00000494906.1	ENSG00000073792.15	918	731.89	14.49	0.33	0.23	2.34
ENST00000496495.1	ENSG00000073792.15	472	286.12	29.24	1.72	1.20	12.06
ENST00000265026.7	ENSG00000073803.13	9876	9689.89	4.51	0.01	0.01	0.04
ENST00000420577.1	ENSG00000073803.13	740	553.92	5.64	0.17	0.12	0.85
ENST00000424227.5	ENSG00000073803.13	3156	2969.89	52.02	0.30	0.21	1.47
ENST00000428617.1	ENSG00000073803.13	573	387.00	0.00	0.00	0.00	0.00
ENST00000433092.5	ENSG00000073803.13	1460	1273.89	6.35	0.08	0.06	0.42
ENST00000438053.5	ENSG00000073803.13	2882	2695.89	0.00	0.00	0.00	0.00
ENST00000438798.1	ENSG00000073803.13	388	202.44	108.04	9.01	6.27	44.67
ENST00000439882.1	ENSG00000073803.13	911	724.89	0.00	0.00	0.00	0.00
ENST00000443863.5	ENSG00000073803.13	3025	2838.89	0.00	0.00	0.00	0.00
ENST00000446828.5	ENSG00000073803.13	2737	2550.89	223.71	1.48	1.03	7.34
ENST00000447637.1	ENSG00000073803.13	618	431.98	0.00	0.00	0.00	0.00
ENST00000448876.5	ENSG00000073803.13	1681	1494.89	29.84	0.34	0.23	1.67
ENST00000454237.1	ENSG00000073803.13	526	340.04	144.28	7.16	4.98	35.51
ENST00000455188.5	ENSG00000073803.13	982	795.89	48.77	1.03	0.72	5.13
ENST00000477582.1	ENSG00000073803.13	447	261.17	9.07	0.59	0.41	2.91
ENST00000169298.7	ENSG00000073849.14	4645	4458.89	73.22	0.28	0.19	0.17
ENST00000416235.5	ENSG00000073849.14	577	391.00	0.00	0.00	0.00	0.00
ENST00000417392.5	ENSG00000073849.14	707	520.93	60.82	1.97	1.37	1.23
ENST00000423451.5	ENSG00000073849.14	602	415.98	406.83	16.50	11.48	10.28
ENST00000427315.5	ENSG00000073849.14	544	358.03	0.00	0.00	0.00	0.00
ENST00000430309.5	ENSG00000073849.14	504	318.07	0.00	0.00	0.00	0.00
ENST00000438590.5	ENSG00000073849.14	608	421.98	0.00	0.00	0.00	0.00
ENST00000440338.5	ENSG00000073849.14	568	382.01	0.00	0.00	0.00	0.00
ENST00000442023.1	ENSG00000073849.14	570	384.01	185.03	8.13	5.66	5.06
ENST00000446170.1	ENSG00000073849.14	588	401.99	0.00	0.00	0.00	0.00
ENST00000448044.5	ENSG00000073849.14	4302	4115.89	10553.72	43.27	30.11	26.95
ENST00000448408.5	ENSG00000073849.14	1005	818.89	0.00	0.00	0.00	0.00
ENST00000448449.1	ENSG00000073849.14	1055	868.89	2440.85	47.41	32.99	29.52
ENST00000455441.5	ENSG00000073849.14	596	409.99	3.88	0.16	0.11	0.10
ENST00000457772.6	ENSG00000073849.14	3947	3760.89	4.24	0.02	0.01	0.01
ENST00000458216.5	ENSG00000073849.14	507	321.06	0.00	0.00	0.00	0.00
ENST00000463542.1	ENSG00000073849.14	516	330.05	0.00	0.00	0.00	0.00
ENST00000464827.1	ENSG00000073849.14	494	308.08	763.18	41.80	29.09	26.03
ENST00000468614.1	ENSG00000073849.14	642	455.96	1.00	0.04	0.03	0.02
ENST00000470633.1	ENSG00000073849.14	4893	4706.89	279.22	1.00	0.70	0.62
ENST00000485105.1	ENSG00000073849.14	462	276.14	0.00	0.00	0.00	0.00
ENST00000487031.5	ENSG00000073849.14	592	405.99	0.00	0.00	0.00	0.00
ENST00000177694.1	ENSG00000073861.2	2572	2385.89	11.00	0.08	0.05	100.00
ENST00000581328.1	ENSG00000073861.2	718	531.93	0.00	0.00	0.00	0.00
ENST00000439229.2	ENSG00000073905.8	848	661.90	426.59	10.88	7.57	100.00
ENST00000380217.1	ENSG00000073910.19	650	463.96	74.36	2.70	1.88	55.02
ENST00000380250.7	ENSG00000073910.19	10688	10501.89	1256.47	2.02	1.40	41.07
ENST00000418076.1	ENSG00000073910.19	437	251.20	0.00	0.00	0.00	0.00
ENST00000436046.1	ENSG00000073910.19	691	504.94	0.00	0.00	0.00	0.00
ENST00000463566.1	ENSG00000073910.19	502	316.07	0.00	0.00	0.00	0.00
ENST00000477712.2	ENSG00000073910.19	711	524.93	0.00	0.00	0.00	0.00
ENST00000542859.5	ENSG00000073910.19	13200	13013.89	98.39	0.13	0.09	2.60
ENST00000602645.1	ENSG00000073910.19	5611	5424.89	20.78	0.06	0.04	1.32
ENST00000356360.9	ENSG00000073921.17	1958	1771.89	2366.10	22.53	15.68	9.17
ENST00000393346.7	ENSG00000073921.17	2340	2153.89	953.70	7.47	5.20	3.04
ENST00000525162.5	ENSG00000073921.17	548	362.02	0.00	0.00	0.00	0.00
ENST00000526033.5	ENSG00000073921.17	3613	3426.89	428.71	2.11	1.47	0.86
ENST00000526548.3	ENSG00000073921.17	738	551.92	676.94	20.70	14.40	8.42
ENST00000526907.1	ENSG00000073921.17	737	550.92	12.01	0.37	0.26	0.15
ENST00000526961.5	ENSG00000073921.17	802	615.91	0.00	0.00	0.00	0.00
ENST00000528256.1	ENSG00000073921.17	563	377.01	0.00	0.00	0.00	0.00
ENST00000528398.5	ENSG00000073921.17	2049	1862.89	3501.09	31.71	22.07	12.91
ENST00000528411.1	ENSG00000073921.17	586	399.99	1.64	0.07	0.05	0.03
ENST00000529016.5	ENSG00000073921.17	757	570.92	238.67	7.05	4.91	2.87
ENST00000529760.5	ENSG00000073921.17	1153	966.89	3834.68	66.93	46.57	27.24
ENST00000530542.1	ENSG00000073921.17	905	718.89	166.62	3.91	2.72	1.59
ENST00000530692.5	ENSG00000073921.17	963	776.89	191.92	4.17	2.90	1.70
ENST00000531558.1	ENSG00000073921.17	565	379.01	5.14	0.23	0.16	0.09
ENST00000531771.5	ENSG00000073921.17	631	444.97	453.25	17.19	11.96	7.00
ENST00000531930.5	ENSG00000073921.17	703	516.94	0.00	0.00	0.00	0.00
ENST00000532041.5	ENSG00000073921.17	699	512.94	0.00	0.00	0.00	0.00
ENST00000532317.5	ENSG00000073921.17	3474	3287.89	4403.29	22.60	15.73	9.20
ENST00000532603.5	ENSG00000073921.17	566	380.01	13.35	0.59	0.41	0.24
ENST00000533350.1	ENSG00000073921.17	541	355.03	160.30	7.62	5.30	3.10
ENST00000534375.1	ENSG00000073921.17	390	204.42	81.85	6.76	4.70	2.75
ENST00000534412.5	ENSG00000073921.17	811	624.90	842.23	22.74	15.83	9.26
ENST00000630913.2	ENSG00000073921.17	2261	2074.89	118.51	0.96	0.67	0.39
ENST00000398238.8	ENSG00000073969.18	3983	3796.89	2812.93	12.50	8.70	21.85
ENST00000465370.1	ENSG00000073969.18	580	394.00	6.90	0.30	0.21	0.52
ENST00000486366.1	ENSG00000073969.18	447	261.17	15.35	0.99	0.69	1.73
ENST00000571172.5	ENSG00000073969.18	569	383.01	0.00	0.00	0.00	0.00
ENST00000571864.5	ENSG00000073969.18	548	362.02	7.43	0.35	0.24	0.61
ENST00000575068.5	ENSG00000073969.18	2667	2480.89	6331.71	43.07	29.97	75.29
ENST00000576040.5	ENSG00000073969.18	364	178.66	0.00	0.00	0.00	0.00
ENST00000576346.5	ENSG00000073969.18	710	523.93	0.00	0.00	0.00	0.00
ENST00000341310.10	ENSG00000074047.21	4904	4717.89	0.00	0.00	0.00	0.00
ENST00000360874.10	ENSG00000074047.21	529	343.04	0.00	0.00	0.00	0.00
ENST00000361492.8	ENSG00000074047.21	6768	6581.89	312.74	0.80	0.56	81.76
ENST00000418323.5	ENSG00000074047.21	315	130.65	0.00	0.00	0.00	0.00
ENST00000433812.1	ENSG00000074047.21	1112	925.89	1.80	0.03	0.02	3.34
ENST00000435313.6	ENSG00000074047.21	2088	1901.89	16.47	0.15	0.10	14.90
ENST00000437950.5	ENSG00000074047.21	1904	1717.89	0.00	0.00	0.00	0.00
ENST00000438299.5	ENSG00000074047.21	3724	3537.89	0.00	0.00	0.00	0.00
ENST00000445186.5	ENSG00000074047.21	4955	4768.89	0.00	0.00	0.00	0.00
ENST00000452319.5	ENSG00000074047.21	6799	6612.89	0.00	0.00	0.00	0.00
ENST00000452692.5	ENSG00000074047.21	3673	3486.89	0.00	0.00	0.00	0.00
ENST00000472722.5	ENSG00000074047.21	864	677.89	0.00	0.00	0.00	0.00
ENST00000482119.5	ENSG00000074047.21	567	381.01	0.00	0.00	0.00	0.00
ENST00000263710.8	ENSG00000074054.17	8092	7905.89	1323.95	2.83	1.97	4.68
ENST00000397587.7	ENSG00000074054.17	7915	7728.89	0.90	0.00	0.00	0.00
ENST00000409078.7	ENSG00000074054.17	8002	7815.89	1309.73	2.83	1.97	4.69
ENST00000418989.5	ENSG00000074054.17	663	476.95	0.00	0.00	0.00	0.00
ENST00000430234.5	ENSG00000074054.17	582	396.00	0.00	0.00	0.00	0.00
ENST00000449975.1	ENSG00000074054.17	555	369.02	0.00	0.00	0.00	0.00
ENST00000452274.6	ENSG00000074054.17	3966	3779.89	1297.48	5.79	4.03	9.60
ENST00000455322.6	ENSG00000074054.17	5660	5473.89	2112.76	6.51	4.53	10.80
ENST00000463621.3	ENSG00000074054.17	536	350.03	204.02	9.84	6.84	16.31
ENST00000472776.1	ENSG00000074054.17	1982	1795.89	157.52	1.48	1.03	2.45
ENST00000474065.5	ENSG00000074054.17	516	330.05	26.56	1.36	0.95	2.25
ENST00000480007.1	ENSG00000074054.17	569	383.01	0.00	0.00	0.00	0.00
ENST00000485112.1	ENSG00000074054.17	869	682.89	160.65	3.97	2.76	6.58
ENST00000491646.1	ENSG00000074054.17	599	412.99	41.50	1.70	1.18	2.81
ENST00000541377.5	ENSG00000074054.17	7909	7722.89	10993.92	24.02	16.72	39.82
ENST00000177742.7	ENSG00000074071.14	1040	853.89	118.72	2.35	1.63	2.76
ENST00000397375.6	ENSG00000074071.14	1024	837.89	759.67	15.30	10.65	18.00
ENST00000569585.1	ENSG00000074071.14	713	526.93	2103.60	67.37	46.88	79.24
ENST00000263388.6	ENSG00000074181.8	8666	8479.89	5691.83	11.33	7.88	85.24
ENST00000595045.1	ENSG00000074181.8	558	372.02	3.36	0.15	0.11	1.15
ENST00000595514.1	ENSG00000074181.8	564	378.01	0.00	0.00	0.00	0.00
ENST00000597756.1	ENSG00000074181.8	559	373.01	39.54	1.79	1.24	13.46
ENST00000600841.1	ENSG00000074181.8	748	561.92	0.00	0.00	0.00	0.00
ENST00000601011.1	ENSG00000074181.8	3858	3671.89	4.26	0.02	0.01	0.15
ENST00000263309.7	ENSG00000074201.8	1172	985.89	3354.62	57.42	39.96	26.28
ENST00000525064.5	ENSG00000074201.8	1121	934.89	1025.79	18.52	12.88	8.48
ENST00000525359.1	ENSG00000074201.8	283	100.11	470.26	79.27	55.16	36.28
ENST00000525428.5	ENSG00000074201.8	2993	2806.89	162.29	0.98	0.68	0.45
ENST00000526009.5	ENSG00000074201.8	747	560.92	386.30	11.62	8.09	5.32
ENST00000526761.5	ENSG00000074201.8	415	229.28	0.00	0.00	0.00	0.00
ENST00000527133.2	ENSG00000074201.8	667	480.95	146.02	5.12	3.57	2.35
ENST00000527265.1	ENSG00000074201.8	620	433.97	12.05	0.47	0.33	0.21
ENST00000527299.1	ENSG00000074201.8	387	201.44	71.46	5.99	4.17	2.74
ENST00000528364.1	ENSG00000074201.8	953	766.89	1377.57	30.31	21.09	13.87
ENST00000532069.5	ENSG00000074201.8	898	711.89	370.65	8.79	6.11	4.02
ENST00000533957.1	ENSG00000074201.8	369	183.61	0.00	0.00	0.00	0.00
ENST00000314348.12	ENSG00000074211.13	579	393.00	0.00	0.00	0.00	0.00
ENST00000335585.9	ENSG00000074211.13	4092	3905.89	3.24	0.01	0.01	36.69
ENST00000382599.8	ENSG00000074211.13	1807	1620.89	0.00	0.00	0.00	0.00
ENST00000506140.5	ENSG00000074211.13	1780	1593.89	0.00	0.00	0.00	0.00
ENST00000507028.1	ENSG00000074211.13	579	393.00	0.00	0.00	0.00	0.00
ENST00000507294.1	ENSG00000074211.13	1667	1480.89	0.76	0.01	0.01	22.67
ENST00000509917.1	ENSG00000074211.13	533	347.04	0.00	0.00	0.00	0.00
ENST00000513943.5	ENSG00000074211.13	4538	4351.89	4.00	0.02	0.01	40.64
ENST00000515571.5	ENSG00000074211.13	1832	1645.89	0.00	0.00	0.00	0.00
ENST00000311227.6	ENSG00000074219.13	2164	1977.89	1478.70	12.62	8.78	32.26
ENST00000377214.8	ENSG00000074219.13	2440	2253.89	305.12	2.28	1.59	5.84
ENST00000539846.5	ENSG00000074219.13	1444	1257.89	299.65	4.02	2.80	10.28
ENST00000593945.5	ENSG00000074219.13	2141	1954.89	1532.30	13.23	9.20	33.82
ENST00000595233.1	ENSG00000074219.13	209	36.74	2.00	0.92	0.64	2.35
ENST00000596757.1	ENSG00000074219.13	579	393.00	8.86	0.38	0.26	0.97
ENST00000598397.1	ENSG00000074219.13	581	395.00	9.15	0.39	0.27	1.00
ENST00000598810.5	ENSG00000074219.13	2191	2004.89	0.00	0.00	0.00	0.00
ENST00000598823.5	ENSG00000074219.13	566	380.01	1.19	0.05	0.04	0.14
ENST00000601519.5	ENSG00000074219.13	2167	1980.89	613.04	5.22	3.63	13.35
ENST00000263360.10	ENSG00000074266.18	2223	2036.89	88.24	0.73	0.51	3.21
ENST00000327320.8	ENSG00000074266.18	2033	1846.89	444.37	4.06	2.83	17.81
ENST00000351625.10	ENSG00000074266.18	1696	1509.89	700.00	7.82	5.44	34.32
ENST00000524673.2	ENSG00000074266.18	1155	968.89	19.17	0.33	0.23	1.46
ENST00000525244.5	ENSG00000074266.18	1484	1297.89	123.04	1.60	1.11	7.02
ENST00000527888.1	ENSG00000074266.18	1422	1235.89	381.87	5.21	3.63	22.88
ENST00000528180.5	ENSG00000074266.18	1745	1558.89	77.41	0.84	0.58	3.68
ENST00000528250.1	ENSG00000074266.18	1235	1048.89	8.13	0.13	0.09	0.57
ENST00000533228.1	ENSG00000074266.18	528	342.04	37.80	1.87	1.30	8.18
ENST00000534564.5	ENSG00000074266.18	2767	2580.89	29.96	0.20	0.14	0.86
ENST00000534595.1	ENSG00000074266.18	713	526.93	0.00	0.00	0.00	0.00
ENST00000619993.1	ENSG00000074266.18	66	0.00	0.00	0.00	0.00	0.00
ENST00000261944.9	ENSG00000074276.10	4068	3881.89	0.00	0.00	0.00	0.00
ENST00000416365.2	ENSG00000074276.10	488	302.09	0.09	0.01	0.00	3.15
ENST00000506348.1	ENSG00000074276.10	4005	3818.89	0.00	0.00	0.00	0.00
ENST00000508085.1	ENSG00000074276.10	577	391.00	1.00	0.04	0.03	26.99
ENST00000510124.5	ENSG00000074276.10	575	389.00	0.00	0.00	0.00	0.00
ENST00000510636.5	ENSG00000074276.10	4509	4322.89	28.62	0.11	0.08	69.86
ENST00000513031.5	ENSG00000074276.10	849	662.90	0.00	0.00	0.00	0.00
ENST00000310112.7	ENSG00000074317.10	1383	1196.89	0.00	0.00	0.00	0.00
ENST00000393693.6	ENSG00000074317.10	1234	1047.89	0.00	0.00	0.00	0.00
ENST00000506696.1	ENSG00000074317.10	552	366.02	0.00	0.00	0.00	0.00
ENST00000508006.1	ENSG00000074317.10	969	782.89	0.00	0.00	0.00	0.00
ENST00000510387.5	ENSG00000074317.10	730	543.93	0.00	0.00	0.00	0.00
ENST00000614675.4	ENSG00000074317.10	1407	1220.89	0.00	0.00	0.00	0.00
ENST00000251968.3	ENSG00000074319.12	1824	1637.89	4660.20	48.01	33.41	25.02
ENST00000438874.6	ENSG00000074319.12	581	395.00	28.76	1.23	0.86	0.64
ENST00000535077.1	ENSG00000074319.12	685	498.94	183.60	6.21	4.32	3.24
ENST00000536719.5	ENSG00000074319.12	2101	1914.89	0.00	0.00	0.00	0.00
ENST00000540555.1	ENSG00000074319.12	571	385.01	148.86	6.52	4.54	3.40
ENST00000542488.5	ENSG00000074319.12	304	120.05	1.23	0.17	0.12	0.09
ENST00000543054.5	ENSG00000074319.12	593	406.99	1697.08	70.37	48.97	36.67
ENST00000543087.5	ENSG00000074319.12	714	527.93	0.00	0.00	0.00	0.00
ENST00000544804.5	ENSG00000074319.12	391	205.42	39.77	3.27	2.27	1.70
ENST00000545247.6	ENSG00000074319.12	783	596.91	1761.68	49.80	34.66	25.95
ENST00000580814.1	ENSG00000074319.12	441	255.19	2.43	0.16	0.11	0.08
ENST00000584526.1	ENSG00000074319.12	912	725.89	265.05	6.16	4.29	3.21
ENST00000389005.5	ENSG00000074356.16	12770	12583.89	1300.85	1.74	1.21	6.50
ENST00000572988.1	ENSG00000074356.16	518	332.05	0.00	0.00	0.00	0.00
ENST00000574379.2	ENSG00000074356.16	918	731.89	384.83	8.87	6.17	33.06
ENST00000574911.5	ENSG00000074356.16	2701	2514.89	878.65	5.90	4.10	21.96
ENST00000575815.5	ENSG00000074356.16	4096	3909.89	2128.23	9.19	6.39	34.22
ENST00000576523.1	ENSG00000074356.16	249	69.18	2.07	0.50	0.35	1.88
ENST00000577169.1	ENSG00000074356.16	645	458.96	17.37	0.64	0.44	2.38
ENST00000309890.11	ENSG00000074370.17	4826	4639.89	0.00	0.00	0.00	0.00
ENST00000352011.7	ENSG00000074370.17	3274	3087.89	0.00	0.00	0.00	0.00
ENST00000359983.7	ENSG00000074370.17	3290	3103.89	0.00	0.00	0.00	0.00
ENST00000397035.7	ENSG00000074370.17	4182	3995.89	0.00	0.00	0.00	0.00
ENST00000397041.7	ENSG00000074370.17	4675	4488.89	334.08	1.26	0.87	53.20
ENST00000397043.7	ENSG00000074370.17	3197	3010.89	23.74	0.13	0.09	5.64
ENST00000570773.5	ENSG00000074370.17	989	802.89	4.49	0.09	0.07	3.99
ENST00000570845.5	ENSG00000074370.17	604	417.98	0.00	0.00	0.00	0.00
ENST00000571245.5	ENSG00000074370.17	868	681.89	12.34	0.31	0.21	12.93
ENST00000572116.1	ENSG00000074370.17	429	243.23	0.00	0.00	0.00	0.00
ENST00000572176.1	ENSG00000074370.17	428	242.23	0.00	0.00	0.00	0.00
ENST00000572694.1	ENSG00000074370.17	894	707.89	1.70	0.04	0.03	1.72
ENST00000574202.1	ENSG00000074370.17	230	53.06	0.00	0.00	0.00	0.00
ENST00000574999.1	ENSG00000074370.17	776	589.91	0.00	0.00	0.00	0.00
ENST00000576957.1	ENSG00000074370.17	1159	972.89	30.65	0.53	0.37	22.52
ENST00000178638.7	ENSG00000074410.13	6413	6226.89	22.25	0.06	0.04	8.97
ENST00000344366.7	ENSG00000074410.13	2744	2557.89	92.75	0.61	0.43	91.03
ENST00000422263.2	ENSG00000074410.13	2556	2369.89	0.00	0.00	0.00	0.00
ENST00000558287.1	ENSG00000074410.13	561	375.01	0.00	0.00	0.00	0.00
ENST00000560293.1	ENSG00000074410.13	538	352.03	0.00	0.00	0.00	0.00
ENST00000560666.1	ENSG00000074410.13	580	394.00	0.00	0.00	0.00	0.00
ENST00000265052.9	ENSG00000074416.13	4642	4455.89	349.94	1.33	0.92	2.33
ENST00000398101.7	ENSG00000074416.13	1414	1227.89	61.46	0.84	0.59	1.48
ENST00000398104.5	ENSG00000074416.13	4235	4048.89	3895.60	16.24	11.30	28.54
ENST00000434178.6	ENSG00000074416.13	4941	4754.89	15.89	0.06	0.04	0.10
ENST00000453507.6	ENSG00000074416.13	4552	4365.89	0.00	0.00	0.00	0.00
ENST00000465597.5	ENSG00000074416.13	446	260.17	0.00	0.00	0.00	0.00
ENST00000476654.1	ENSG00000074416.13	186	21.45	0.00	0.00	0.00	0.00
ENST00000476682.1	ENSG00000074416.13	3999	3812.89	5.79	0.03	0.02	0.05
ENST00000479967.5	ENSG00000074416.13	1059	872.89	28.01	0.54	0.38	0.95
ENST00000484451.1	ENSG00000074416.13	653	466.96	187.37	6.77	4.71	11.90
ENST00000487473.5	ENSG00000074416.13	549	363.02	4.71	0.22	0.15	0.38
ENST00000493611.1	ENSG00000074416.13	556	370.02	0.00	0.00	0.00	0.00
ENST00000494830.1	ENSG00000074416.13	410	224.30	0.00	0.00	0.00	0.00
ENST00000496306.5	ENSG00000074416.13	716	529.93	969.22	30.86	21.48	54.26
ENST00000343702.8	ENSG00000074527.11	3615	3428.89	266.09	1.31	0.91	7.47
ENST00000344911.8	ENSG00000074527.11	3152	2965.89	1489.20	8.47	5.90	48.31
ENST00000538383.5	ENSG00000074527.11	1971	1784.89	308.31	2.91	2.03	16.62
ENST00000547980.1	ENSG00000074527.11	749	562.92	153.16	4.59	3.20	26.18
ENST00000550074.1	ENSG00000074527.11	287	103.87	1.00	0.16	0.11	0.93
ENST00000552603.1	ENSG00000074527.11	421	235.26	1.24	0.09	0.06	0.51
ENST00000553059.1	ENSG00000074527.11	1818	1631.89	0.00	0.00	0.00	0.00
ENST00000359273.7	ENSG00000074582.12	1454	1267.89	430.98	5.74	3.99	12.51
ENST00000392109.5	ENSG00000074582.12	1583	1396.89	7.02	0.08	0.06	0.19
ENST00000392110.6	ENSG00000074582.12	1525	1338.89	141.36	1.78	1.24	3.89
ENST00000392111.6	ENSG00000074582.12	1584	1397.89	0.00	0.00	0.00	0.00
ENST00000412366.5	ENSG00000074582.12	1430	1243.89	0.00	0.00	0.00	0.00
ENST00000423377.5	ENSG00000074582.12	583	397.00	1.79	0.08	0.05	0.17
ENST00000426649.5	ENSG00000074582.12	660	473.95	191.33	6.81	4.74	14.86
ENST00000428880.5	ENSG00000074582.12	804	617.91	0.00	0.00	0.00	0.00
ENST00000430322.5	ENSG00000074582.12	1036	849.89	0.00	0.00	0.00	0.00
ENST00000431802.5	ENSG00000074582.12	2015	1828.89	21.05	0.19	0.14	0.42
ENST00000436603.1	ENSG00000074582.12	552	366.02	0.00	0.00	0.00	0.00
ENST00000439945.5	ENSG00000074582.12	1483	1296.89	228.73	2.98	2.07	6.49
ENST00000443791.5	ENSG00000074582.12	580	394.00	5.88	0.25	0.18	0.55
ENST00000456050.5	ENSG00000074582.12	815	628.90	0.00	0.00	0.00	0.00
ENST00000460579.5	ENSG00000074582.12	985	798.89	234.06	4.94	3.44	10.78
ENST00000465706.1	ENSG00000074582.12	526	340.04	189.51	9.40	6.54	20.52
ENST00000471576.5	ENSG00000074582.12	747	560.92	16.77	0.50	0.35	1.10
ENST00000477422.5	ENSG00000074582.12	915	728.89	57.89	1.34	0.93	2.92
ENST00000490188.1	ENSG00000074582.12	647	460.96	2.29	0.08	0.06	0.18
ENST00000493376.1	ENSG00000074582.12	550	364.02	251.33	11.65	8.11	25.42
ENST00000261402.6	ENSG00000074590.13	6828	6641.89	432.28	1.10	0.76	93.56
ENST00000548902.1	ENSG00000074590.13	560	374.01	0.00	0.00	0.00	0.00
ENST00000549704.1	ENSG00000074590.13	569	383.01	1.72	0.08	0.05	6.44
ENST00000553094.1	ENSG00000074590.13	547	361.02	0.00	0.00	0.00	0.00
ENST00000300141.10	ENSG00000074603.18	3139	2952.89	1623.60	9.28	6.46	16.87
ENST00000321147.10	ENSG00000074603.18	3125	2938.89	391.69	2.25	1.57	4.09
ENST00000341861.9	ENSG00000074603.18	8699	8512.89	1482.40	2.94	2.04	5.34
ENST00000358939.8	ENSG00000074603.18	2822	2635.89	278.59	1.78	1.24	3.24
ENST00000395652.7	ENSG00000074603.18	3082	2895.89	175.70	1.02	0.71	1.86
ENST00000558363.1	ENSG00000074603.18	306	121.97	0.00	0.00	0.00	0.00
ENST00000558529.1	ENSG00000074603.18	906	719.89	660.53	15.48	10.77	28.16
ENST00000558559.1	ENSG00000074603.18	1083	896.89	0.00	0.00	0.00	0.00
ENST00000558786.5	ENSG00000074603.18	1182	995.89	21.92	0.37	0.26	0.68
ENST00000559233.5	ENSG00000074603.18	2953	2766.89	2544.10	15.52	10.80	28.22
ENST00000559526.5	ENSG00000074603.18	677	490.95	67.07	2.31	1.60	4.19
ENST00000560048.2	ENSG00000074603.18	706	519.94	49.41	1.60	1.12	2.92
ENST00000560194.1	ENSG00000074603.18	561	375.01	45.45	2.05	1.42	3.72
ENST00000560436.1	ENSG00000074603.18	592	405.99	0.00	0.00	0.00	0.00
ENST00000560597.1	ENSG00000074603.18	680	493.95	3.63	0.12	0.09	0.23
ENST00000560665.1	ENSG00000074603.18	564	378.01	5.90	0.26	0.18	0.48
ENST00000261892.10	ENSG00000074621.13	5768	5581.89	165.98	0.50	0.35	2.29
ENST00000339868.10	ENSG00000074621.13	5678	5491.89	3.57	0.01	0.01	0.05
ENST00000399033.8	ENSG00000074621.13	3323	3136.89	326.68	1.76	1.22	8.04
ENST00000425561.3	ENSG00000074621.13	566	380.01	0.00	0.00	0.00	0.00
ENST00000434116.6	ENSG00000074621.13	5474	5287.89	746.04	2.38	1.66	10.89
ENST00000449142.2	ENSG00000074621.13	1461	1274.89	183.08	2.42	1.69	11.08
ENST00000505666.2	ENSG00000074621.13	854	667.90	3.00	0.08	0.05	0.35
ENST00000535950.1	ENSG00000074621.13	290	106.71	0.00	0.00	0.00	0.00
ENST00000537259.5	ENSG00000074621.13	3983	3796.89	216.15	0.96	0.67	4.39
ENST00000539516.1	ENSG00000074621.13	813	626.90	0.00	0.00	0.00	0.00
ENST00000544319.6	ENSG00000074621.13	3169	2982.89	2431.50	13.76	9.57	62.91
ENST00000546330.1	ENSG00000074621.13	3246	3059.89	0.00	0.00	0.00	0.00
ENST00000336078.8	ENSG00000074657.13	6696	6509.89	25705.04	66.63	46.37	53.58
ENST00000585662.5	ENSG00000074657.13	598	411.99	55.89	2.29	1.59	1.84
ENST00000586085.5	ENSG00000074657.13	561	375.01	2.19	0.10	0.07	0.08
ENST00000586158.1	ENSG00000074657.13	575	389.00	372.67	16.17	11.25	13.00
ENST00000586723.1	ENSG00000074657.13	572	386.00	2.00	0.09	0.06	0.07
ENST00000586997.1	ENSG00000074657.13	372	186.57	5.61	0.51	0.35	0.41
ENST00000587755.1	ENSG00000074657.13	562	376.01	4.54	0.20	0.14	0.16
ENST00000588456.5	ENSG00000074657.13	583	397.00	0.00	0.00	0.00	0.00
ENST00000588543.5	ENSG00000074657.13	490	304.09	0.00	0.00	0.00	0.00
ENST00000588601.5	ENSG00000074657.13	676	489.95	11.26	0.39	0.27	0.31
ENST00000588956.1	ENSG00000074657.13	1535	1348.89	0.00	0.00	0.00	0.00
ENST00000589131.5	ENSG00000074657.13	550	364.02	0.00	0.00	0.00	0.00
ENST00000589156.1	ENSG00000074657.13	539	353.03	5.01	0.24	0.17	0.19
ENST00000589288.5	ENSG00000074657.13	5585	5398.89	96.91	0.30	0.21	0.24
ENST00000589403.1	ENSG00000074657.13	740	553.92	0.00	0.00	0.00	0.00
ENST00000589481.1	ENSG00000074657.13	672	485.95	0.00	0.00	0.00	0.00
ENST00000590157.5	ENSG00000074657.13	560	374.01	44.03	1.99	1.38	1.60
ENST00000590285.5	ENSG00000074657.13	578	392.00	2.28	0.10	0.07	0.08
ENST00000590287.5	ENSG00000074657.13	569	383.01	2.41	0.11	0.07	0.09
ENST00000590442.1	ENSG00000074657.13	4024	3837.89	467.72	2.06	1.43	1.65
ENST00000591049.1	ENSG00000074657.13	591	404.99	0.00	0.00	0.00	0.00
ENST00000591083.5	ENSG00000074657.13	5324	5137.89	13.28	0.04	0.03	0.04
ENST00000591230.5	ENSG00000074657.13	4450	4263.89	7439.52	29.44	20.49	23.68
ENST00000591808.5	ENSG00000074657.13	5171	4984.89	69.43	0.24	0.16	0.19
ENST00000592249.5	ENSG00000074657.13	1470	1283.89	253.98	3.34	2.32	2.68
ENST00000592452.5	ENSG00000074657.13	649	462.96	3.54	0.13	0.09	0.10
ENST00000263071.8	ENSG00000074660.15	3443	3256.89	23.48	0.12	0.08	9.29
ENST00000348987.4	ENSG00000074660.15	2619	2432.89	5.09	0.04	0.02	2.70
ENST00000434376.6	ENSG00000074660.15	3342	3155.89	0.00	0.00	0.00	0.00
ENST00000570902.1	ENSG00000074660.15	1060	873.89	1.83	0.04	0.02	2.70
ENST00000571272.5	ENSG00000074660.15	2871	2684.89	70.35	0.44	0.31	33.76
ENST00000573852.5	ENSG00000074660.15	2698	2511.89	72.05	0.48	0.34	36.95
ENST00000573867.1	ENSG00000074660.15	939	752.89	0.00	0.00	0.00	0.00
ENST00000574545.1	ENSG00000074660.15	894	707.89	0.00	0.00	0.00	0.00
ENST00000576012.5	ENSG00000074660.15	3292	3105.89	35.20	0.19	0.13	14.60
ENST00000251047.5	ENSG00000074695.5	5521	5334.89	15797.41	49.97	34.77	32.47
ENST00000587561.1	ENSG00000074695.5	1181	994.89	1129.73	19.16	13.33	12.45
ENST00000587918.1	ENSG00000074695.5	678	491.95	508.94	17.46	12.15	11.35
ENST00000587940.1	ENSG00000074695.5	442	256.19	10.11	0.67	0.46	0.43
ENST00000592562.1	ENSG00000074695.5	576	390.00	1539.83	66.63	46.36	43.30
ENST00000261875.9	ENSG00000074696.12	3228	3041.89	3937.47	21.84	15.20	9.60
ENST00000442729.6	ENSG00000074696.12	1332	1145.89	3492.96	51.44	35.80	22.61
ENST00000561763.1	ENSG00000074696.12	483	297.10	0.00	0.00	0.00	0.00
ENST00000562832.1	ENSG00000074696.12	789	602.91	0.00	0.00	0.00	0.00
ENST00000562901.5	ENSG00000074696.12	1797	1610.89	50.49	0.53	0.37	0.23
ENST00000565299.5	ENSG00000074696.12	1465	1278.89	0.00	0.00	0.00	0.00
ENST00000566074.5	ENSG00000074696.12	1658	1471.89	2247.18	25.76	17.93	11.33
ENST00000566239.1	ENSG00000074696.12	393	207.40	41.11	3.34	2.33	1.47
ENST00000566511.5	ENSG00000074696.12	1782	1595.89	0.00	0.00	0.00	0.00
ENST00000568793.5	ENSG00000074696.12	1824	1637.89	0.00	0.00	0.00	0.00
ENST00000569894.5	ENSG00000074696.12	1471	1284.89	9436.47	123.93	86.24	54.49
ENST00000624437.1	ENSG00000074696.12	2746	2559.89	92.02	0.61	0.42	0.27
ENST00000265198.8	ENSG00000074706.13	6689	6502.89	3.14	0.01	0.01	0.65
ENST00000367220.8	ENSG00000074706.13	1658	1471.89	20.22	0.23	0.16	18.39
ENST00000422970.6	ENSG00000074706.13	3267	3080.89	0.00	0.00	0.00	0.00
ENST00000470622.1	ENSG00000074706.13	498	312.08	0.00	0.00	0.00	0.00
ENST00000484827.1	ENSG00000074706.13	394	208.40	5.53	0.45	0.31	35.52
ENST00000517438.5	ENSG00000074706.13	580	394.00	0.00	0.00	0.00	0.00
ENST00000518162.1	ENSG00000074706.13	585	399.00	0.00	0.00	0.00	0.00
ENST00000519091.5	ENSG00000074706.13	607	420.98	0.00	0.00	0.00	0.00
ENST00000519190.1	ENSG00000074706.13	568	382.01	0.00	0.00	0.00	0.00
ENST00000519344.5	ENSG00000074706.13	1621	1434.89	47.85	0.56	0.39	44.63
ENST00000519405.5	ENSG00000074706.13	558	372.02	0.00	0.00	0.00	0.00
ENST00000520261.1	ENSG00000074706.13	485	299.09	0.00	0.00	0.00	0.00
ENST00000522590.1	ENSG00000074706.13	2245	2058.89	1.26	0.01	0.01	0.82
ENST00000381638.6	ENSG00000074755.14	11456	11269.89	3863.06	5.78	4.03	22.41
ENST00000570365.1	ENSG00000074755.14	539	353.03	10.95	0.52	0.36	2.03
ENST00000571436.5	ENSG00000074755.14	2831	2644.89	112.33	0.72	0.50	2.78
ENST00000572426.5	ENSG00000074755.14	3226	3039.89	1033.12	5.74	3.99	22.22
ENST00000572699.1	ENSG00000074755.14	689	502.94	36.34	1.22	0.85	4.72
ENST00000572831.1	ENSG00000074755.14	558	372.02	0.00	0.00	0.00	0.00
ENST00000573183.1	ENSG00000074755.14	2667	2480.89	1046.79	7.12	4.95	27.59
ENST00000573536.1	ENSG00000074755.14	3190	3003.89	360.65	2.03	1.41	7.85
ENST00000573606.2	ENSG00000074755.14	865	678.89	29.75	0.74	0.51	2.87
ENST00000574474.1	ENSG00000074755.14	4047	3860.89	202.29	0.88	0.62	3.43
ENST00000575428.1	ENSG00000074755.14	563	377.01	23.71	1.06	0.74	4.11
ENST00000159060.2	ENSG00000074771.3	2042	1855.89	0.00	0.00	0.00	0.00
ENST00000234590.8	ENSG00000074800.13	1783	1596.89	37613.60	397.48	276.60	92.94
ENST00000464920.1	ENSG00000074800.13	2266	2079.89	1350.26	10.96	7.62	2.56
ENST00000486051.5	ENSG00000074800.13	536	350.03	0.00	0.00	0.00	0.00
ENST00000489867.1	ENSG00000074800.13	732	545.93	16.04	0.50	0.35	0.12
ENST00000492343.1	ENSG00000074800.13	826	639.90	710.09	18.73	13.03	4.38
ENST00000497492.1	ENSG00000074800.13	647	460.96	0.00	0.00	0.00	0.00
ENST00000330289.10	ENSG00000074803.17	1764	1577.89	0.00	0.00	0.00	0.00
ENST00000380993.7	ENSG00000074803.17	4707	4520.89	0.00	0.00	0.00	0.00
ENST00000396577.7	ENSG00000074803.17	4708	4521.89	0.00	0.00	0.00	0.00
ENST00000558252.5	ENSG00000074803.17	8614	8427.89	0.00	0.00	0.00	0.00
ENST00000558405.5	ENSG00000074803.17	3426	3239.89	0.00	0.00	0.00	0.00
ENST00000558805.1	ENSG00000074803.17	582	396.00	3.00	0.13	0.09	81.01
ENST00000559641.5	ENSG00000074803.17	2176	1989.89	0.00	0.00	0.00	0.00
ENST00000559723.2	ENSG00000074803.17	509	323.06	0.00	0.00	0.00	0.00
ENST00000560692.5	ENSG00000074803.17	8632	8445.89	15.00	0.03	0.02	18.99
ENST00000561031.1	ENSG00000074803.17	735	548.92	0.00	0.00	0.00	0.00
ENST00000561127.5	ENSG00000074803.17	664	477.95	0.00	0.00	0.00	0.00
ENST00000262947.7	ENSG00000074842.7	1018	831.89	3652.88	74.10	51.56	73.87
ENST00000596031.1	ENSG00000074842.7	335	150.13	171.85	19.32	13.44	19.26
ENST00000599630.1	ENSG00000074842.7	713	526.93	215.27	6.89	4.80	6.87
ENST00000599761.5	ENSG00000074842.7	463	277.13	0.00	0.00	0.00	0.00
ENST00000159087.6	ENSG00000074855.10	4152	3965.89	431.80	1.84	1.28	45.20
ENST00000597643.5	ENSG00000074855.10	4618	4431.89	0.00	0.00	0.00	0.00
ENST00000600711.1	ENSG00000074855.10	678	491.95	10.70	0.37	0.26	9.03
ENST00000630631.1	ENSG00000074855.10	1905	1718.89	189.50	1.86	1.29	45.77
ENST00000368657.7	ENSG00000074935.13	726	539.93	321.72	10.06	7.00	28.33
ENST00000368662.9	ENSG00000074935.13	2142	1955.89	207.29	1.79	1.24	5.04
ENST00000441191.5	ENSG00000074935.13	625	438.97	41.51	1.60	1.11	4.50
ENST00000603621.1	ENSG00000074935.13	547	361.02	12.17	0.57	0.40	1.60
ENST00000603651.1	ENSG00000074935.13	559	373.01	33.60	1.52	1.06	4.28
ENST00000603722.1	ENSG00000074935.13	613	426.98	3.01	0.12	0.08	0.34
ENST00000604689.1	ENSG00000074935.13	3610	3423.89	341.45	1.68	1.17	4.74
ENST00000604743.5	ENSG00000074935.13	959	772.89	23.41	0.51	0.36	1.44
ENST00000604814.5	ENSG00000074935.13	1784	1597.89	1013.92	10.71	7.45	30.17
ENST00000604967.1	ENSG00000074935.13	582	396.00	3.98	0.17	0.12	0.48
ENST00000605457.5	ENSG00000074935.13	1645	1458.89	585.93	6.78	4.72	19.09
ENST00000167825.5	ENSG00000074964.16	3018	2831.89	547.02	3.26	2.27	31.44
ENST00000361221.7	ENSG00000074964.16	4488	4301.89	559.84	2.20	1.53	21.18
ENST00000375408.7	ENSG00000074964.16	3685	3498.89	261.79	1.26	0.88	12.18
ENST00000375415.5	ENSG00000074964.16	4035	3848.89	19.17	0.08	0.06	0.81
ENST00000466782.1	ENSG00000074964.16	482	296.10	1.06	0.06	0.04	0.58
ENST00000469726.5	ENSG00000074964.16	4585	4398.89	4.05	0.02	0.01	0.15
ENST00000482359.1	ENSG00000074964.16	604	417.98	16.85	0.68	0.47	6.56
ENST00000482892.1	ENSG00000074964.16	539	353.03	0.00	0.00	0.00	0.00
ENST00000495593.1	ENSG00000074964.16	2261	2074.89	345.23	2.81	1.95	27.08
ENST00000264316.8	ENSG00000074966.10	2914	2727.89	24.40	0.15	0.11	5.33
ENST00000506073.1	ENSG00000074966.10	542	356.03	11.65	0.55	0.38	19.52
ENST00000507351.1	ENSG00000074966.10	1153	966.89	49.41	0.86	0.60	30.48
ENST00000509681.1	ENSG00000074966.10	743	556.92	40.15	1.22	0.85	43.00
ENST00000510457.1	ENSG00000074966.10	1208	1021.89	0.00	0.00	0.00	0.00
ENST00000514937.5	ENSG00000074966.10	1407	1220.89	3.39	0.05	0.03	1.66
ENST00000332082.8	ENSG00000075035.9	4710	4523.89	0.00	0.00	0.00	0.00
ENST00000546401.1	ENSG00000075035.9	535	349.03	0.00	0.00	0.00	0.00
ENST00000546629.1	ENSG00000075035.9	574	388.00	2.00	0.09	0.06	46.97
ENST00000546811.1	ENSG00000075035.9	454	268.15	1.00	0.06	0.04	33.98
ENST00000547185.1	ENSG00000075035.9	433	247.21	0.00	0.00	0.00	0.00
ENST00000547525.5	ENSG00000075035.9	4481	4294.89	4.54	0.02	0.01	9.64
ENST00000549903.1	ENSG00000075035.9	3534	3347.89	3.46	0.02	0.01	9.41
ENST00000550529.5	ENSG00000075035.9	766	579.92	0.00	0.00	0.00	0.00
ENST00000551057.5	ENSG00000075035.9	565	379.01	0.00	0.00	0.00	0.00
ENST00000551106.1	ENSG00000075035.9	552	366.02	0.00	0.00	0.00	0.00
ENST00000551638.5	ENSG00000075035.9	569	383.01	0.00	0.00	0.00	0.00
ENST00000551734.1	ENSG00000075035.9	543	357.03	0.00	0.00	0.00	0.00
ENST00000552195.5	ENSG00000075035.9	554	368.02	0.00	0.00	0.00	0.00
ENST00000344425.7	ENSG00000075043.18	1426	1239.89	0.00	0.00	0.00	0.00
ENST00000344462.8	ENSG00000075043.18	2750	2563.89	0.00	0.00	0.00	0.00
ENST00000357249.6	ENSG00000075043.18	2594	2407.89	1.26	0.01	0.01	13.91
ENST00000359125.6	ENSG00000075043.18	3253	3066.89	0.00	0.00	0.00	0.00
ENST00000360480.7	ENSG00000075043.18	2775	2588.89	0.00	0.00	0.00	0.00
ENST00000370221.3	ENSG00000075043.18	1616	1429.89	3.11	0.04	0.03	58.06
ENST00000370224.5	ENSG00000075043.18	3004	2817.89	0.00	0.00	0.00	0.00
ENST00000482957.1	ENSG00000075043.18	600	413.99	0.00	0.00	0.00	0.00
ENST00000625514.2	ENSG00000075043.18	2925	2738.89	0.00	0.00	0.00	0.00
ENST00000626313.1	ENSG00000075043.18	540	354.03	0.00	0.00	0.00	0.00
ENST00000626684.1	ENSG00000075043.18	804	617.91	0.00	0.00	0.00	0.00
ENST00000626717.1	ENSG00000075043.18	268	86.21	0.00	0.00	0.00	0.00
ENST00000626839.2	ENSG00000075043.18	9213	9026.89	0.00	0.00	0.00	0.00
ENST00000627221.2	ENSG00000075043.18	688	501.94	0.00	0.00	0.00	0.00
ENST00000629241.2	ENSG00000075043.18	2853	2666.89	0.00	0.00	0.00	0.00
ENST00000629318.1	ENSG00000075043.18	545	359.03	0.00	0.00	0.00	0.00
ENST00000629498.2	ENSG00000075043.18	716	529.93	0.00	0.00	0.00	0.00
ENST00000629676.2	ENSG00000075043.18	2399	2212.89	0.00	0.00	0.00	0.00
ENST00000630274.2	ENSG00000075043.18	784	597.91	0.63	0.02	0.01	28.03
ENST00000635864.1	ENSG00000075043.18	100	0.00	0.00	0.00	0.00	0.00
ENST00000635867.1	ENSG00000075043.18	100	0.00	0.00	0.00	0.00	0.00
ENST00000636042.1	ENSG00000075043.18	103	0.00	0.00	0.00	0.00	0.00
ENST00000636065.1	ENSG00000075043.18	145	4.03	0.00	0.00	0.00	0.00
ENST00000636255.1	ENSG00000075043.18	984	797.89	0.00	0.00	0.00	0.00
ENST00000636499.1	ENSG00000075043.18	100	0.00	0.00	0.00	0.00	0.00
ENST00000636591.1	ENSG00000075043.18	100	0.00	0.00	0.00	0.00	0.00
ENST00000636614.1	ENSG00000075043.18	151	5.65	0.00	0.00	0.00	0.00
ENST00000636623.1	ENSG00000075043.18	119	0.00	0.00	0.00	0.00	0.00
ENST00000636638.1	ENSG00000075043.18	100	0.00	0.00	0.00	0.00	0.00
ENST00000636846.1	ENSG00000075043.18	176	15.91	0.00	0.00	0.00	0.00
ENST00000636858.1	ENSG00000075043.18	100	0.00	0.00	0.00	0.00	0.00
ENST00000636873.1	ENSG00000075043.18	159	8.34	0.00	0.00	0.00	0.00
ENST00000636959.1	ENSG00000075043.18	113	0.00	0.00	0.00	0.00	0.00
ENST00000637063.1	ENSG00000075043.18	100	0.00	0.00	0.00	0.00	0.00
ENST00000637133.1	ENSG00000075043.18	148	4.80	0.00	0.00	0.00	0.00
ENST00000637193.1	ENSG00000075043.18	2983	2796.89	0.00	0.00	0.00	0.00
ENST00000637338.1	ENSG00000075043.18	100	0.00	0.00	0.00	0.00	0.00
ENST00000637573.1	ENSG00000075043.18	100	0.00	0.00	0.00	0.00	0.00
ENST00000637584.1	ENSG00000075043.18	100	0.00	0.00	0.00	0.00	0.00
ENST00000637632.1	ENSG00000075043.18	108	0.00	0.00	0.00	0.00	0.00
ENST00000637639.1	ENSG00000075043.18	100	0.00	0.00	0.00	0.00	0.00
ENST00000637656.1	ENSG00000075043.18	100	0.00	0.00	0.00	0.00	0.00
ENST00000637704.1	ENSG00000075043.18	100	0.00	0.00	0.00	0.00	0.00
ENST00000637772.1	ENSG00000075043.18	100	0.00	0.00	0.00	0.00	0.00
ENST00000637803.1	ENSG00000075043.18	160	8.71	0.00	0.00	0.00	0.00
ENST00000637890.1	ENSG00000075043.18	100	0.00	0.00	0.00	0.00	0.00
ENST00000638073.1	ENSG00000075043.18	164	10.31	0.00	0.00	0.00	0.00
ENST00000373306.4	ENSG00000075073.14	2083	1896.89	1.99	0.02	0.01	1.91
ENST00000373307.5	ENSG00000075073.14	1740	1553.89	84.01	0.91	0.63	98.09
ENST00000619173.4	ENSG00000075073.14	1713	1526.89	0.00	0.00	0.00	0.00
ENST00000188312.6	ENSG00000075089.9	2464	2277.89	65.61	0.49	0.34	1.06
ENST00000546902.5	ENSG00000075089.9	1877	1690.89	214.09	2.14	1.49	4.67
ENST00000547458.5	ENSG00000075089.9	595	408.99	5.57	0.23	0.16	0.50
ENST00000548180.5	ENSG00000075089.9	1747	1560.89	145.98	1.58	1.10	3.45
ENST00000549977.5	ENSG00000075089.9	549	363.02	422.91	19.66	13.68	42.97
ENST00000550813.5	ENSG00000075089.9	351	165.84	0.00	0.00	0.00	0.00
ENST00000551440.1	ENSG00000075089.9	628	441.97	15.18	0.58	0.40	1.27
ENST00000551517.5	ENSG00000075089.9	568	382.01	138.55	6.12	4.26	13.38
ENST00000551617.1	ENSG00000075089.9	1715	1528.89	0.00	0.00	0.00	0.00
ENST00000551652.5	ENSG00000075089.9	582	396.00	333.20	14.20	9.88	31.03
ENST00000552064.5	ENSG00000075089.9	780	593.91	0.00	0.00	0.00	0.00
ENST00000552376.5	ENSG00000075089.9	1659	1472.89	63.23	0.72	0.50	1.58
ENST00000553038.5	ENSG00000075089.9	2045	1858.89	4.69	0.04	0.03	0.09
ENST00000261881.8	ENSG00000075131.9	1744	1557.89	420.55	4.56	3.17	7.89
ENST00000561773.1	ENSG00000075131.9	729	542.93	161.49	5.02	3.49	8.69
ENST00000562124.5	ENSG00000075131.9	1009	822.89	405.99	8.33	5.79	14.42
ENST00000566524.5	ENSG00000075131.9	1459	1272.89	113.43	1.50	1.05	2.60
ENST00000568216.5	ENSG00000075131.9	495	309.08	702.02	38.33	26.67	66.39
ENST00000570251.1	ENSG00000075131.9	685	498.94	0.00	0.00	0.00	0.00
ENST00000265729.6	ENSG00000075142.13	2010	1823.89	74.56	0.69	0.48	0.38
ENST00000394641.7	ENSG00000075142.13	653	466.96	49.29	1.78	1.24	0.97
ENST00000419179.5	ENSG00000075142.13	1307	1120.89	1905.14	28.68	19.96	15.67
ENST00000431660.5	ENSG00000075142.13	1418	1231.89	96.34	1.32	0.92	0.72
ENST00000457606.5	ENSG00000075142.13	769	582.91	201.86	5.84	4.07	3.19
ENST00000472930.6	ENSG00000075142.13	903	716.89	3068.19	72.22	50.26	39.46
ENST00000486860.5	ENSG00000075142.13	1024	837.89	318.76	6.42	4.47	3.51
ENST00000488015.5	ENSG00000075142.13	588	401.99	0.00	0.00	0.00	0.00
ENST00000489079.1	ENSG00000075142.13	557	371.02	39.77	1.81	1.26	0.99
ENST00000490437.5	ENSG00000075142.13	570	384.01	1462.09	64.25	44.71	35.11
ENST00000264211.12	ENSG00000075151.20	5802	5615.89	28077.99	84.37	58.71	54.38
ENST00000356916.7	ENSG00000075151.20	2179	1992.89	118.82	1.01	0.70	0.65
ENST00000374933.3	ENSG00000075151.20	1136	949.89	216.34	3.84	2.67	2.48
ENST00000374935.7	ENSG00000075151.20	5567	5380.89	1122.78	3.52	2.45	2.27
ENST00000400422.6	ENSG00000075151.20	5762	5575.89	13817.44	41.82	29.10	26.95
ENST00000411888.5	ENSG00000075151.20	1122	935.89	206.12	3.72	2.59	2.40
ENST00000435383.1	ENSG00000075151.20	616	429.98	367.26	14.41	10.03	9.29
ENST00000438975.5	ENSG00000075151.20	1270	1083.89	0.00	0.00	0.00	0.00
ENST00000463775.1	ENSG00000075151.20	711	524.93	26.43	0.85	0.59	0.55
ENST00000476088.1	ENSG00000075151.20	406	220.32	0.00	0.00	0.00	0.00
ENST00000485722.1	ENSG00000075151.20	449	263.17	2.00	0.13	0.09	0.08
ENST00000602326.5	ENSG00000075151.20	6196	6009.89	422.56	1.19	0.83	0.76
ENST00000634778.1	ENSG00000075151.20	1343	1156.89	20.25	0.30	0.21	0.19
ENST00000634879.1	ENSG00000075151.20	5325	5138.89	0.00	0.00	0.00	0.00
ENST00000251074.5	ENSG00000075188.8	1203	1016.89	1453.45	24.12	16.78	77.09
ENST00000543021.5	ENSG00000075188.8	784	597.91	2.21	0.06	0.04	0.20
ENST00000546385.5	ENSG00000075188.8	577	391.00	70.86	3.06	2.13	9.77
ENST00000547269.1	ENSG00000075188.8	798	611.91	0.00	0.00	0.00	0.00
ENST00000548994.1	ENSG00000075188.8	382	196.48	1.68	0.14	0.10	0.46
ENST00000550459.1	ENSG00000075188.8	645	458.96	1.06	0.04	0.03	0.12
ENST00000551200.5	ENSG00000075188.8	1158	971.89	190.71	3.31	2.30	10.58
ENST00000551744.2	ENSG00000075188.8	762	575.92	15.25	0.45	0.31	1.43
ENST00000552283.5	ENSG00000075188.8	2372	2185.89	13.77	0.11	0.07	0.34
ENST00000265362.8	ENSG00000075213.10	8225	8038.89	3730.03	7.83	5.45	16.80
ENST00000420047.1	ENSG00000075213.10	553	367.02	0.00	0.00	0.00	0.00
ENST00000424555.5	ENSG00000075213.10	568	382.01	0.00	0.00	0.00	0.00
ENST00000436949.5	ENSG00000075213.10	2550	2363.89	5410.77	38.63	26.88	82.87
ENST00000448879.5	ENSG00000075213.10	534	348.04	3.20	0.16	0.11	0.33
ENST00000471474.5	ENSG00000075213.10	688	501.94	0.00	0.00	0.00	0.00
ENST00000490883.1	ENSG00000075213.10	237	58.87	0.00	0.00	0.00	0.00
ENST00000454366.1	ENSG00000075218.18	3112	2925.89	1841.00	10.62	7.39	74.01
ENST00000466510.5	ENSG00000075218.18	1330	1143.89	14.88	0.22	0.15	1.53
ENST00000479645.1	ENSG00000075218.18	1111	924.89	58.21	1.06	0.74	7.40
ENST00000491863.1	ENSG00000075218.18	751	564.92	81.91	2.45	1.70	17.06
ENST00000265361.7	ENSG00000075223.13	5174	4987.89	5873.29	19.87	13.83	34.57
ENST00000411788.5	ENSG00000075223.13	577	391.00	0.00	0.00	0.00	0.00
ENST00000419255.6	ENSG00000075223.13	2415	2228.89	4862.79	36.82	25.62	64.05
ENST00000427167.5	ENSG00000075223.13	785	598.91	12.76	0.36	0.25	0.63
ENST00000458729.5	ENSG00000075223.13	1318	1131.89	0.00	0.00	0.00	0.00
ENST00000459652.1	ENSG00000075223.13	387	201.44	1.00	0.08	0.06	0.15
ENST00000470581.1	ENSG00000075223.13	542	356.03	0.00	0.00	0.00	0.00
ENST00000475955.1	ENSG00000075223.13	383	197.48	4.15	0.35	0.25	0.62
ENST00000487621.5	ENSG00000075223.13	582	396.00	0.00	0.00	0.00	0.00
ENST00000381031.7	ENSG00000075234.16	2610	2423.89	516.77	3.60	2.50	29.94
ENST00000417709.5	ENSG00000075234.16	630	443.97	34.01	1.29	0.90	10.76
ENST00000421359.5	ENSG00000075234.16	821	634.90	167.22	4.44	3.09	36.99
ENST00000422713.1	ENSG00000075234.16	828	641.90	48.13	1.27	0.88	10.53
ENST00000451998.1	ENSG00000075234.16	582	396.00	31.87	1.36	0.95	11.30
ENST00000475467.1	ENSG00000075234.16	479	293.10	1.00	0.06	0.04	0.48
ENST00000629918.1	ENSG00000075234.16	162	9.49	0.00	0.00	0.00	0.00
ENST00000265838.8	ENSG00000075239.13	1761	1574.89	1179.80	12.64	8.80	18.35
ENST00000299355.10	ENSG00000075239.13	1345	1158.89	0.00	0.00	0.00	0.00
ENST00000524833.5	ENSG00000075239.13	506	320.07	9.01	0.47	0.33	0.69
ENST00000526119.1	ENSG00000075239.13	729	542.93	0.00	0.00	0.00	0.00
ENST00000527942.5	ENSG00000075239.13	493	307.08	0.00	0.00	0.00	0.00
ENST00000528370.1	ENSG00000075239.13	508	322.06	32.50	1.70	1.18	2.47
ENST00000531813.5	ENSG00000075239.13	2258	2071.89	13.28	0.11	0.08	0.16
ENST00000531853.5	ENSG00000075239.13	526	340.04	0.00	0.00	0.00	0.00
ENST00000532792.5	ENSG00000075239.13	674	487.95	46.52	1.61	1.12	2.34
ENST00000533597.1	ENSG00000075239.13	558	372.02	1061.08	48.13	33.49	69.86
ENST00000533610.1	ENSG00000075239.13	566	380.01	27.30	1.21	0.84	1.76
ENST00000534773.1	ENSG00000075239.13	429	243.23	43.51	3.02	2.10	4.38
ENST00000361034.7	ENSG00000075240.16	4315	4128.89	3387.48	13.84	9.63	68.76
ENST00000406902.5	ENSG00000075240.16	4484	4297.89	36.40	0.14	0.10	0.71
ENST00000408031.1	ENSG00000075240.16	2834	2647.89	19.57	0.12	0.09	0.62
ENST00000431155.1	ENSG00000075240.16	311	126.79	1.01	0.13	0.09	0.67
ENST00000447351.5	ENSG00000075240.16	375	189.55	0.00	0.00	0.00	0.00
ENST00000456069.1	ENSG00000075240.16	669	482.95	168.54	5.89	4.10	29.25
ENST00000490378.1	ENSG00000075240.16	193	25.76	0.00	0.00	0.00	0.00
ENST00000262738.7	ENSG00000075275.16	11389	11202.89	6919.48	10.42	7.25	41.91
ENST00000454637.1	ENSG00000075275.16	2446	2259.89	774.93	5.79	4.03	23.27
ENST00000468025.1	ENSG00000075275.16	623	436.97	0.00	0.00	0.00	0.00
ENST00000473624.1	ENSG00000075275.16	3453	3266.89	144.16	0.74	0.52	2.99
ENST00000497509.1	ENSG00000075275.16	767	580.92	272.44	7.91	5.51	31.82
ENST00000343737.5	ENSG00000075290.7	2112	1925.89	2.00	0.02	0.01	100.00
ENST00000264447.8	ENSG00000075292.18	6505	6318.89	8772.81	23.43	16.30	14.48
ENST00000409407.4	ENSG00000075292.18	4470	4283.89	276.51	1.09	0.76	0.67
ENST00000409544.5	ENSG00000075292.18	6821	6634.89	2814.71	7.16	4.98	4.42
ENST00000410075.5	ENSG00000075292.18	3518	3331.89	499.13	2.53	1.76	1.56
ENST00000417778.5	ENSG00000075292.18	760	573.92	1.12	0.03	0.02	0.02
ENST00000437658.2	ENSG00000075292.18	931	744.89	52.30	1.18	0.82	0.73
ENST00000454122.1	ENSG00000075292.18	731	544.93	0.00	0.00	0.00	0.00
ENST00000454278.5	ENSG00000075292.18	595	408.99	0.00	0.00	0.00	0.00
ENST00000455226.5	ENSG00000075292.18	585	399.00	0.00	0.00	0.00	0.00
ENST00000460310.1	ENSG00000075292.18	648	461.96	169.95	6.21	4.32	3.84
ENST00000461991.3	ENSG00000075292.18	846	659.90	125.59	3.21	2.23	1.98
ENST00000464375.5	ENSG00000075292.18	626	439.97	94.70	3.63	2.53	2.24
ENST00000466330.5	ENSG00000075292.18	746	559.92	0.00	0.00	0.00	0.00
ENST00000466975.5	ENSG00000075292.18	560	374.01	0.00	0.00	0.00	0.00
ENST00000472758.5	ENSG00000075292.18	535	349.03	608.07	29.40	20.46	18.17
ENST00000475743.1	ENSG00000075292.18	590	403.99	225.88	9.44	6.57	5.83
ENST00000483421.7	ENSG00000075292.18	2076	1889.89	362.89	3.24	2.25	2.00
ENST00000486494.1	ENSG00000075292.18	973	786.89	254.91	5.47	3.80	3.38
ENST00000487638.5	ENSG00000075292.18	4233	4046.89	1647.93	6.87	4.78	4.25
ENST00000487707.1	ENSG00000075292.18	592	405.99	0.00	0.00	0.00	0.00
ENST00000488126.2	ENSG00000075292.18	842	655.90	1867.73	48.05	33.44	29.70
ENST00000491843.2	ENSG00000075292.18	332	147.19	1.09	0.12	0.09	0.08
ENST00000492262.1	ENSG00000075292.18	537	351.03	64.84	3.12	2.17	1.93
ENST00000493576.6	ENSG00000075292.18	1107	920.89	256.69	4.70	3.27	2.91
ENST00000494241.5	ENSG00000075292.18	703	516.94	86.73	2.83	1.97	1.75
ENST00000494621.5	ENSG00000075292.18	871	684.89	3.55	0.09	0.06	0.05
ENST00000601581.3	ENSG00000075292.18	574	388.00	0.00	0.00	0.00	0.00
ENST00000341119.9	ENSG00000075303.12	4045	3858.89	1800.65	7.87	5.48	8.86
ENST00000429674.5	ENSG00000075303.12	1077	890.89	1390.57	26.34	18.33	29.65
ENST00000444363.5	ENSG00000075303.12	702	515.94	8.17	0.27	0.19	0.30
ENST00000446236.5	ENSG00000075303.12	636	449.97	21.14	0.79	0.55	0.89
ENST00000470328.1	ENSG00000075303.12	748	561.92	198.00	5.95	4.14	6.69
ENST00000483810.1	ENSG00000075303.12	483	297.10	31.48	1.79	1.24	2.01
ENST00000491499.1	ENSG00000075303.12	499	313.07	0.00	0.00	0.00	0.00
ENST00000496348.5	ENSG00000075303.12	441	255.19	693.00	45.83	31.89	51.59
ENST00000169551.10	ENSG00000075336.11	3095	2908.89	674.68	3.91	2.72	3.74
ENST00000577952.1	ENSG00000075336.11	858	671.90	1361.69	34.20	23.80	32.65
ENST00000579071.1	ENSG00000075336.11	821	634.90	478.37	12.71	8.85	12.14
ENST00000580087.5	ENSG00000075336.11	2524	2337.89	1.51	0.01	0.01	0.01
ENST00000581467.1	ENSG00000075336.11	579	393.00	158.46	6.80	4.73	6.50
ENST00000584925.1	ENSG00000075336.11	590	403.99	1127.29	47.09	32.77	44.96
ENST00000264436.8	ENSG00000075340.22	9267	9080.89	0.00	0.00	0.00	0.00
ENST00000355733.7	ENSG00000075340.22	2654	2467.89	0.00	0.00	0.00	0.00
ENST00000403045.6	ENSG00000075340.22	3745	3558.89	0.00	0.00	0.00	0.00
ENST00000407644.6	ENSG00000075340.22	3741	3554.89	45.17	0.21	0.15	62.87
ENST00000413157.6	ENSG00000075340.22	3776	3589.89	0.00	0.00	0.00	0.00
ENST00000415348.5	ENSG00000075340.22	930	743.89	0.00	0.00	0.00	0.00
ENST00000425976.5	ENSG00000075340.22	721	534.93	0.00	0.00	0.00	0.00
ENST00000430656.5	ENSG00000075340.22	2332	2145.89	1.92	0.02	0.01	4.44
ENST00000447731.6	ENSG00000075340.22	582	396.00	0.00	0.00	0.00	0.00
ENST00000456320.7	ENSG00000075340.22	997	810.89	0.00	0.00	0.00	0.00
ENST00000473232.1	ENSG00000075340.22	582	396.00	0.00	0.00	0.00	0.00
ENST00000481675.1	ENSG00000075340.22	475	289.11	1.91	0.11	0.08	32.69
ENST00000496178.1	ENSG00000075340.22	551	365.02	0.00	0.00	0.00	0.00
ENST00000522886.5	ENSG00000075340.22	874	687.89	0.00	0.00	0.00	0.00
ENST00000168712.2	ENSG00000075388.3	3233	3046.89	0.00	0.00	0.00	0.00
ENST00000538040.1	ENSG00000075388.3	557	371.02	0.00	0.00	0.00	0.00
ENST00000367649.7	ENSG00000075391.16	4378	4191.89	2671.60	10.75	7.48	62.59
ENST00000433130.2	ENSG00000075391.16	2385	2198.89	408.76	3.14	2.18	18.25
ENST00000462775.5	ENSG00000075391.16	14453	14266.89	1346.91	1.59	1.11	9.27
ENST00000463079.1	ENSG00000075391.16	650	463.96	46.72	1.70	1.18	9.89
ENST00000465723.1	ENSG00000075391.16	718	531.93	0.00	0.00	0.00	0.00
ENST00000389386.7	ENSG00000075399.13	2748	2561.89	102.11	0.67	0.47	17.27
ENST00000561976.5	ENSG00000075399.13	2791	2604.89	384.62	2.49	1.73	63.97
ENST00000563798.1	ENSG00000075399.13	459	273.14	0.00	0.00	0.00	0.00
ENST00000565023.1	ENSG00000075399.13	775	588.91	1.72	0.05	0.03	1.26
ENST00000565452.1	ENSG00000075399.13	178	16.96	0.00	0.00	0.00	0.00
ENST00000567379.5	ENSG00000075399.13	694	507.94	20.52	0.68	0.47	17.50
ENST00000568691.5	ENSG00000075399.13	838	651.90	0.00	0.00	0.00	0.00
ENST00000351773.7	ENSG00000075407.18	7027	6840.89	548.07	1.35	0.94	33.29
ENST00000361085.9	ENSG00000075407.18	8738	8551.89	29.77	0.06	0.04	1.45
ENST00000477790.1	ENSG00000075407.18	685	498.94	77.32	2.61	1.82	64.40
ENST00000479469.5	ENSG00000075407.18	1148	961.89	0.00	0.00	0.00	0.00
ENST00000498773.5	ENSG00000075407.18	471	285.12	0.00	0.00	0.00	0.00
ENST00000638053.1	ENSG00000075407.18	4448	4261.89	8.84	0.04	0.02	0.86
ENST00000216288.11	ENSG00000075413.17	2911	2724.89	4750.12	29.42	20.47	28.31
ENST00000303622.13	ENSG00000075413.17	3283	3096.89	1366.21	7.44	5.18	7.16
ENST00000335102.9	ENSG00000075413.17	2331	2144.89	21.81	0.17	0.12	0.17
ENST00000416682.6	ENSG00000075413.17	2969	2782.89	0.00	0.00	0.00	0.00
ENST00000429436.6	ENSG00000075413.17	3371	3184.89	983.36	5.21	3.63	5.01
ENST00000440884.7	ENSG00000075413.17	2643	2456.89	186.24	1.28	0.89	1.23
ENST00000553942.5	ENSG00000075413.17	2298	2111.89	770.56	6.16	4.28	5.93
ENST00000554627.5	ENSG00000075413.17	1571	1384.89	0.00	0.00	0.00	0.00
ENST00000555235.1	ENSG00000075413.17	2282	2095.89	198.72	1.60	1.11	1.54
ENST00000556463.5	ENSG00000075413.17	3584	3397.89	418.98	2.08	1.45	2.00
ENST00000556744.1	ENSG00000075413.17	1051	864.89	0.00	0.00	0.00	0.00
ENST00000558223.5	ENSG00000075413.17	908	721.89	502.08	11.74	8.17	11.29
ENST00000558611.1	ENSG00000075413.17	687	500.94	103.25	3.48	2.42	3.35
ENST00000558698.5	ENSG00000075413.17	498	312.08	0.00	0.00	0.00	0.00
ENST00000558787.1	ENSG00000075413.17	758	571.92	165.99	4.90	3.41	4.71
ENST00000558953.1	ENSG00000075413.17	507	321.06	128.94	6.78	4.72	6.52
ENST00000559268.5	ENSG00000075413.17	560	374.01	0.00	0.00	0.00	0.00
ENST00000559274.1	ENSG00000075413.17	1053	866.89	415.11	8.08	5.62	7.78
ENST00000559328.5	ENSG00000075413.17	533	347.04	4.87	0.24	0.16	0.23
ENST00000560417.5	ENSG00000075413.17	579	393.00	2.83	0.12	0.08	0.12
ENST00000560603.5	ENSG00000075413.17	572	386.00	32.39	1.42	0.99	1.36
ENST00000560731.5	ENSG00000075413.17	432	246.22	0.00	0.00	0.00	0.00
ENST00000561071.5	ENSG00000075413.17	746	559.92	0.00	0.00	0.00	0.00
ENST00000561164.1	ENSG00000075413.17	598	411.99	2.74	0.11	0.08	0.11
ENST00000561225.1	ENSG00000075413.17	523	337.05	8.07	0.40	0.28	0.39
ENST00000561314.5	ENSG00000075413.17	724	537.93	423.74	13.29	9.25	12.79
ENST00000188376.9	ENSG00000075415.12	1909	1722.89	1369.89	13.42	9.34	2.00
ENST00000228318.7	ENSG00000075415.12	1678	1491.89	23.42	0.26	0.18	0.04
ENST00000401722.7	ENSG00000075415.12	6087	5900.89	7.01	0.02	0.01	0.00
ENST00000546766.5	ENSG00000075415.12	3236	3049.89	2633.94	14.57	10.14	2.17
ENST00000547444.1	ENSG00000075415.12	517	331.05	1046.97	53.37	37.14	7.95
ENST00000547534.5	ENSG00000075415.12	556	370.02	5143.69	234.58	163.24	34.93
ENST00000547869.1	ENSG00000075415.12	1018	831.89	346.58	7.03	4.89	1.05
ENST00000547908.1	ENSG00000075415.12	893	706.89	1041.50	24.86	17.30	3.70
ENST00000548046.5	ENSG00000075415.12	550	364.02	0.00	0.00	0.00	0.00
ENST00000548480.1	ENSG00000075415.12	722	535.93	769.08	24.22	16.85	3.61
ENST00000548847.1	ENSG00000075415.12	1369	1182.89	817.09	11.66	8.11	1.74
ENST00000549338.5	ENSG00000075415.12	1285	1098.89	13278.71	203.91	141.90	30.36
ENST00000550695.1	ENSG00000075415.12	756	569.92	0.00	0.00	0.00	0.00
ENST00000551123.5	ENSG00000075415.12	1417	1230.89	232.61	3.19	2.22	0.47
ENST00000551265.5	ENSG00000075415.12	580	394.00	73.90	3.17	2.20	0.47
ENST00000551917.5	ENSG00000075415.12	1359	1172.89	15.67	0.23	0.16	0.03
ENST00000552981.5	ENSG00000075415.12	1351	1164.89	5320.91	77.08	53.64	11.48
ENST00000336824.8	ENSG00000075420.12	7904	7717.89	14222.54	31.10	21.64	29.94
ENST00000415807.6	ENSG00000075420.12	5083	4896.89	8334.92	28.72	19.99	27.65
ENST00000416957.5	ENSG00000075420.12	3684	3497.89	0.00	0.00	0.00	0.00
ENST00000421757.5	ENSG00000075420.12	946	759.89	319.10	7.09	4.93	6.82
ENST00000423424.5	ENSG00000075420.12	408	222.31	242.48	18.41	12.81	17.72
ENST00000443501.1	ENSG00000075420.12	678	491.95	113.05	3.88	2.70	3.73
ENST00000469491.5	ENSG00000075420.12	2916	2729.89	268.26	1.66	1.15	1.60
ENST00000476794.1	ENSG00000075420.12	682	495.94	11.71	0.40	0.28	0.38
ENST00000478016.1	ENSG00000075420.12	554	368.02	74.98	3.44	2.39	3.31
ENST00000483344.1	ENSG00000075420.12	666	479.95	109.23	3.84	2.67	3.70
ENST00000490832.1	ENSG00000075420.12	772	585.91	147.42	4.25	2.95	4.09
ENST00000494000.1	ENSG00000075420.12	2600	2413.89	156.29	1.09	0.76	1.05
ENST00000264716.8	ENSG00000075426.11	6708	6521.89	705.30	1.82	1.27	33.14
ENST00000379619.5	ENSG00000075426.11	5829	5642.89	98.20	0.29	0.20	5.33
ENST00000436647.1	ENSG00000075426.11	889	702.89	99.11	2.38	1.66	43.21
ENST00000460736.1	ENSG00000075426.11	393	207.40	12.40	1.01	0.70	18.32
ENST00000307139.4	ENSG00000075429.8	926	739.89	0.00	0.00	0.00	0.00
ENST00000533854.5	ENSG00000075429.8	1311	1124.89	1.00	0.02	0.01	100.00
ENST00000262138.3	ENSG00000075461.5	3380	3193.89	2.00	0.01	0.01	100.00
ENST00000302806.5	ENSG00000075539.13	2365	2178.89	3.66	0.03	0.02	0.04
ENST00000358350.8	ENSG00000075539.13	11706	11519.89	959.52	1.41	0.98	1.83
ENST00000502520.5	ENSG00000075539.13	441	255.19	4.76	0.32	0.22	0.41
ENST00000502925.1	ENSG00000075539.13	743	556.92	93.77	2.84	1.98	3.70
ENST00000503238.5	ENSG00000075539.13	11103	10916.89	2351.30	3.63	2.53	4.73
ENST00000503339.5	ENSG00000075539.13	3482	3295.89	199.32	1.02	0.71	1.33
ENST00000505437.5	ENSG00000075539.13	443	257.18	1.00	0.07	0.05	0.09
ENST00000505759.1	ENSG00000075539.13	618	431.98	0.00	0.00	0.00	0.00
ENST00000506685.1	ENSG00000075539.13	1940	1753.89	87.95	0.85	0.59	1.10
ENST00000507711.5	ENSG00000075539.13	5277	5090.89	1432.83	4.75	3.31	6.18
ENST00000507873.6	ENSG00000075539.13	7033	6846.89	5584.95	13.76	9.58	17.90
ENST00000509886.5	ENSG00000075539.13	692	505.94	0.00	0.00	0.00	0.00
ENST00000511343.1	ENSG00000075539.13	300	116.22	0.00	0.00	0.00	0.00
ENST00000512297.1	ENSG00000075539.13	548	362.02	0.00	0.00	0.00	0.00
ENST00000512810.1	ENSG00000075539.13	1665	1478.89	3243.43	37.01	25.75	48.13
ENST00000513401.5	ENSG00000075539.13	3057	2870.89	463.56	2.72	1.90	3.54
ENST00000514617.5	ENSG00000075539.13	4364	4177.89	2101.96	8.49	5.91	11.04
ENST00000514783.5	ENSG00000075539.13	2031	1844.89	0.00	0.00	0.00	0.00
ENST00000515684.1	ENSG00000075539.13	465	279.13	0.00	0.00	0.00	0.00
ENST00000186436.9	ENSG00000075568.16	6640	6453.89	30455.20	79.63	55.41	55.18
ENST00000409721.2	ENSG00000075568.16	426	240.24	44.36	3.12	2.17	2.16
ENST00000418629.6	ENSG00000075568.16	1105	918.89	2.56	0.05	0.03	0.03
ENST00000438715.1	ENSG00000075568.16	565	379.01	0.00	0.00	0.00	0.00
ENST00000465767.1	ENSG00000075568.16	569	383.01	74.35	3.28	2.28	2.27
ENST00000469447.1	ENSG00000075568.16	602	415.98	193.08	7.83	5.45	5.43
ENST00000480724.1	ENSG00000075568.16	637	450.97	1292.92	48.38	33.67	33.53
ENST00000485245.2	ENSG00000075568.16	7476	7289.89	722.47	1.67	1.16	1.16
ENST00000489507.1	ENSG00000075568.16	568	382.01	8.07	0.36	0.25	0.25
ENST00000382361.7	ENSG00000075618.17	2777	2590.89	2006.92	13.07	9.10	88.90
ENST00000405801.2	ENSG00000075618.17	550	364.02	0.00	0.00	0.00	0.00
ENST00000444748.5	ENSG00000075618.17	580	394.00	0.00	0.00	0.00	0.00
ENST00000447103.5	ENSG00000075618.17	713	526.93	3.89	0.12	0.09	0.85
ENST00000473330.1	ENSG00000075618.17	2215	2028.89	181.19	1.51	1.05	10.25
ENST00000331789.9	ENSG00000075624.13	1917	1730.89	141772.20	1382.19	961.84	76.01
ENST00000414620.1	ENSG00000075624.13	561	375.01	0.00	0.00	0.00	0.00
ENST00000417101.1	ENSG00000075624.13	472	286.12	0.00	0.00	0.00	0.00
ENST00000425660.5	ENSG00000075624.13	1845	1658.89	0.00	0.00	0.00	0.00
ENST00000432588.5	ENSG00000075624.13	568	382.01	0.00	0.00	0.00	0.00
ENST00000443528.5	ENSG00000075624.13	569	383.01	0.00	0.00	0.00	0.00
ENST00000462494.5	ENSG00000075624.13	2245	2058.89	9447.02	77.43	53.88	4.26
ENST00000464611.1	ENSG00000075624.13	715	528.93	0.00	0.00	0.00	0.00
ENST00000473257.1	ENSG00000075624.13	556	370.02	0.00	0.00	0.00	0.00
ENST00000477812.1	ENSG00000075624.13	820	633.90	784.61	20.89	14.54	1.15
ENST00000480301.1	ENSG00000075624.13	657	470.96	948.40	33.98	23.65	1.87
ENST00000484841.5	ENSG00000075624.13	1032	845.89	1848.90	36.88	25.67	2.03
ENST00000493945.5	ENSG00000075624.13	1236	1049.89	16612.49	267.02	185.81	14.68
ENST00000261326.5	ENSG00000075643.5	6160	5973.89	3779.38	10.68	7.43	29.37
ENST00000588132.1	ENSG00000075643.5	432	246.22	374.62	25.68	17.87	70.63
ENST00000331659.2	ENSG00000075651.15	2906	2719.89	8.00	0.05	0.03	0.18
ENST00000351298.8	ENSG00000075651.15	5604	5417.89	2581.65	8.04	5.60	29.92
ENST00000356327.9	ENSG00000075651.15	5855	5668.89	658.73	1.96	1.36	7.30
ENST00000418087.1	ENSG00000075651.15	621	434.97	129.18	5.01	3.49	18.65
ENST00000440204.5	ENSG00000075651.15	646	459.96	8.64	0.32	0.22	1.18
ENST00000446289.1	ENSG00000075651.15	839	652.90	0.00	0.00	0.00	0.00
ENST00000460926.1	ENSG00000075651.15	1012	825.89	0.00	0.00	0.00	0.00
ENST00000463281.1	ENSG00000075651.15	694	507.94	0.00	0.00	0.00	0.00
ENST00000465816.6	ENSG00000075651.15	701	514.94	0.00	0.00	0.00	0.00
ENST00000467432.1	ENSG00000075651.15	576	390.00	16.22	0.70	0.49	2.61
ENST00000471075.1	ENSG00000075651.15	1773	1586.89	17.13	0.18	0.13	0.68
ENST00000475273.6	ENSG00000075651.15	831	644.90	0.00	0.00	0.00	0.00
ENST00000481505.1	ENSG00000075651.15	491	305.09	156.56	8.66	6.03	32.23
ENST00000489995.1	ENSG00000075651.15	558	372.02	0.00	0.00	0.00	0.00
ENST00000497307.1	ENSG00000075651.15	1506	1319.89	1.00	0.01	0.01	0.05
ENST00000498278.5	ENSG00000075651.15	996	809.89	92.90	1.94	1.35	7.20
ENST00000627725.1	ENSG00000075651.15	174	14.89	0.00	0.00	0.00	0.00
ENST00000218548.10	ENSG00000075673.11	3732	3545.89	5.00	0.02	0.02	100.00
ENST00000381946.4	ENSG00000075673.11	4258	4071.89	0.00	0.00	0.00	0.00
ENST00000270301.11	ENSG00000075702.16	4632	4445.89	118.15	0.45	0.31	12.57
ENST00000378860.8	ENSG00000075702.16	1980	1793.89	0.00	0.00	0.00	0.00
ENST00000401500.6	ENSG00000075702.16	4682	4495.89	628.29	2.36	1.64	66.12
ENST00000427823.2	ENSG00000075702.16	955	768.89	0.00	0.00	0.00	0.00
ENST00000587391.5	ENSG00000075702.16	5971	5784.89	260.56	0.76	0.53	21.31
ENST00000589953.1	ENSG00000075702.16	664	477.95	0.00	0.00	0.00	0.00
ENST00000608676.1	ENSG00000075702.16	2960	2773.89	0.00	0.00	0.00	0.00
ENST00000346964.6	ENSG00000075711.20	5034	4847.89	0.00	0.00	0.00	0.00
ENST00000357674.8	ENSG00000075711.20	4931	4744.89	213.44	0.76	0.53	1.52
ENST00000392380.6	ENSG00000075711.20	716	529.93	113.25	3.61	2.51	7.24
ENST00000392381.7	ENSG00000075711.20	2833	2646.89	129.31	0.82	0.57	1.66
ENST00000392382.6	ENSG00000075711.20	2690	2503.89	0.00	0.00	0.00	0.00
ENST00000412364.2	ENSG00000075711.20	710	523.93	14.26	0.46	0.32	0.92
ENST00000419227.5	ENSG00000075711.20	1771	1584.89	27.18	0.29	0.20	0.58
ENST00000419354.5	ENSG00000075711.20	3994	3807.89	0.00	0.00	0.00	0.00
ENST00000419553.5	ENSG00000075711.20	582	396.00	23.28	0.99	0.69	1.99
ENST00000422288.5	ENSG00000075711.20	2854	2667.89	577.81	3.65	2.54	7.34
ENST00000434148.1	ENSG00000075711.20	309	124.86	0.00	0.00	0.00	0.00
ENST00000436682.5	ENSG00000075711.20	543	357.03	27.33	1.29	0.90	2.59
ENST00000443183.5	ENSG00000075711.20	2516	2329.89	0.00	0.00	0.00	0.00
ENST00000447466.1	ENSG00000075711.20	858	671.90	0.00	0.00	0.00	0.00
ENST00000448528.6	ENSG00000075711.20	2977	2790.89	325.30	1.97	1.37	3.95
ENST00000450955.5	ENSG00000075711.20	2682	2495.89	1933.58	13.07	9.10	26.26
ENST00000452595.5	ENSG00000075711.20	3053	2866.89	132.80	0.78	0.54	1.57
ENST00000453607.5	ENSG00000075711.20	539	353.03	0.00	0.00	0.00	0.00
ENST00000456699.6	ENSG00000075711.20	629	442.97	0.00	0.00	0.00	0.00
ENST00000469073.1	ENSG00000075711.20	558	372.02	0.00	0.00	0.00	0.00
ENST00000469371.5	ENSG00000075711.20	4046	3859.89	7.62	0.03	0.02	0.07
ENST00000470629.1	ENSG00000075711.20	416	230.28	15.97	1.17	0.81	2.35
ENST00000471733.5	ENSG00000075711.20	2605	2418.89	71.50	0.50	0.35	1.00
ENST00000475394.5	ENSG00000075711.20	864	677.89	142.98	3.56	2.48	7.15
ENST00000477312.1	ENSG00000075711.20	732	545.93	14.32	0.44	0.31	0.89
ENST00000485409.5	ENSG00000075711.20	656	469.96	109.13	3.92	2.73	7.87
ENST00000486877.1	ENSG00000075711.20	479	293.10	102.16	5.88	4.09	11.81
ENST00000493937.1	ENSG00000075711.20	207	35.29	13.76	6.58	4.58	13.22
ENST00000265062.7	ENSG00000075785.12	2244	2057.89	22612.91	185.43	129.04	83.70
ENST00000464496.5	ENSG00000075785.12	576	390.00	691.92	29.94	20.83	13.51
ENST00000482525.5	ENSG00000075785.12	1589	1402.89	0.00	0.00	0.00	0.00
ENST00000483906.5	ENSG00000075785.12	533	347.04	18.31	0.89	0.62	0.40
ENST00000485280.1	ENSG00000075785.12	507	321.06	9.70	0.51	0.35	0.23
ENST00000490093.5	ENSG00000075785.12	359	173.72	0.00	0.00	0.00	0.00
ENST00000491681.1	ENSG00000075785.12	552	366.02	103.49	4.77	3.32	2.15
ENST00000493186.5	ENSG00000075785.12	329	144.26	0.00	0.00	0.00	0.00
ENST00000005259.8	ENSG00000075790.10	4572	4385.89	70.57	0.27	0.19	0.15
ENST00000379117.6	ENSG00000075790.10	1946	1759.89	5763.00	55.26	38.45	30.81
ENST00000379119.6	ENSG00000075790.10	5773	5586.89	6612.33	19.97	13.90	11.14
ENST00000421217.5	ENSG00000075790.10	474	288.11	0.00	0.00	0.00	0.00
ENST00000436699.2	ENSG00000075790.10	1059	872.89	2.23	0.04	0.03	0.02
ENST00000442065.5	ENSG00000075790.10	812	625.90	9.68	0.26	0.18	0.15
ENST00000445771.6	ENSG00000075790.10	1157	970.89	0.00	0.00	0.00	0.00
ENST00000457837.5	ENSG00000075790.10	998	811.89	3.46	0.07	0.05	0.04
ENST00000465919.5	ENSG00000075790.10	942	755.89	2.97	0.07	0.05	0.04
ENST00000466094.5	ENSG00000075790.10	793	606.91	4.58	0.13	0.09	0.07
ENST00000473124.1	ENSG00000075790.10	498	312.08	66.69	3.61	2.51	2.01
ENST00000479917.5	ENSG00000075790.10	746	559.92	214.48	6.46	4.50	3.60
ENST00000482371.5	ENSG00000075790.10	943	756.89	18.19	0.41	0.28	0.23
ENST00000486326.5	ENSG00000075790.10	512	326.06	493.19	25.52	17.76	14.23
ENST00000490060.1	ENSG00000075790.10	209	36.74	15.85	7.28	5.06	4.06
ENST00000491150.5	ENSG00000075790.10	885	698.89	2303.65	55.62	38.71	31.02
ENST00000494086.5	ENSG00000075790.10	1075	888.89	229.61	4.36	3.03	2.43
ENST00000370345.7	ENSG00000075826.16	4612	4425.89	842.47	3.21	2.24	12.33
ENST00000462434.5	ENSG00000075826.16	4849	4662.89	196.55	0.71	0.49	2.73
ENST00000469546.6	ENSG00000075826.16	4396	4209.89	325.81	1.31	0.91	5.01
ENST00000469824.1	ENSG00000075826.16	512	326.06	51.27	2.65	1.85	10.19
ENST00000479697.5	ENSG00000075826.16	5087	4900.89	1030.09	3.55	2.47	13.62
ENST00000480905.1	ENSG00000075826.16	799	612.91	0.00	0.00	0.00	0.00
ENST00000482456.6	ENSG00000075826.16	3916	3729.89	399.28	1.81	1.26	6.94
ENST00000484848.5	ENSG00000075826.16	3298	3111.89	565.39	3.07	2.13	11.77
ENST00000485800.6	ENSG00000075826.16	2217	2030.89	107.63	0.89	0.62	3.43
ENST00000490567.1	ENSG00000075826.16	623	436.97	16.44	0.63	0.44	2.44
ENST00000492667.5	ENSG00000075826.16	2920	2733.89	975.04	6.02	4.19	23.11
ENST00000494350.1	ENSG00000075826.16	524	338.05	7.41	0.37	0.26	1.42
ENST00000498298.1	ENSG00000075826.16	582	396.00	42.84	1.83	1.27	7.01
ENST00000228284.7	ENSG00000075856.11	4004	3817.89	70.05	0.31	0.22	0.40
ENST00000431469.6	ENSG00000075856.11	2834	2647.89	1584.36	10.10	7.03	12.95
ENST00000546611.1	ENSG00000075856.11	1184	997.89	27.47	0.46	0.32	0.60
ENST00000546728.5	ENSG00000075856.11	3637	3450.89	804.91	3.94	2.74	5.05
ENST00000546808.5	ENSG00000075856.11	405	219.33	241.95	18.62	12.95	23.87
ENST00000546815.5	ENSG00000075856.11	2318	2131.89	1269.62	10.05	6.99	12.88
ENST00000547397.1	ENSG00000075856.11	878	691.89	29.04	0.71	0.49	0.91
ENST00000547528.5	ENSG00000075856.11	1935	1748.89	30.77	0.30	0.21	0.38
ENST00000548077.1	ENSG00000075856.11	625	438.97	234.56	9.02	6.27	11.56
ENST00000548119.1	ENSG00000075856.11	558	372.02	33.02	1.50	1.04	1.92
ENST00000548582.5	ENSG00000075856.11	574	388.00	72.14	3.14	2.18	4.02
ENST00000550322.5	ENSG00000075856.11	582	396.00	463.09	19.73	13.73	25.30
ENST00000550619.1	ENSG00000075856.11	548	362.02	0.00	0.00	0.00	0.00
ENST00000551416.1	ENSG00000075856.11	559	373.01	3.02	0.14	0.10	0.18
ENST00000552221.1	ENSG00000075856.11	544	358.03	0.00	0.00	0.00	0.00
ENST00000619503.4	ENSG00000075856.11	770	583.91	0.00	0.00	0.00	0.00
ENST00000295095.10	ENSG00000075884.12	1775	1588.89	413.11	4.39	3.05	76.59
ENST00000409869.5	ENSG00000075884.12	2968	2781.89	0.00	0.00	0.00	0.00
ENST00000419455.1	ENSG00000075884.12	345	159.93	0.00	0.00	0.00	0.00
ENST00000460776.5	ENSG00000075884.12	521	335.05	0.00	0.00	0.00	0.00
ENST00000469117.5	ENSG00000075884.12	434	248.21	0.00	0.00	0.00	0.00
ENST00000473426.1	ENSG00000075884.12	1517	1330.89	0.00	0.00	0.00	0.00
ENST00000474474.5	ENSG00000075884.12	337	152.08	0.00	0.00	0.00	0.00
ENST00000548242.5	ENSG00000075884.12	540	354.03	0.00	0.00	0.00	0.00
ENST00000548800.1	ENSG00000075884.12	627	440.97	10.51	0.40	0.28	7.02
ENST00000548929.1	ENSG00000075884.12	623	436.97	0.00	0.00	0.00	0.00
ENST00000549060.1	ENSG00000075884.12	537	351.03	0.00	0.00	0.00	0.00
ENST00000549436.5	ENSG00000075884.12	842	655.90	30.87	0.79	0.55	13.86
ENST00000552289.1	ENSG00000075884.12	353	167.81	1.19	0.12	0.08	2.09
ENST00000552641.5	ENSG00000075884.12	1086	899.89	1.32	0.02	0.02	0.43
ENST00000321253.6	ENSG00000075886.10	1546	1359.89	77.89	0.97	0.67	100.00
ENST00000409047.2	ENSG00000075886.10	471	285.12	0.00	0.00	0.00	0.00
ENST00000355243.7	ENSG00000075891.21	4057	3870.89	0.00	0.00	0.00	0.00
ENST00000361791.7	ENSG00000075891.21	3193	3006.89	0.00	0.00	0.00	0.00
ENST00000370296.6	ENSG00000075891.21	4140	3953.89	0.00	0.00	0.00	0.00
ENST00000427256.5	ENSG00000075891.21	677	490.95	0.00	0.00	0.00	0.00
ENST00000428433.5	ENSG00000075891.21	4126	3939.89	0.00	0.00	0.00	0.00
ENST00000483202.2	ENSG00000075891.21	1216	1029.89	0.00	0.00	0.00	0.00
ENST00000553492.5	ENSG00000075891.21	507	321.06	0.00	0.00	0.00	0.00
ENST00000554172.2	ENSG00000075891.21	1755	1568.89	0.00	0.00	0.00	0.00
ENST00000554363.2	ENSG00000075891.21	582	396.00	0.00	0.00	0.00	0.00
ENST00000265564.7	ENSG00000075914.12	1055	868.89	2068.68	40.18	27.96	73.09
ENST00000459856.1	ENSG00000075914.12	434	248.21	23.53	1.60	1.11	2.91
ENST00000461361.5	ENSG00000075914.12	1593	1406.89	0.00	0.00	0.00	0.00
ENST00000467846.5	ENSG00000075914.12	1149	962.89	85.12	1.49	1.04	2.71
ENST00000468667.5	ENSG00000075914.12	831	644.90	178.47	4.67	3.25	8.50
ENST00000477865.1	ENSG00000075914.12	219	44.28	0.00	0.00	0.00	0.00
ENST00000481405.1	ENSG00000075914.12	768	581.91	0.00	0.00	0.00	0.00
ENST00000482004.5	ENSG00000075914.12	559	373.01	0.00	0.00	0.00	0.00
ENST00000486727.1	ENSG00000075914.12	1647	1460.89	508.48	5.87	4.09	10.69
ENST00000491476.5	ENSG00000075914.12	1395	1208.89	82.72	1.15	0.80	2.10
ENST00000498168.1	ENSG00000075914.12	429	243.23	0.00	0.00	0.00	0.00
ENST00000361580.6	ENSG00000075945.12	2957	2770.89	7679.20	46.77	32.54	77.01
ENST00000367765.5	ENSG00000075945.12	4111	3924.89	0.00	0.00	0.00	0.00
ENST00000367767.5	ENSG00000075945.12	2718	2531.89	1949.65	12.99	9.04	21.40
ENST00000474292.1	ENSG00000075945.12	454	268.15	9.36	0.59	0.41	0.97
ENST00000490550.1	ENSG00000075945.12	704	517.94	0.00	0.00	0.00	0.00
ENST00000538366.5	ENSG00000075945.12	3159	2972.89	66.79	0.38	0.26	0.62
ENST00000170447.11	ENSG00000075975.15	2848	2661.89	234.75	1.49	1.04	4.03
ENST00000411987.5	ENSG00000075975.15	1436	1249.89	2391.06	32.28	22.46	87.34
ENST00000448482.1	ENSG00000075975.15	1679	1492.89	282.19	3.19	2.22	8.63
ENST00000264156.2	ENSG00000076003.4	3736	3549.89	6990.41	33.23	23.12	93.78
ENST00000483902.1	ENSG00000076003.4	577	391.00	26.21	1.13	0.79	3.19
ENST00000492091.1	ENSG00000076003.4	712	525.93	33.37	1.07	0.75	3.02
ENST00000265881.9	ENSG00000076043.9	1161	974.89	942.96	16.32	11.36	19.01
ENST00000538198.5	ENSG00000076043.9	449	263.17	0.00	0.00	0.00	0.00
ENST00000538403.5	ENSG00000076043.9	753	566.92	0.00	0.00	0.00	0.00
ENST00000538791.3	ENSG00000076043.9	1081	894.89	247.55	4.67	3.25	5.44
ENST00000539119.5	ENSG00000076043.9	664	477.95	38.34	1.35	0.94	1.58
ENST00000539275.5	ENSG00000076043.9	710	523.93	14.20	0.46	0.32	0.53
ENST00000539333.5	ENSG00000076043.9	651	464.96	5.05	0.18	0.13	0.21
ENST00000539754.5	ENSG00000076043.9	791	604.91	14.40	0.40	0.28	0.47
ENST00000539788.5	ENSG00000076043.9	626	439.97	0.00	0.00	0.00	0.00
ENST00000540492.1	ENSG00000076043.9	1088	901.89	37.27	0.70	0.49	0.81
ENST00000541703.5	ENSG00000076043.9	475	289.11	172.09	10.04	6.99	11.70
ENST00000542186.1	ENSG00000076043.9	463	277.13	0.00	0.00	0.00	0.00
ENST00000543131.5	ENSG00000076043.9	539	353.03	1.57	0.08	0.05	0.09
ENST00000543243.1	ENSG00000076043.9	552	366.02	120.89	5.57	3.88	6.49
ENST00000544010.5	ENSG00000076043.9	848	661.90	169.61	4.32	3.01	5.04
ENST00000544196.5	ENSG00000076043.9	452	266.16	0.00	0.00	0.00	0.00
ENST00000544507.1	ENSG00000076043.9	641	454.96	0.00	0.00	0.00	0.00
ENST00000544827.5	ENSG00000076043.9	880	693.89	0.00	0.00	0.00	0.00
ENST00000546316.5	ENSG00000076043.9	726	539.93	0.00	0.00	0.00	0.00
ENST00000611665.4	ENSG00000076043.9	1158	971.89	2404.26	41.75	29.05	48.63
ENST00000375490.9	ENSG00000076053.10	2064	1877.89	909.51	8.17	5.69	32.78
ENST00000538134.1	ENSG00000076053.10	566	380.01	1.18	0.05	0.04	0.21
ENST00000540163.5	ENSG00000076053.10	4243	4056.89	134.16	0.56	0.39	2.24
ENST00000541475.5	ENSG00000076053.10	6725	6538.89	33.64	0.09	0.06	0.35
ENST00000542140.5	ENSG00000076053.10	1908	1721.89	0.00	0.00	0.00	0.00
ENST00000544313.5	ENSG00000076053.10	712	525.93	325.86	10.46	7.28	41.94
ENST00000544582.1	ENSG00000076053.10	692	505.94	168.03	5.60	3.90	22.48
ENST00000545678.1	ENSG00000076053.10	867	680.89	0.00	0.00	0.00	0.00
ENST00000624815.3	ENSG00000076053.10	3587	3400.89	0.00	0.00	0.00	0.00
ENST00000262031.9	ENSG00000076067.11	8382	8195.89	202.50	0.42	0.29	4.81
ENST00000542360.1	ENSG00000076067.11	1484	1297.89	6.76	0.09	0.06	1.01
ENST00000549945.5	ENSG00000076067.11	531	345.04	0.00	0.00	0.00	0.00
ENST00000550726.5	ENSG00000076067.11	1452	1265.89	206.28	2.75	1.91	31.73
ENST00000551369.5	ENSG00000076067.11	552	366.02	6.87	0.32	0.22	3.65
ENST00000552228.1	ENSG00000076067.11	495	309.08	31.11	1.70	1.18	19.60
ENST00000552247.6	ENSG00000076067.11	1471	1284.89	223.51	2.94	2.04	33.88
ENST00000552916.5	ENSG00000076067.11	1633	1446.89	39.48	0.46	0.32	5.31
ENST00000379441.7	ENSG00000076108.11	8831	8644.89	581.26	1.13	0.79	1.88
ENST00000546695.5	ENSG00000076108.11	722	535.93	1.43	0.05	0.03	0.07
ENST00000547453.1	ENSG00000076108.11	484	298.10	0.00	0.00	0.00	0.00
ENST00000547647.1	ENSG00000076108.11	570	384.01	243.00	10.68	7.43	17.69
ENST00000547650.1	ENSG00000076108.11	614	427.98	0.00	0.00	0.00	0.00
ENST00000548578.1	ENSG00000076108.11	1002	815.89	54.76	1.13	0.79	1.88
ENST00000549327.1	ENSG00000076108.11	421	235.26	5.02	0.36	0.25	0.60
ENST00000549506.5	ENSG00000076108.11	577	391.00	169.98	7.34	5.11	12.16
ENST00000549763.1	ENSG00000076108.11	657	470.96	13.90	0.50	0.35	0.83
ENST00000549787.5	ENSG00000076108.11	2773	2586.89	0.00	0.00	0.00	0.00
ENST00000549884.5	ENSG00000076108.11	6050	5863.89	27.07	0.08	0.05	0.13
ENST00000550730.1	ENSG00000076108.11	515	329.06	0.00	0.00	0.00	0.00
ENST00000551759.1	ENSG00000076108.11	833	646.90	101.54	2.65	1.84	4.39
ENST00000551812.5	ENSG00000076108.11	8600	8413.89	14336.81	28.75	20.01	47.65
ENST00000551959.1	ENSG00000076108.11	483	297.10	0.00	0.00	0.00	0.00
ENST00000551996.1	ENSG00000076108.11	849	662.90	269.48	6.86	4.77	11.37
ENST00000553222.1	ENSG00000076108.11	681	494.95	24.11	0.82	0.57	1.36
ENST00000265562.4	ENSG00000076201.14	5244	5057.89	2719.30	9.07	6.31	65.02
ENST00000456221.5	ENSG00000076201.14	592	405.99	6.76	0.28	0.20	2.02
ENST00000462998.1	ENSG00000076201.14	260	78.95	0.00	0.00	0.00	0.00
ENST00000477276.2	ENSG00000076201.14	882	695.89	2.67	0.06	0.05	0.46
ENST00000495653.1	ENSG00000076201.14	676	489.95	92.56	3.19	2.22	22.85
ENST00000602307.5	ENSG00000076201.14	5119	4932.89	393.65	1.35	0.94	9.65
ENST00000231790.6	ENSG00000076242.14	2752	2565.89	3577.58	23.53	16.37	36.04
ENST00000413212.1	ENSG00000076242.14	684	497.94	146.50	4.96	3.45	7.61
ENST00000413740.1	ENSG00000076242.14	342	156.99	0.00	0.00	0.00	0.00
ENST00000429117.5	ENSG00000076242.14	562	376.01	0.00	0.00	0.00	0.00
ENST00000432299.5	ENSG00000076242.14	928	741.89	50.08	1.14	0.79	1.74
ENST00000435176.5	ENSG00000076242.14	2428	2241.89	2920.73	21.98	15.30	33.68
ENST00000441265.5	ENSG00000076242.14	917	730.89	0.00	0.00	0.00	0.00
ENST00000442249.5	ENSG00000076242.14	558	372.02	0.00	0.00	0.00	0.00
ENST00000447829.5	ENSG00000076242.14	608	421.98	0.00	0.00	0.00	0.00
ENST00000450420.5	ENSG00000076242.14	233	55.53	0.00	0.00	0.00	0.00
ENST00000454028.5	ENSG00000076242.14	570	384.01	2.36	0.10	0.07	0.16
ENST00000455445.6	ENSG00000076242.14	2296	2109.89	3.08	0.02	0.02	0.04
ENST00000456676.6	ENSG00000076242.14	2230	2043.89	245.68	2.03	1.41	3.11
ENST00000457004.5	ENSG00000076242.14	668	481.95	7.14	0.25	0.17	0.38
ENST00000458009.5	ENSG00000076242.14	660	473.95	2.89	0.10	0.07	0.16
ENST00000458205.6	ENSG00000076242.14	2608	2421.89	53.00	0.37	0.26	0.57
ENST00000466900.5	ENSG00000076242.14	555	369.02	0.00	0.00	0.00	0.00
ENST00000476172.5	ENSG00000076242.14	429	243.23	3.22	0.22	0.16	0.34
ENST00000485889.1	ENSG00000076242.14	566	380.01	13.78	0.61	0.43	0.94
ENST00000492474.5	ENSG00000076242.14	589	402.99	6.00	0.25	0.17	0.38
ENST00000536378.5	ENSG00000076242.14	2567	2380.89	0.00	0.00	0.00	0.00
ENST00000539477.5	ENSG00000076242.14	2366	2179.89	106.77	0.83	0.58	1.27
ENST00000616768.4	ENSG00000076242.14	721	534.93	281.21	8.87	6.17	13.59
ENST00000242576.6	ENSG00000076248.10	2071	1884.89	901.88	8.07	5.62	26.74
ENST00000336865.6	ENSG00000076248.10	2130	1943.89	2511.20	21.80	15.17	72.20
ENST00000446767.2	ENSG00000076248.10	2016	1829.89	0.00	0.00	0.00	0.00
ENST00000539287.5	ENSG00000076248.10	2234	2047.89	0.00	0.00	0.00	0.00
ENST00000540158.1	ENSG00000076248.10	498	312.08	5.93	0.32	0.22	1.06
ENST00000367749.3	ENSG00000076258.9	2252	2065.89	3468.23	28.33	19.71	85.92
ENST00000462992.1	ENSG00000076258.9	832	645.90	177.77	4.64	3.23	14.08
ENST00000475780.5	ENSG00000076258.9	719	532.93	0.00	0.00	0.00	0.00
ENST00000480136.1	ENSG00000076258.9	529	343.04	0.00	0.00	0.00	0.00
ENST00000497228.5	ENSG00000076258.9	537	351.03	0.00	0.00	0.00	0.00
ENST00000209884.4	ENSG00000076321.10	3421	3234.89	9094.76	47.44	33.02	37.57
ENST00000479505.5	ENSG00000076321.10	450	264.16	0.00	0.00	0.00	0.00
ENST00000483154.5	ENSG00000076321.10	921	734.89	6.98	0.16	0.11	0.13
ENST00000488983.1	ENSG00000076321.10	669	482.95	2194.60	76.68	53.36	60.72
ENST00000493170.1	ENSG00000076321.10	953	766.89	91.09	2.00	1.39	1.59
ENST00000168869.12	ENSG00000076344.15	2236	2049.89	320.39	2.64	1.84	77.39
ENST00000316163.9	ENSG00000076344.15	2376	2189.89	70.65	0.54	0.38	15.98
ENST00000359740.6	ENSG00000076344.15	1371	1184.89	0.00	0.00	0.00	0.00
ENST00000397770.7	ENSG00000076344.15	2390	2203.89	0.00	0.00	0.00	0.00
ENST00000472466.1	ENSG00000076344.15	361	175.70	0.00	0.00	0.00	0.00
ENST00000477143.5	ENSG00000076344.15	4294	4107.89	28.17	0.12	0.08	3.40
ENST00000481672.5	ENSG00000076344.15	772	585.91	0.00	0.00	0.00	0.00
ENST00000493449.5	ENSG00000076344.15	2104	1917.89	12.54	0.11	0.08	3.24
ENST00000578217.1	ENSG00000076351.12	596	409.99	0.00	0.00	0.00	0.00
ENST00000581516.1	ENSG00000076351.12	844	657.90	0.00	0.00	0.00	0.00
ENST00000582590.1	ENSG00000076351.12	1435	1248.89	580.34	7.84	5.46	50.72
ENST00000582735.1	ENSG00000076351.12	574	388.00	6.37	0.28	0.19	1.79
ENST00000584426.1	ENSG00000076351.12	564	378.01	0.00	0.00	0.00	0.00
ENST00000584995.5	ENSG00000076351.12	1030	843.89	58.26	1.17	0.81	7.54
ENST00000612814.4	ENSG00000076351.12	6376	6189.89	352.21	0.96	0.67	6.21
ENST00000618626.1	ENSG00000076351.12	5363	5176.89	29.16	0.10	0.07	0.61
ENST00000619923.1	ENSG00000076351.12	528	342.04	103.84	5.12	3.57	33.13
ENST00000367033.3	ENSG00000076356.6	11444	11257.89	2583.06	3.87	2.69	83.00
ENST00000460870.1	ENSG00000076356.6	756	569.92	9.33	0.28	0.19	5.92
ENST00000463510.1	ENSG00000076356.6	498	312.08	8.89	0.48	0.33	10.31
ENST00000480053.1	ENSG00000076356.6	361	175.70	0.00	0.00	0.00	0.00
ENST00000483048.1	ENSG00000076356.6	2860	2673.89	5.72	0.04	0.03	0.77
ENST00000486969.1	ENSG00000076356.6	939	752.89	0.00	0.00	0.00	0.00
ENST00000321765.9	ENSG00000076382.16	4040	3853.89	2050.83	8.98	6.25	23.39
ENST00000378976.5	ENSG00000076382.16	755	568.92	15.15	0.45	0.31	1.17
ENST00000536674.2	ENSG00000076382.16	870	683.89	17.48	0.43	0.30	1.12
ENST00000577259.1	ENSG00000076382.16	651	464.96	19.00	0.69	0.48	1.80
ENST00000578230.5	ENSG00000076382.16	335	150.13	0.00	0.00	0.00	0.00
ENST00000578479.1	ENSG00000076382.16	904	717.89	314.42	7.39	5.14	19.25
ENST00000580083.6	ENSG00000076382.16	978	791.89	0.00	0.00	0.00	0.00
ENST00000580377.2	ENSG00000076382.16	547	361.02	95.00	4.44	3.09	11.57
ENST00000580406.1	ENSG00000076382.16	937	750.89	6.24	0.14	0.10	0.37
ENST00000580567.6	ENSG00000076382.16	899	712.89	274.76	6.50	4.53	16.94
ENST00000580676.1	ENSG00000076382.16	1023	836.89	64.47	1.30	0.90	3.39
ENST00000580682.5	ENSG00000076382.16	635	448.97	19.39	0.73	0.51	1.90
ENST00000581133.5	ENSG00000076382.16	743	556.92	61.76	1.87	1.30	4.87
ENST00000582076.1	ENSG00000076382.16	719	532.93	0.00	0.00	0.00	0.00
ENST00000582175.1	ENSG00000076382.16	657	470.96	152.51	5.46	3.80	14.23
ENST00000584206.1	ENSG00000076382.16	715	528.93	0.00	0.00	0.00	0.00
ENST00000261739.8	ENSG00000076513.16	4148	3961.89	2929.38	12.48	8.68	26.67
ENST00000546476.1	ENSG00000076513.16	896	709.89	91.13	2.17	1.51	4.63
ENST00000547419.6	ENSG00000076513.16	640	453.96	191.41	7.12	4.95	15.21
ENST00000547639.5	ENSG00000076513.16	904	717.89	233.33	5.48	3.82	11.72
ENST00000549826.1	ENSG00000076513.16	1033	846.89	90.23	1.80	1.25	3.84
ENST00000550404.1	ENSG00000076513.16	2350	2163.89	17.93	0.14	0.10	0.30
ENST00000551491.1	ENSG00000076513.16	561	375.01	18.72	0.84	0.59	1.80
ENST00000553025.5	ENSG00000076513.16	1455	1268.89	76.81	1.02	0.71	2.18
ENST00000553246.1	ENSG00000076513.16	762	575.92	26.59	0.78	0.54	1.66
ENST00000553251.5	ENSG00000076513.16	3315	3128.89	2774.12	14.96	10.41	31.98
ENST00000379096.9	ENSG00000076554.15	4041	3854.89	31.89	0.14	0.10	0.10
ENST00000379097.7	ENSG00000076554.15	2563	2376.89	1188.69	8.44	5.87	6.29
ENST00000448733.3	ENSG00000076554.15	4339	4152.89	6.44	0.03	0.02	0.02
ENST00000517427.5	ENSG00000076554.15	2596	2409.89	0.00	0.00	0.00	0.00
ENST00000517445.5	ENSG00000076554.15	461	275.14	0.00	0.00	0.00	0.00
ENST00000517462.6	ENSG00000076554.15	2702	2515.89	0.00	0.00	0.00	0.00
ENST00000518500.1	ENSG00000076554.15	460	274.14	140.67	8.66	6.03	6.45
ENST00000518517.5	ENSG00000076554.15	584	398.00	3.49	0.15	0.10	0.11
ENST00000518937.5	ENSG00000076554.15	2856	2669.89	2828.81	17.88	12.44	13.32
ENST00000519250.5	ENSG00000076554.15	585	399.00	0.00	0.00	0.00	0.00
ENST00000519303.6	ENSG00000076554.15	1594	1407.89	11.10	0.13	0.09	0.10
ENST00000520035.5	ENSG00000076554.15	462	276.14	0.00	0.00	0.00	0.00
ENST00000520527.5	ENSG00000076554.15	2638	2451.89	0.00	0.00	0.00	0.00
ENST00000520741.1	ENSG00000076554.15	430	244.22	0.00	0.00	0.00	0.00
ENST00000520795.5	ENSG00000076554.15	445	259.18	9.15	0.60	0.41	0.44
ENST00000520877.5	ENSG00000076554.15	576	390.00	0.00	0.00	0.00	0.00
ENST00000521241.6	ENSG00000076554.15	723	536.93	1.46	0.05	0.03	0.03
ENST00000521354.5	ENSG00000076554.15	785	598.91	6.30	0.18	0.12	0.13
ENST00000521561.1	ENSG00000076554.15	570	384.01	0.00	0.00	0.00	0.00
ENST00000521618.1	ENSG00000076554.15	580	394.00	78.36	3.36	2.34	2.50
ENST00000522364.5	ENSG00000076554.15	716	529.93	86.90	2.77	1.93	2.06
ENST00000523193.5	ENSG00000076554.15	877	690.89	279.35	6.82	4.75	5.08
ENST00000523319.6	ENSG00000076554.15	863	676.89	1872.06	46.67	32.48	34.76
ENST00000523395.5	ENSG00000076554.15	773	586.91	35.94	1.03	0.72	0.77
ENST00000523564.2	ENSG00000076554.15	480	294.10	0.00	0.00	0.00	0.00
ENST00000523753.5	ENSG00000076554.15	587	400.99	0.00	0.00	0.00	0.00
ENST00000523783.1	ENSG00000076554.15	548	362.02	0.00	0.00	0.00	0.00
ENST00000524194.5	ENSG00000076554.15	334	149.15	330.18	37.36	26.00	27.83
ENST00000602950.1	ENSG00000076554.15	340	155.02	0.00	0.00	0.00	0.00
ENST00000338432.11	ENSG00000076555.15	9360	9173.89	81.13	0.15	0.10	0.41
ENST00000377848.7	ENSG00000076555.15	9247	9060.89	1482.06	2.76	1.92	7.56
ENST00000377854.9	ENSG00000076555.15	6588	6401.89	2999.76	7.91	5.50	21.65
ENST00000396233.4	ENSG00000076555.15	1305	1118.89	149.13	2.25	1.57	6.16
ENST00000534852.1	ENSG00000076555.15	290	106.71	21.71	3.43	2.39	9.40
ENST00000536440.2	ENSG00000076555.15	959	772.89	50.46	1.10	0.77	3.02
ENST00000537279.1	ENSG00000076555.15	2379	2192.89	76.12	0.59	0.41	1.60
ENST00000537347.1	ENSG00000076555.15	1254	1067.89	52.07	0.82	0.57	2.25
ENST00000538526.5	ENSG00000076555.15	3654	3467.89	1895.10	9.22	6.42	25.25
ENST00000539864.1	ENSG00000076555.15	583	397.00	47.79	2.03	1.41	5.56
ENST00000542524.1	ENSG00000076555.15	835	648.90	0.00	0.00	0.00	0.00
ENST00000543080.1	ENSG00000076555.15	583	397.00	90.24	3.84	2.67	10.50
ENST00000544651.1	ENSG00000076555.15	358	172.74	6.62	0.65	0.45	1.77
ENST00000544726.2	ENSG00000076555.15	678	491.95	12.94	0.44	0.31	1.22
ENST00000546328.1	ENSG00000076555.15	500	314.07	24.87	1.34	0.93	3.66
ENST00000262395.9	ENSG00000076604.14	2923	2736.89	1732.46	10.68	7.43	36.70
ENST00000262396.10	ENSG00000076604.14	683	496.94	0.00	0.00	0.00	0.00
ENST00000394925.5	ENSG00000076604.14	702	515.94	7.12	0.23	0.16	0.80
ENST00000422344.5	ENSG00000076604.14	631	444.97	1.15	0.04	0.03	0.15
ENST00000444415.7	ENSG00000076604.14	1456	1269.89	698.16	9.28	6.46	31.87
ENST00000454852.6	ENSG00000076604.14	672	485.95	0.00	0.00	0.00	0.00
ENST00000461195.5	ENSG00000076604.14	787	600.91	26.55	0.75	0.52	2.56
ENST00000469529.6	ENSG00000076604.14	788	601.91	8.92	0.25	0.17	0.86
ENST00000473421.1	ENSG00000076604.14	585	399.00	0.00	0.00	0.00	0.00
ENST00000475329.5	ENSG00000076604.14	544	358.03	0.00	0.00	0.00	0.00
ENST00000478021.1	ENSG00000076604.14	718	531.93	0.00	0.00	0.00	0.00
ENST00000498540.2	ENSG00000076604.14	748	561.92	1.63	0.05	0.03	0.17
ENST00000578917.1	ENSG00000076604.14	484	298.10	0.00	0.00	0.00	0.00
ENST00000580073.1	ENSG00000076604.14	449	263.17	111.93	7.18	4.99	24.66
ENST00000584944.5	ENSG00000076604.14	825	638.90	24.54	0.65	0.45	2.23
ENST00000586813.5	ENSG00000076604.14	789	602.91	0.00	0.00	0.00	0.00
ENST00000618771.1	ENSG00000076604.14	543	357.03	0.00	0.00	0.00	0.00
ENST00000220597.4	ENSG00000076641.4	10744	10557.89	2219.95	3.55	2.47	13.74
ENST00000519326.1	ENSG00000076641.4	364	178.66	0.00	0.00	0.00	0.00
ENST00000522811.1	ENSG00000076641.4	315	130.65	11.16	1.44	1.00	5.58
ENST00000523463.1	ENSG00000076641.4	876	689.89	851.71	20.83	14.50	80.68
ENST00000170564.6	ENSG00000076650.6	3492	3305.89	1112.11	5.68	3.95	38.48
ENST00000590062.1	ENSG00000076650.6	513	327.06	169.30	8.74	6.08	59.21
ENST00000592165.1	ENSG00000076650.6	1584	1397.89	2.42	0.03	0.02	0.20
ENST00000592262.1	ENSG00000076650.6	1978	1791.89	33.17	0.31	0.22	2.12
ENST00000160262.9	ENSG00000076662.9	1934	1747.89	457.82	4.42	3.08	9.42
ENST00000585439.1	ENSG00000076662.9	1099	912.89	0.00	0.00	0.00	0.00
ENST00000587992.1	ENSG00000076662.9	2491	2304.89	1165.96	8.54	5.94	18.19
ENST00000589249.1	ENSG00000076662.9	564	378.01	0.00	0.00	0.00	0.00
ENST00000589261.5	ENSG00000076662.9	2024	1837.89	15.32	0.14	0.10	0.30
ENST00000589580.1	ENSG00000076662.9	582	396.00	0.00	0.00	0.00	0.00
ENST00000589900.5	ENSG00000076662.9	2057	1870.89	0.00	0.00	0.00	0.00
ENST00000590569.1	ENSG00000076662.9	584	398.00	0.00	0.00	0.00	0.00
ENST00000592439.1	ENSG00000076662.9	905	718.89	845.33	19.84	13.81	42.29
ENST00000592945.1	ENSG00000076662.9	658	471.96	391.08	13.98	9.73	29.80
ENST00000343289.9	ENSG00000076685.18	3435	3248.89	127.16	0.66	0.46	1.19
ENST00000369857.8	ENSG00000076685.18	2625	2438.89	2175.94	15.06	10.48	27.09
ENST00000404739.7	ENSG00000076685.18	3365	3178.89	1183.95	6.28	4.37	11.31
ENST00000421281.1	ENSG00000076685.18	440	254.19	322.09	21.38	14.88	38.48
ENST00000452156.5	ENSG00000076685.18	856	669.90	109.61	2.76	1.92	4.97
ENST00000458345.5	ENSG00000076685.18	597	410.99	1.77	0.07	0.05	0.13
ENST00000461461.5	ENSG00000076685.18	902	715.89	115.08	2.71	1.89	4.88
ENST00000467380.1	ENSG00000076685.18	427	241.23	7.00	0.49	0.34	0.88
ENST00000469228.1	ENSG00000076685.18	495	309.08	26.42	1.44	1.00	2.60
ENST00000470228.5	ENSG00000076685.18	891	704.89	76.98	1.84	1.28	3.32
ENST00000470299.1	ENSG00000076685.18	249	69.18	6.32	1.54	1.07	2.77
ENST00000481549.1	ENSG00000076685.18	421	235.26	17.37	1.25	0.87	2.24
ENST00000487810.5	ENSG00000076685.18	669	482.95	0.00	0.00	0.00	0.00
ENST00000552185.5	ENSG00000076685.18	642	455.96	2.09	0.08	0.05	0.14
ENST00000264036.5	ENSG00000076706.15	3313	3126.89	731.75	3.95	2.75	41.45
ENST00000524940.5	ENSG00000076706.15	206	34.58	1.12	0.55	0.38	5.76
ENST00000525555.5	ENSG00000076706.15	567	381.01	0.00	0.00	0.00	0.00
ENST00000525586.5	ENSG00000076706.15	4865	4678.89	56.51	0.20	0.14	2.14
ENST00000526190.5	ENSG00000076706.15	555	369.02	6.84	0.31	0.22	3.28
ENST00000526992.1	ENSG00000076706.15	574	388.00	0.00	0.00	0.00	0.00
ENST00000528502.5	ENSG00000076706.15	478	292.11	0.00	0.00	0.00	0.00
ENST00000528533.5	ENSG00000076706.15	3164	2977.89	645.76	3.66	2.55	38.41
ENST00000528976.1	ENSG00000076706.15	722	535.93	0.00	0.00	0.00	0.00
ENST00000529257.5	ENSG00000076706.15	563	377.01	0.00	0.00	0.00	0.00
ENST00000529295.5	ENSG00000076706.15	757	570.92	0.00	0.00	0.00	0.00
ENST00000529686.5	ENSG00000076706.15	563	377.01	0.00	0.00	0.00	0.00
ENST00000530006.5	ENSG00000076706.15	562	376.01	19.02	0.85	0.59	8.96
ENST00000530144.6	ENSG00000076706.15	909	722.89	0.00	0.00	0.00	0.00
ENST00000530706.5	ENSG00000076706.15	541	355.03	0.00	0.00	0.00	0.00
ENST00000530937.5	ENSG00000076706.15	588	401.99	0.00	0.00	0.00	0.00
ENST00000534522.5	ENSG00000076706.15	569	383.01	0.00	0.00	0.00	0.00
ENST00000616240.1	ENSG00000076706.15	63	0.00	0.00	0.00	0.00	0.00
ENST00000370828.3	ENSG00000076716.8	4960	4773.89	17013.00	60.14	41.85	100.00
ENST00000370839.7	ENSG00000076770.14	1575	1388.89	197.48	2.40	1.67	13.18
ENST00000370844.5	ENSG00000076770.14	1643	1456.89	65.63	0.76	0.53	4.17
ENST00000370849.7	ENSG00000076770.14	1444	1257.89	151.51	2.03	1.41	11.16
ENST00000370853.7	ENSG00000076770.14	2661	2474.89	306.00	2.09	1.45	11.46
ENST00000370857.7	ENSG00000076770.14	8760	8573.89	11.85	0.02	0.02	0.13
ENST00000394311.6	ENSG00000076770.14	11263	11076.89	0.00	0.00	0.00	0.00
ENST00000421707.1	ENSG00000076770.14	946	759.89	5.58	0.12	0.09	0.68
ENST00000436215.5	ENSG00000076770.14	891	704.89	359.77	8.61	5.99	47.30
ENST00000442191.5	ENSG00000076770.14	840	653.90	80.96	2.09	1.45	11.47
ENST00000465964.1	ENSG00000076770.14	400	214.36	0.00	0.00	0.00	0.00
ENST00000473364.1	ENSG00000076770.14	780	593.91	2.66	0.08	0.05	0.42
ENST00000538204.5	ENSG00000076770.14	11294	11107.89	3.56	0.01	0.00	0.03
ENST00000160298.8	ENSG00000076826.9	3889	3702.89	1.00	0.00	0.00	3.60
ENST00000446248.4	ENSG00000076826.9	4179	3992.89	0.00	0.00	0.00	0.00
ENST00000593434.1	ENSG00000076826.9	323	138.41	1.00	0.12	0.08	96.40
ENST00000595692.1	ENSG00000076826.9	1667	1480.89	0.00	0.00	0.00	0.00
ENST00000290101.8	ENSG00000076864.19	3584	3397.89	0.00	0.00	0.00	0.00
ENST00000317967.11	ENSG00000076864.19	600	413.99	0.00	0.00	0.00	0.00
ENST00000374757.7	ENSG00000076864.19	1328	1141.89	10.13	0.15	0.10	1.91
ENST00000374761.6	ENSG00000076864.19	3318	3131.89	0.00	0.00	0.00	0.00
ENST00000374763.6	ENSG00000076864.19	3334	3147.89	0.00	0.00	0.00	0.00
ENST00000374765.8	ENSG00000076864.19	3271	3084.89	0.00	0.00	0.00	0.00
ENST00000447293.5	ENSG00000076864.19	429	243.23	0.00	0.00	0.00	0.00
ENST00000464457.1	ENSG00000076864.19	409	223.31	0.00	0.00	0.00	0.00
ENST00000471600.6	ENSG00000076864.19	3238	3051.89	0.00	0.00	0.00	0.00
ENST00000482984.5	ENSG00000076864.19	331	146.21	0.00	0.00	0.00	0.00
ENST00000495204.5	ENSG00000076864.19	2489	2302.89	1010.42	7.40	5.15	94.64
ENST00000542643.6	ENSG00000076864.19	3426	3239.89	19.53	0.10	0.07	1.30
ENST00000611549.4	ENSG00000076864.19	4294	4107.89	40.92	0.17	0.12	2.15
ENST00000358368.4	ENSG00000076924.11	2667	2480.89	3554.60	24.18	16.83	85.22
ENST00000595288.5	ENSG00000076924.11	4555	4368.89	329.70	1.27	0.89	4.49
ENST00000596134.1	ENSG00000076924.11	543	357.03	8.29	0.39	0.27	1.38
ENST00000600230.1	ENSG00000076924.11	749	562.92	84.36	2.53	1.76	8.91
ENST00000337665.8	ENSG00000076928.17	3171	2984.89	877.72	4.96	3.45	6.60
ENST00000347545.8	ENSG00000076928.17	3091	2904.89	1.73	0.01	0.01	0.01
ENST00000354532.7	ENSG00000076928.17	3243	3056.89	0.00	0.00	0.00	0.00
ENST00000378152.8	ENSG00000076928.17	2986	2799.89	83.54	0.50	0.35	0.67
ENST00000593609.1	ENSG00000076928.17	576	390.00	426.80	18.47	12.85	24.55
ENST00000594044.1	ENSG00000076928.17	834	647.90	780.59	20.33	14.15	27.03
ENST00000594258.1	ENSG00000076928.17	919	732.89	389.01	8.96	6.23	11.91
ENST00000594417.1	ENSG00000076928.17	769	582.91	0.00	0.00	0.00	0.00
ENST00000594513.1	ENSG00000076928.17	325	140.36	0.00	0.00	0.00	0.00
ENST00000594521.5	ENSG00000076928.17	826	639.90	1.84	0.05	0.03	0.06
ENST00000595723.5	ENSG00000076928.17	872	685.89	0.00	0.00	0.00	0.00
ENST00000595770.1	ENSG00000076928.17	663	476.95	0.00	0.00	0.00	0.00
ENST00000595897.5	ENSG00000076928.17	2973	2786.89	646.21	3.91	2.72	5.20
ENST00000596957.1	ENSG00000076928.17	570	384.01	3.27	0.14	0.10	0.19
ENST00000598444.1	ENSG00000076928.17	425	239.24	24.00	1.69	1.18	2.25
ENST00000598587.1	ENSG00000076928.17	359	173.72	13.44	1.31	0.91	1.74
ENST00000598812.5	ENSG00000076928.17	588	401.99	2.18	0.09	0.06	0.12
ENST00000599589.5	ENSG00000076928.17	2636	2449.89	0.00	0.00	0.00	0.00
ENST00000599846.5	ENSG00000076928.17	3393	3206.89	0.00	0.00	0.00	0.00
ENST00000600274.5	ENSG00000076928.17	3439	3252.89	355.10	1.84	1.28	2.45
ENST00000600387.5	ENSG00000076928.17	2272	2085.89	17.33	0.14	0.10	0.19
ENST00000600517.1	ENSG00000076928.17	428	242.23	2.40	0.17	0.12	0.22
ENST00000617585.1	ENSG00000076928.17	737	550.92	412.84	12.65	8.80	16.81
ENST00000221283.9	ENSG00000076944.15	1876	1689.89	174.44	1.74	1.21	23.26
ENST00000414284.6	ENSG00000076944.15	1859	1672.89	0.00	0.00	0.00	0.00
ENST00000441779.6	ENSG00000076944.15	1914	1727.89	43.92	0.43	0.30	5.73
ENST00000593535.5	ENSG00000076944.15	549	363.02	1.49	0.07	0.05	0.92
ENST00000593854.5	ENSG00000076944.15	704	517.94	4.32	0.14	0.10	1.88
ENST00000594221.5	ENSG00000076944.15	747	560.92	8.12	0.24	0.17	3.26
ENST00000595181.5	ENSG00000076944.15	632	445.97	0.00	0.00	0.00	0.00
ENST00000595800.1	ENSG00000076944.15	1974	1787.89	37.58	0.35	0.25	4.74
ENST00000595861.1	ENSG00000076944.15	430	244.22	1.47	0.10	0.07	1.36
ENST00000595950.5	ENSG00000076944.15	552	366.02	0.00	0.00	0.00	0.00
ENST00000597068.5	ENSG00000076944.15	1785	1598.89	12.82	0.14	0.09	1.81
ENST00000597467.1	ENSG00000076944.15	821	634.90	5.00	0.13	0.09	1.77
ENST00000599278.1	ENSG00000076944.15	295	111.45	0.00	0.00	0.00	0.00
ENST00000599400.1	ENSG00000076944.15	811	624.90	6.81	0.18	0.13	2.46
ENST00000599558.1	ENSG00000076944.15	385	199.46	6.76	0.57	0.40	7.64
ENST00000599648.1	ENSG00000076944.15	472	286.12	14.51	0.86	0.60	11.43
ENST00000599737.5	ENSG00000076944.15	1523	1336.89	0.00	0.00	0.00	0.00
ENST00000599905.1	ENSG00000076944.15	589	402.99	0.00	0.00	0.00	0.00
ENST00000600702.5	ENSG00000076944.15	770	583.91	0.00	0.00	0.00	0.00
ENST00000601061.1	ENSG00000076944.15	706	519.94	44.76	1.45	1.01	19.40
ENST00000602355.1	ENSG00000076944.15	716	529.93	15.45	0.49	0.34	6.57
ENST00000612033.1	ENSG00000076944.15	1188	1001.89	34.55	0.58	0.40	7.77
ENST00000397979.3	ENSG00000076984.17	3361	3174.89	2508.06	13.33	9.28	71.16
ENST00000397981.7	ENSG00000076984.17	3430	3243.89	115.53	0.60	0.42	3.21
ENST00000397983.7	ENSG00000076984.17	3396	3209.89	350.22	1.84	1.28	9.83
ENST00000465324.1	ENSG00000076984.17	399	213.36	10.62	0.84	0.58	4.48
ENST00000468058.1	ENSG00000076984.17	1589	1402.89	9.11	0.11	0.08	0.58
ENST00000475022.1	ENSG00000076984.17	1519	1332.89	9.00	0.11	0.08	0.61
ENST00000494348.1	ENSG00000076984.17	724	537.93	60.46	1.90	1.32	10.12
ENST00000498118.1	ENSG00000076984.17	168	12.04	0.00	0.00	0.00	0.00
ENST00000168977.6	ENSG00000077009.13	1126	939.89	0.00	0.00	0.00	0.00
ENST00000593949.1	ENSG00000077009.13	869	682.89	0.00	0.00	0.00	0.00
ENST00000597889.1	ENSG00000077009.13	484	298.10	0.00	0.00	0.00	0.00
ENST00000599576.5	ENSG00000077009.13	691	504.94	0.00	0.00	0.00	0.00
ENST00000616156.4	ENSG00000077009.13	1139	952.89	0.00	0.00	0.00	0.00
ENST00000264057.6	ENSG00000077044.10	6297	6110.89	431.03	1.19	0.83	2.49
ENST00000409813.7	ENSG00000077044.10	6228	6041.89	3235.91	9.04	6.29	18.89
ENST00000427930.5	ENSG00000077044.10	482	296.10	0.00	0.00	0.00	0.00
ENST00000430834.1	ENSG00000077044.10	5379	5192.89	15.35	0.05	0.03	0.10
ENST00000442524.4	ENSG00000077044.10	625	438.97	0.00	0.00	0.00	0.00
ENST00000447484.5	ENSG00000077044.10	494	308.08	0.00	0.00	0.00	0.00
ENST00000465569.1	ENSG00000077044.10	322	137.44	71.39	8.77	6.10	18.32
ENST00000471764.1	ENSG00000077044.10	270	88.05	53.19	10.19	7.09	21.30
ENST00000472732.5	ENSG00000077044.10	506	320.07	0.00	0.00	0.00	0.00
ENST00000474488.1	ENSG00000077044.10	1355	1168.89	313.78	4.53	3.15	9.47
ENST00000480535.5	ENSG00000077044.10	453	267.16	62.65	3.96	2.75	8.27
ENST00000489613.1	ENSG00000077044.10	890	703.89	1.00	0.02	0.02	0.05
ENST00000490764.5	ENSG00000077044.10	2902	2715.89	1367.44	8.50	5.91	17.76
ENST00000495901.1	ENSG00000077044.10	535	349.03	33.25	1.61	1.12	3.36
ENST00000160373.7	ENSG00000077063.10	5970	5783.89	11737.96	34.25	23.83	26.94
ENST00000412853.1	ENSG00000077063.10	470	284.12	0.00	0.00	0.00	0.00
ENST00000416239.1	ENSG00000077063.10	530	344.04	54.45	2.67	1.86	2.10
ENST00000434890.5	ENSG00000077063.10	578	392.00	712.77	30.68	21.35	24.14
ENST00000435233.5	ENSG00000077063.10	580	394.00	10.93	0.47	0.33	0.37
ENST00000441556.5	ENSG00000077063.10	5517	5330.89	225.01	0.71	0.50	0.56
ENST00000445366.1	ENSG00000077063.10	760	573.92	1687.27	49.61	34.52	39.03
ENST00000446636.5	ENSG00000077063.10	4250	4063.89	0.00	0.00	0.00	0.00
ENST00000454375.5	ENSG00000077063.10	570	384.01	48.92	2.15	1.50	1.69
ENST00000467088.1	ENSG00000077063.10	576	390.00	70.56	3.05	2.12	2.40
ENST00000482124.1	ENSG00000077063.10	521	335.05	68.23	3.44	2.39	2.70
ENST00000487820.1	ENSG00000077063.10	379	193.51	1.02	0.09	0.06	0.07
ENST00000160382.9	ENSG00000077080.9	1537	1350.89	0.00	0.00	0.00	0.00
ENST00000461605.1	ENSG00000077080.9	444	258.18	0.00	0.00	0.00	0.00
ENST00000485601.5	ENSG00000077080.9	1078	891.89	0.00	0.00	0.00	0.00
ENST00000487125.1	ENSG00000077080.9	947	760.89	1.00	0.02	0.02	100.00
ENST00000487225.5	ENSG00000077080.9	790	603.91	0.00	0.00	0.00	0.00
ENST00000489904.1	ENSG00000077080.9	309	124.86	0.00	0.00	0.00	0.00
ENST00000330688.8	ENSG00000077092.18	3084	2897.89	2795.89	16.28	11.33	56.65
ENST00000383772.8	ENSG00000077092.18	1273	1086.89	148.35	2.30	1.60	8.01
ENST00000437042.6	ENSG00000077092.18	2775	2588.89	41.87	0.27	0.19	0.95
ENST00000458646.1	ENSG00000077092.18	2590	2403.89	347.12	2.44	1.70	8.48
ENST00000462272.5	ENSG00000077092.18	1258	1071.89	64.07	1.01	0.70	3.51
ENST00000479097.5	ENSG00000077092.18	1235	1048.89	322.51	5.19	3.61	18.05
ENST00000480001.5	ENSG00000077092.18	1191	1004.89	67.50	1.13	0.79	3.94
ENST00000489694.5	ENSG00000077092.18	574	388.00	2.70	0.12	0.08	0.41
ENST00000264331.8	ENSG00000077097.14	5358	5171.89	19139.67	62.45	43.46	49.19
ENST00000413971.5	ENSG00000077097.14	2049	1862.89	4.28	0.04	0.03	0.03
ENST00000424225.1	ENSG00000077097.14	3525	3338.89	317.82	1.61	1.12	1.27
ENST00000435706.6	ENSG00000077097.14	5389	5202.89	14786.05	47.96	33.37	37.78
ENST00000470132.1	ENSG00000077097.14	451	265.16	111.69	7.11	4.95	5.60
ENST00000475717.1	ENSG00000077097.14	540	354.03	0.00	0.00	0.00	0.00
ENST00000491510.1	ENSG00000077097.14	584	398.00	183.63	7.79	5.42	6.13
ENST00000583412.1	ENSG00000077097.14	67	0.00	0.00	0.00	0.00	0.00
ENST00000371142.8	ENSG00000077147.14	6141	5954.89	12126.20	34.36	23.91	71.06
ENST00000443638.1	ENSG00000077147.14	868	681.89	0.00	0.00	0.00	0.00
ENST00000464654.1	ENSG00000077147.14	658	471.96	0.00	0.00	0.00	0.00
ENST00000475401.1	ENSG00000077147.14	511	325.06	27.97	1.45	1.01	3.00
ENST00000485093.1	ENSG00000077147.14	407	221.32	146.70	11.19	7.78	23.13
ENST00000490192.1	ENSG00000077147.14	884	697.89	56.13	1.36	0.94	2.81
ENST00000189444.10	ENSG00000077150.18	3011	2824.89	745.02	4.45	3.10	40.80
ENST00000336486.5	ENSG00000077150.18	851	664.90	0.00	0.00	0.00	0.00
ENST00000369966.7	ENSG00000077150.18	3101	2914.89	519.09	3.01	2.09	27.55
ENST00000428099.5	ENSG00000077150.18	3416	3229.89	108.34	0.57	0.39	5.19
ENST00000467116.5	ENSG00000077150.18	1634	1447.89	14.72	0.17	0.12	1.57
ENST00000471698.5	ENSG00000077150.18	472	286.12	5.67	0.33	0.23	3.07
ENST00000473400.1	ENSG00000077150.18	570	384.01	54.15	2.38	1.66	21.82
ENST00000593908.5	ENSG00000077150.18	562	376.01	0.00	0.00	0.00	0.00
ENST00000601386.5	ENSG00000077150.18	585	399.00	0.00	0.00	0.00	0.00
ENST00000367274.8	ENSG00000077152.9	922	735.89	2312.64	53.03	36.90	94.17
ENST00000460852.1	ENSG00000077152.9	605	418.98	2.40	0.10	0.07	0.17
ENST00000487227.5	ENSG00000077152.9	885	698.89	131.97	3.19	2.22	5.66
ENST00000290419.9	ENSG00000077157.21	2227	2040.89	0.00	0.00	0.00	0.00
ENST00000356764.6	ENSG00000077157.21	1687	1500.89	7.03	0.08	0.05	0.29
ENST00000367269.2	ENSG00000077157.21	576	390.00	12.96	0.56	0.39	2.09
ENST00000391959.5	ENSG00000077157.21	15431	15244.89	1809.71	2.00	1.39	7.47
ENST00000434615.2	ENSG00000077157.21	380	194.50	19.65	1.71	1.19	6.36
ENST00000462074.1	ENSG00000077157.21	551	365.02	0.00	0.00	0.00	0.00
ENST00000464965.1	ENSG00000077157.21	382	196.48	0.00	0.00	0.00	0.00
ENST00000465284.5	ENSG00000077157.21	564	378.01	0.00	0.00	0.00	0.00
ENST00000466273.6	ENSG00000077157.21	350	164.85	35.93	3.68	2.56	13.71
ENST00000466968.1	ENSG00000077157.21	635	448.97	35.05	1.32	0.92	4.91
ENST00000476364.5	ENSG00000077157.21	1681	1494.89	0.00	0.00	0.00	0.00
ENST00000480184.5	ENSG00000077157.21	1808	1621.89	49.40	0.51	0.36	1.92
ENST00000488330.1	ENSG00000077157.21	728	541.93	28.31	0.88	0.61	3.29
ENST00000491336.5	ENSG00000077157.21	2046	1859.89	1342.57	12.18	8.48	45.41
ENST00000498070.5	ENSG00000077157.21	2181	1994.89	209.56	1.77	1.23	6.61
ENST00000608999.5	ENSG00000077157.21	15248	15061.89	511.54	0.57	0.40	2.14
ENST00000618451.1	ENSG00000077157.21	2333	2146.89	36.00	0.28	0.20	1.05
ENST00000634903.1	ENSG00000077157.21	878	691.89	52.24	1.27	0.89	4.75
ENST00000264065.11	ENSG00000077232.16	20129	19942.89	3306.12	2.80	1.95	1.56
ENST00000418559.5	ENSG00000077232.16	2988	2801.89	9960.70	59.99	41.75	33.42
ENST00000444005.1	ENSG00000077232.16	605	418.98	876.00	35.28	24.55	19.65
ENST00000459930.1	ENSG00000077232.16	424	238.24	284.53	20.15	14.02	11.23
ENST00000469118.5	ENSG00000077232.16	545	359.03	15.27	0.72	0.50	0.40
ENST00000491074.5	ENSG00000077232.16	3962	3775.89	7771.84	34.73	24.17	19.35
ENST00000494462.1	ENSG00000077232.16	673	486.95	171.80	5.95	4.14	3.32
ENST00000537515.5	ENSG00000077232.16	1669	1482.89	0.00	0.00	0.00	0.00
ENST00000613960.1	ENSG00000077232.16	1010	823.89	405.31	8.30	5.78	4.62
ENST00000616986.4	ENSG00000077232.16	5783	5596.89	3843.43	11.59	8.06	6.46
ENST00000356183.8	ENSG00000077235.17	7018	6831.89	12178.28	30.08	20.93	41.36
ENST00000561623.5	ENSG00000077235.17	7015	6828.89	3994.60	9.87	6.87	13.57
ENST00000562609.2	ENSG00000077235.17	2824	2637.89	91.36	0.58	0.41	0.80
ENST00000564664.5	ENSG00000077235.17	933	746.89	20.62	0.47	0.32	0.64
ENST00000564747.1	ENSG00000077235.17	2798	2611.89	64.30	0.42	0.29	0.57
ENST00000566779.1	ENSG00000077235.17	645	458.96	236.83	8.71	6.06	11.97
ENST00000567806.1	ENSG00000077235.17	584	398.00	0.00	0.00	0.00	0.00
ENST00000567843.1	ENSG00000077235.17	474	288.11	0.00	0.00	0.00	0.00
ENST00000568569.1	ENSG00000077235.17	540	354.03	272.04	12.97	9.02	17.83
ENST00000569394.5	ENSG00000077235.17	566	380.01	118.00	5.24	3.65	7.21
ENST00000569653.1	ENSG00000077235.17	897	710.89	0.00	0.00	0.00	0.00
ENST00000570129.1	ENSG00000077235.17	505	319.07	0.00	0.00	0.00	0.00
ENST00000571886.1	ENSG00000077235.17	721	534.93	139.21	4.39	3.06	6.04
ENST00000170630.6	ENSG00000077238.13	3380	3193.89	0.00	0.00	0.00	0.00
ENST00000395762.6	ENSG00000077238.13	3685	3498.89	21.58	0.10	0.07	0.25
ENST00000543915.6	ENSG00000077238.13	3539	3352.89	26.50	0.13	0.09	0.32
ENST00000561742.5	ENSG00000077238.13	379	193.51	1.00	0.09	0.06	0.21
ENST00000561946.5	ENSG00000077238.13	611	424.98	490.92	19.49	13.57	47.42
ENST00000562142.5	ENSG00000077238.13	518	332.05	1.19	0.06	0.04	0.15
ENST00000562968.1	ENSG00000077238.13	531	345.04	1.00	0.05	0.03	0.12
ENST00000563002.5	ENSG00000077238.13	541	355.03	0.00	0.00	0.00	0.00
ENST00000563787.1	ENSG00000077238.13	701	514.94	0.00	0.00	0.00	0.00
ENST00000563886.1	ENSG00000077238.13	734	547.93	9.06	0.28	0.19	0.68
ENST00000563926.5	ENSG00000077238.13	594	407.99	0.00	0.00	0.00	0.00
ENST00000565179.5	ENSG00000077238.13	579	393.00	0.00	0.00	0.00	0.00
ENST00000565352.1	ENSG00000077238.13	424	238.24	0.00	0.00	0.00	0.00
ENST00000565696.1	ENSG00000077238.13	533	347.04	269.59	13.11	9.12	31.89
ENST00000565915.5	ENSG00000077238.13	541	355.03	0.00	0.00	0.00	0.00
ENST00000566117.5	ENSG00000077238.13	529	343.04	21.75	1.07	0.74	2.60
ENST00000566318.5	ENSG00000077238.13	688	501.94	57.56	1.94	1.35	4.71
ENST00000568746.5	ENSG00000077238.13	2900	2713.89	769.86	4.79	3.33	11.65
ENST00000628578.1	ENSG00000077238.13	201	31.07	0.00	0.00	0.00	0.00
ENST00000357428.5	ENSG00000077254.14	4155	3968.89	2158.37	9.18	6.39	17.92
ENST00000370792.7	ENSG00000077254.14	2917	2730.89	720.05	4.45	3.10	8.69
ENST00000370793.5	ENSG00000077254.14	4502	4315.89	0.00	0.00	0.00	0.00
ENST00000370794.7	ENSG00000077254.14	4327	4140.89	2928.27	11.93	8.30	23.30
ENST00000461986.5	ENSG00000077254.14	954	767.89	45.55	1.00	0.70	1.96
ENST00000462192.1	ENSG00000077254.14	637	450.97	12.13	0.45	0.32	0.89
ENST00000472462.1	ENSG00000077254.14	457	271.15	26.63	1.66	1.15	3.24
ENST00000477949.1	ENSG00000077254.14	663	476.95	34.74	1.23	0.86	2.40
ENST00000481579.5	ENSG00000077254.14	2866	2679.89	19.17	0.12	0.08	0.24
ENST00000498328.1	ENSG00000077254.14	625	438.97	25.95	1.00	0.69	1.95
ENST00000524536.5	ENSG00000077254.14	949	762.89	401.96	8.89	6.19	17.36
ENST00000524778.1	ENSG00000077254.14	389	203.43	20.95	1.74	1.21	3.39
ENST00000525113.5	ENSG00000077254.14	497	311.08	5.41	0.29	0.20	0.57
ENST00000527390.1	ENSG00000077254.14	661	474.95	0.00	0.00	0.00	0.00
ENST00000528150.1	ENSG00000077254.14	500	314.07	78.26	4.21	2.93	8.21
ENST00000530709.5	ENSG00000077254.14	549	363.02	0.00	0.00	0.00	0.00
ENST00000531637.5	ENSG00000077254.14	384	198.47	40.64	3.46	2.40	6.75
ENST00000533928.1	ENSG00000077254.14	606	419.98	39.90	1.60	1.12	3.13
ENST00000262836.6	ENSG00000077264.14	2178	1991.89	9.88	0.08	0.06	20.52
ENST00000360648.8	ENSG00000077264.14	2241	2054.89	0.00	0.00	0.00	0.00
ENST00000372007.9	ENSG00000077264.14	8940	8753.89	0.00	0.00	0.00	0.00
ENST00000372010.5	ENSG00000077264.14	2606	2419.89	5.65	0.04	0.03	9.66
ENST00000417227.5	ENSG00000077264.14	2196	2009.89	0.00	0.00	0.00	0.00
ENST00000425146.5	ENSG00000077264.14	2477	2290.89	26.46	0.19	0.14	47.76
ENST00000429193.5	ENSG00000077264.14	573	387.00	0.00	0.00	0.00	0.00
ENST00000446737.5	ENSG00000077264.14	2550	2363.89	0.00	0.00	0.00	0.00
ENST00000484442.5	ENSG00000077264.14	710	523.93	0.00	0.00	0.00	0.00
ENST00000487802.1	ENSG00000077264.14	561	375.01	2.00	0.09	0.06	22.05
ENST00000518291.5	ENSG00000077264.14	2098	1911.89	0.00	0.00	0.00	0.00
ENST00000519681.5	ENSG00000077264.14	2638	2451.89	0.00	0.00	0.00	0.00
ENST00000620137.3	ENSG00000077264.14	2130	1943.89	0.00	0.00	0.00	0.00
ENST00000324068.1	ENSG00000077274.8	3568	3381.89	268.00	1.34	0.93	100.00
ENST00000338081.8	ENSG00000077279.17	9402	9215.89	0.00	0.00	0.00	0.00
ENST00000356220.8	ENSG00000077279.17	3019	2832.89	0.00	0.00	0.00	0.00
ENST00000358070.9	ENSG00000077279.17	9405	9218.89	0.00	0.00	0.00	0.00
ENST00000371993.6	ENSG00000077279.17	9231	9044.89	0.00	0.00	0.00	0.00
ENST00000468911.1	ENSG00000077279.17	518	332.05	0.00	0.00	0.00	0.00
ENST00000488120.2	ENSG00000077279.17	2476	2289.89	4.95	0.04	0.03	43.85
ENST00000496551.2	ENSG00000077279.17	1320	1133.89	0.00	0.00	0.00	0.00
ENST00000635795.1	ENSG00000077279.17	9163	8976.89	18.77	0.04	0.02	42.43
ENST00000636035.1	ENSG00000077279.17	9269	9082.89	0.00	0.00	0.00	0.00
ENST00000636381.1	ENSG00000077279.17	602	415.98	0.28	0.01	0.01	13.73
ENST00000637453.1	ENSG00000077279.17	2275	2088.89	0.00	0.00	0.00	0.00
ENST00000637570.1	ENSG00000077279.17	6162	5975.89	0.00	0.00	0.00	0.00
ENST00000243563.7	ENSG00000077312.8	1621	1434.89	1013.14	11.92	8.29	18.21
ENST00000596860.1	ENSG00000077312.8	336	151.10	31.95	3.57	2.48	5.46
ENST00000597353.5	ENSG00000077312.8	538	352.03	0.00	0.00	0.00	0.00
ENST00000598452.1	ENSG00000077312.8	679	492.95	91.28	3.12	2.17	4.78
ENST00000598923.1	ENSG00000077312.8	952	765.89	300.70	6.63	4.61	10.13
ENST00000599362.5	ENSG00000077312.8	555	369.02	0.00	0.00	0.00	0.00
ENST00000599570.5	ENSG00000077312.8	925	738.89	3.53	0.08	0.06	0.12
ENST00000600456.1	ENSG00000077312.8	592	405.99	5.32	0.22	0.15	0.34
ENST00000601253.5	ENSG00000077312.8	519	333.05	5.14	0.26	0.18	0.40
ENST00000601393.1	ENSG00000077312.8	969	782.89	954.52	20.57	14.32	31.45
ENST00000601545.5	ENSG00000077312.8	695	508.94	574.42	19.05	13.25	29.12
ENST00000313311.10	ENSG00000077327.15	2421	2234.89	7.31	0.06	0.04	45.99
ENST00000376603.6	ENSG00000077327.15	2770	2583.89	0.00	0.00	0.00	0.00
ENST00000376624.7	ENSG00000077327.15	2605	2418.89	2.32	0.02	0.01	13.47
ENST00000435326.5	ENSG00000077327.15	853	666.90	1.73	0.04	0.03	36.39
ENST00000456231.6	ENSG00000077327.15	700	513.94	0.00	0.00	0.00	0.00
ENST00000487973.1	ENSG00000077327.15	557	371.02	0.00	0.00	0.00	0.00
ENST00000488555.5	ENSG00000077327.15	555	369.02	0.00	0.00	0.00	0.00
ENST00000490361.5	ENSG00000077327.15	875	688.89	0.00	0.00	0.00	0.00
ENST00000538630.2	ENSG00000077327.15	2376	2189.89	0.65	0.00	0.00	4.15
ENST00000221233.8	ENSG00000077348.8	1118	931.89	1091.95	19.77	13.76	85.16
ENST00000593523.1	ENSG00000077348.8	716	529.93	39.43	1.26	0.87	5.41
ENST00000593771.1	ENSG00000077348.8	404	218.34	1.27	0.10	0.07	0.42
ENST00000596905.1	ENSG00000077348.8	826	639.90	79.34	2.09	1.46	9.01
ENST00000602129.1	ENSG00000077348.8	354	168.79	0.00	0.00	0.00	0.00
ENST00000340296.8	ENSG00000077380.15	2589	2402.89	1323.15	9.29	6.47	4.63
ENST00000397119.7	ENSG00000077380.15	2604	2417.89	0.00	0.00	0.00	0.00
ENST00000409197.5	ENSG00000077380.15	2572	2385.89	9462.57	66.93	46.57	33.33
ENST00000409317.5	ENSG00000077380.15	2196	2009.89	0.00	0.00	0.00	0.00
ENST00000409453.5	ENSG00000077380.15	2552	2365.89	0.00	0.00	0.00	0.00
ENST00000409773.5	ENSG00000077380.15	2583	2396.89	15.35	0.11	0.08	0.05
ENST00000410079.7	ENSG00000077380.15	2159	1972.89	0.00	0.00	0.00	0.00
ENST00000411953.5	ENSG00000077380.15	582	396.00	0.00	0.00	0.00	0.00
ENST00000412370.5	ENSG00000077380.15	577	391.00	6.23	0.27	0.19	0.13
ENST00000422646.1	ENSG00000077380.15	564	378.01	50.52	2.26	1.57	1.12
ENST00000423910.5	ENSG00000077380.15	585	399.00	8.27	0.35	0.24	0.17
ENST00000425485.5	ENSG00000077380.15	622	435.97	845.58	32.73	22.78	16.30
ENST00000430778.5	ENSG00000077380.15	566	380.01	4.82	0.21	0.15	0.11
ENST00000435234.5	ENSG00000077380.15	1047	860.89	0.00	0.00	0.00	0.00
ENST00000438879.5	ENSG00000077380.15	808	621.90	0.00	0.00	0.00	0.00
ENST00000443458.5	ENSG00000077380.15	589	402.99	0.00	0.00	0.00	0.00
ENST00000445378.5	ENSG00000077380.15	566	380.01	8.61	0.38	0.27	0.19
ENST00000452242.5	ENSG00000077380.15	980	793.89	0.00	0.00	0.00	0.00
ENST00000456808.5	ENSG00000077380.15	741	554.92	3.24	0.10	0.07	0.05
ENST00000470286.1	ENSG00000077380.15	587	400.99	92.45	3.89	2.71	1.94
ENST00000471482.5	ENSG00000077380.15	581	395.00	47.27	2.02	1.41	1.01
ENST00000476551.1	ENSG00000077380.15	474	288.11	3.00	0.18	0.12	0.09
ENST00000479806.1	ENSG00000077380.15	1798	1611.89	6885.05	72.08	50.16	35.90
ENST00000482454.5	ENSG00000077380.15	2590	2403.89	153.49	1.08	0.75	0.54
ENST00000508530.5	ENSG00000077380.15	2494	2307.89	1217.75	8.90	6.20	4.43
ENST00000356785.4	ENSG00000077420.15	1513	1326.89	8.91	0.11	0.08	4.49
ENST00000376236.8	ENSG00000077420.15	2771	2584.89	346.09	2.26	1.57	89.60
ENST00000493857.1	ENSG00000077420.15	753	566.92	5.00	0.15	0.10	5.90
ENST00000310300.10	ENSG00000077454.15	2552	2365.89	1425.27	10.17	7.07	27.04
ENST00000467201.5	ENSG00000077454.15	4754	4567.89	43.48	0.16	0.11	0.43
ENST00000470184.1	ENSG00000077454.15	659	472.95	24.68	0.88	0.61	2.34
ENST00000476881.2	ENSG00000077454.15	1675	1488.89	311.63	3.53	2.46	9.40
ENST00000485554.5	ENSG00000077454.15	774	587.91	333.97	9.59	6.67	25.50
ENST00000485583.1	ENSG00000077454.15	571	385.01	235.58	10.33	7.19	27.47
ENST00000487697.1	ENSG00000077454.15	756	569.92	2.38	0.07	0.05	0.19
ENST00000490359.2	ENSG00000077454.15	540	354.03	25.65	1.22	0.85	3.25
ENST00000497245.2	ENSG00000077454.15	2014	1827.89	4.91	0.05	0.03	0.12
ENST00000498539.1	ENSG00000077454.15	819	632.90	60.17	1.60	1.12	4.27
ENST00000619071.4	ENSG00000077454.15	2098	1911.89	0.00	0.00	0.00	0.00
ENST00000358780.9	ENSG00000077458.12	3952	3765.89	360.86	1.62	1.13	6.45
ENST00000398187.6	ENSG00000077458.12	3823	3636.89	306.01	1.42	0.99	5.66
ENST00000535919.1	ENSG00000077458.12	451	265.16	43.01	2.74	1.90	10.92
ENST00000536839.1	ENSG00000077458.12	2546	2359.89	576.78	4.12	2.87	16.45
ENST00000537749.1	ENSG00000077458.12	754	567.92	33.33	0.99	0.69	3.95
ENST00000538047.5	ENSG00000077458.12	448	262.17	2.24	0.14	0.10	0.57
ENST00000538316.1	ENSG00000077458.12	585	399.00	0.00	0.00	0.00	0.00
ENST00000540054.5	ENSG00000077458.12	730	543.93	26.91	0.83	0.58	3.33
ENST00000541418.1	ENSG00000077458.12	553	367.02	0.00	0.00	0.00	0.00
ENST00000542135.5	ENSG00000077458.12	610	423.98	292.88	11.66	8.11	46.50
ENST00000543641.5	ENSG00000077458.12	1379	1192.89	0.00	0.00	0.00	0.00
ENST00000545654.5	ENSG00000077458.12	2001	1814.89	44.54	0.41	0.29	1.65
ENST00000545813.1	ENSG00000077458.12	625	438.97	29.44	1.13	0.79	4.51
ENST00000305232.10	ENSG00000077463.14	1506	1319.89	6.67	0.09	0.06	1.14
ENST00000337491.6	ENSG00000077463.14	1641	1454.89	50.33	0.58	0.41	7.83
ENST00000594279.5	ENSG00000077463.14	1507	1320.89	70.22	0.90	0.62	12.03
ENST00000594341.1	ENSG00000077463.14	371	185.58	33.81	3.07	2.14	41.23
ENST00000595670.5	ENSG00000077463.14	1057	870.89	10.96	0.21	0.15	2.85
ENST00000596119.5	ENSG00000077463.14	1537	1350.89	1.81	0.02	0.02	0.30
ENST00000596298.5	ENSG00000077463.14	717	530.93	12.02	0.38	0.27	5.12
ENST00000597896.5	ENSG00000077463.14	827	640.90	0.00	0.00	0.00	0.00
ENST00000599365.5	ENSG00000077463.14	1372	1185.89	0.00	0.00	0.00	0.00
ENST00000599394.1	ENSG00000077463.14	607	420.98	30.67	1.23	0.86	16.49
ENST00000600540.5	ENSG00000077463.14	1407	1220.89	0.00	0.00	0.00	0.00
ENST00000600938.5	ENSG00000077463.14	1473	1286.89	68.13	0.89	0.62	11.98
ENST00000601069.5	ENSG00000077463.14	1260	1073.89	0.00	0.00	0.00	0.00
ENST00000601488.5	ENSG00000077463.14	1361	1174.89	0.00	0.00	0.00	0.00
ENST00000601571.1	ENSG00000077463.14	716	529.93	2.40	0.08	0.05	1.02
ENST00000263321.5	ENSG00000077498.8	2485	2298.89	11964.48	87.83	61.12	86.83
ENST00000526139.1	ENSG00000077498.8	1446	1259.89	0.00	0.00	0.00	0.00
ENST00000528243.1	ENSG00000077498.8	530	344.04	271.54	13.32	9.27	13.17
ENST00000263681.6	ENSG00000077514.8	3821	3634.89	818.53	3.80	2.64	4.61
ENST00000524752.1	ENSG00000077514.8	710	523.93	9.02	0.29	0.20	0.35
ENST00000527458.5	ENSG00000077514.8	2122	1935.89	240.87	2.10	1.46	2.54
ENST00000528481.5	ENSG00000077514.8	513	327.06	556.07	28.69	19.97	34.77
ENST00000530163.1	ENSG00000077514.8	1055	868.89	216.14	4.20	2.92	5.09
ENST00000530511.5	ENSG00000077514.8	854	667.90	315.30	7.97	5.54	9.65
ENST00000531615.1	ENSG00000077514.8	544	358.03	560.70	26.43	18.39	32.03
ENST00000532497.5	ENSG00000077514.8	1700	1513.89	587.98	6.55	4.56	7.94
ENST00000532784.5	ENSG00000077514.8	575	389.00	57.39	2.49	1.73	3.02
ENST00000532954.1	ENSG00000077514.8	564	378.01	0.00	0.00	0.00	0.00
ENST00000366578.5	ENSG00000077522.12	4863	4676.89	193.32	0.70	0.49	52.88
ENST00000461367.1	ENSG00000077522.12	841	654.90	21.68	0.56	0.39	42.34
ENST00000492101.1	ENSG00000077522.12	341	156.01	0.00	0.00	0.00	0.00
ENST00000492634.5	ENSG00000077522.12	1632	1445.89	0.00	0.00	0.00	0.00
ENST00000494762.1	ENSG00000077522.12	453	267.16	1.00	0.06	0.04	4.79
ENST00000542672.5	ENSG00000077522.12	4906	4719.89	0.00	0.00	0.00	0.00
ENST00000546208.5	ENSG00000077522.12	5103	4916.89	0.00	0.00	0.00	0.00
ENST00000264202.7	ENSG00000077549.17	858	671.90	2026.27	50.89	35.41	27.33
ENST00000264203.7	ENSG00000077549.17	2068	1881.89	57.64	0.52	0.36	0.28
ENST00000375142.5	ENSG00000077549.17	1686	1499.89	210.68	2.37	1.65	1.27
ENST00000375144.5	ENSG00000077549.17	1568	1381.89	10658.70	130.16	90.58	69.91
ENST00000433834.5	ENSG00000077549.17	1462	1275.89	30.00	0.40	0.28	0.21
ENST00000457768.5	ENSG00000077549.17	432	246.22	0.00	0.00	0.00	0.00
ENST00000459967.6	ENSG00000077549.17	579	393.00	2.18	0.09	0.06	0.05
ENST00000482808.1	ENSG00000077549.17	660	473.95	49.51	1.76	1.23	0.95
ENST00000489607.5	ENSG00000077549.17	488	302.09	0.00	0.00	0.00	0.00
```
