## Supplemental Data 2 for "ProTECT – Prediction of T-cell Epitopes for Cancer Therapy": rsem.isoforms.results (part 2 of 14)

```
ENST00000366591.4	ENSG00000077585.13	803	616.91	143.93	3.94	2.74	2.25
ENST00000366592.7	ENSG00000077585.13	2042	1855.89	15865.05	144.26	100.39	82.60
ENST00000419162.5	ENSG00000077585.13	1107	920.89	73.88	1.35	0.94	0.78
ENST00000454895.2	ENSG00000077585.13	1104	917.89	1323.51	24.33	16.93	13.93
ENST00000477559.2	ENSG00000077585.13	329	144.26	6.59	0.77	0.54	0.44
ENST00000321955.8	ENSG00000077616.10	3035	2848.89	35.39	0.21	0.15	25.16
ENST00000375944.7	ENSG00000077616.10	1149	962.89	12.21	0.21	0.15	25.69
ENST00000524501.1	ENSG00000077616.10	2922	2735.89	4.55	0.03	0.02	3.37
ENST00000525171.5	ENSG00000077616.10	1613	1426.89	0.00	0.00	0.00	0.00
ENST00000525497.5	ENSG00000077616.10	730	543.93	0.00	0.00	0.00	0.00
ENST00000526637.1	ENSG00000077616.10	484	298.10	0.00	0.00	0.00	0.00
ENST00000527493.5	ENSG00000077616.10	2061	1874.89	13.39	0.12	0.08	14.47
ENST00000529090.5	ENSG00000077616.10	1504	1317.89	7.50	0.10	0.07	11.53
ENST00000532691.1	ENSG00000077616.10	1778	1591.89	9.06	0.10	0.07	11.53
ENST00000534061.5	ENSG00000077616.10	3600	3413.89	13.90	0.07	0.05	8.25
ENST00000226319.10	ENSG00000077684.15	5772	5585.89	0.00	0.00	0.00	0.00
ENST00000413543.6	ENSG00000077684.15	4012	3825.89	14.03	0.06	0.04	0.22
ENST00000452328.6	ENSG00000077684.15	5544	5357.89	129.91	0.41	0.28	1.48
ENST00000503785.5	ENSG00000077684.15	584	398.00	0.00	0.00	0.00	0.00
ENST00000504089.5	ENSG00000077684.15	567	381.01	1.37	0.06	0.04	0.22
ENST00000507833.5	ENSG00000077684.15	552	366.02	0.00	0.00	0.00	0.00
ENST00000508997.1	ENSG00000077684.15	504	318.07	0.00	0.00	0.00	0.00
ENST00000510308.5	ENSG00000077684.15	564	378.01	0.00	0.00	0.00	0.00
ENST00000511647.5	ENSG00000077684.15	3560	3373.89	36.08	0.18	0.13	0.65
ENST00000511925.5	ENSG00000077684.15	529	343.04	0.00	0.00	0.00	0.00
ENST00000512960.5	ENSG00000077684.15	3000	2813.89	29.16	0.17	0.12	0.63
ENST00000514740.1	ENSG00000077684.15	532	346.04	0.00	0.00	0.00	0.00
ENST00000610919.4	ENSG00000077684.15	5644	5457.89	8647.13	26.74	18.60	96.70
ENST00000611140.4	ENSG00000077684.15	5648	5461.89	8.50	0.03	0.02	0.10
ENST00000217909.7	ENSG00000077713.18	2783	2596.89	1871.97	12.16	8.47	60.65
ENST00000484058.1	ENSG00000077713.18	358	172.74	14.91	1.46	1.01	7.26
ENST00000488158.5	ENSG00000077713.18	2699	2512.89	601.27	4.04	2.81	20.13
ENST00000493093.5	ENSG00000077713.18	896	709.89	100.85	2.40	1.67	11.95
ENST00000346330.6	ENSG00000077721.15	718	531.93	11.58	0.37	0.26	0.13
ENST00000371558.6	ENSG00000077721.15	1874	1687.89	17790.58	177.87	123.77	63.28
ENST00000371569.6	ENSG00000077721.15	2643	2456.89	1246.58	8.56	5.96	3.05
ENST00000469205.2	ENSG00000077721.15	686	499.94	143.04	4.83	3.36	1.72
ENST00000625379.1	ENSG00000077721.15	704	517.94	98.93	3.22	2.24	1.15
ENST00000625938.2	ENSG00000077721.15	1381	1194.89	490.92	6.93	4.82	2.47
ENST00000628549.1	ENSG00000077721.15	934	747.89	420.18	9.48	6.60	3.37
ENST00000628734.1	ENSG00000077721.15	600	413.99	454.84	18.54	12.90	6.60
ENST00000629303.2	ENSG00000077721.15	557	371.02	0.00	0.00	0.00	0.00
ENST00000630695.2	ENSG00000077721.15	1771	1584.89	4815.36	51.27	35.68	18.24
ENST00000631185.2	ENSG00000077721.15	1435	1248.89	0.00	0.00	0.00	0.00
ENST00000326324.10	ENSG00000077782.19	3816	3629.89	0.00	0.00	0.00	0.00
ENST00000335922.9	ENSG00000077782.19	4157	3970.89	120.34	0.51	0.36	0.20
ENST00000341462.8	ENSG00000077782.19	6054	5867.89	94.26	0.27	0.19	0.11
ENST00000356207.9	ENSG00000077782.19	3824	3637.89	3689.80	17.12	11.91	6.86
ENST00000397090.4	ENSG00000077782.19	777	590.91	170.10	4.86	3.38	1.95
ENST00000397091.9	ENSG00000077782.19	5702	5515.89	0.00	0.00	0.00	0.00
ENST00000397103.5	ENSG00000077782.19	2953	2766.89	7349.10	44.82	31.19	17.96
ENST00000397108.8	ENSG00000077782.19	2870	2683.89	0.00	0.00	0.00	0.00
ENST00000397113.6	ENSG00000077782.19	3680	3493.89	8571.50	41.40	28.81	16.59
ENST00000413133.6	ENSG00000077782.19	587	400.99	11.44	0.48	0.34	0.19
ENST00000425967.7	ENSG00000077782.19	5375	5188.89	496.59	1.61	1.12	0.65
ENST00000434187.5	ENSG00000077782.19	529	343.04	3.81	0.19	0.13	0.08
ENST00000440174.1	ENSG00000077782.19	389	203.43	0.00	0.00	0.00	0.00
ENST00000447712.6	ENSG00000077782.19	5900	5713.89	0.00	0.00	0.00	0.00
ENST00000464163.1	ENSG00000077782.19	545	359.03	12.01	0.56	0.39	0.23
ENST00000466021.5	ENSG00000077782.19	823	636.90	126.22	3.34	2.33	1.34
ENST00000470826.5	ENSG00000077782.19	2281	2094.89	5.93	0.05	0.03	0.02
ENST00000474970.1	ENSG00000077782.19	764	577.92	158.90	4.64	3.23	1.86
ENST00000475621.1	ENSG00000077782.19	485	299.09	56.83	3.21	2.23	1.28
ENST00000480571.1	ENSG00000077782.19	442	256.19	0.00	0.00	0.00	0.00
ENST00000484370.5	ENSG00000077782.19	826	639.90	17.64	0.47	0.32	0.19
ENST00000487647.5	ENSG00000077782.19	1608	1421.89	0.00	0.00	0.00	0.00
ENST00000496296.5	ENSG00000077782.19	1898	1711.89	185.99	1.83	1.28	0.73
ENST00000496629.1	ENSG00000077782.19	584	398.00	0.00	0.00	0.00	0.00
ENST00000524528.1	ENSG00000077782.19	486	300.09	41.59	2.34	1.63	0.94
ENST00000525001.5	ENSG00000077782.19	1155	968.89	0.00	0.00	0.00	0.00
ENST00000526570.5	ENSG00000077782.19	5528	5341.89	125.91	0.40	0.28	0.16
ENST00000526688.1	ENSG00000077782.19	570	384.01	1.05	0.05	0.03	0.02
ENST00000526742.5	ENSG00000077782.19	657	470.96	0.00	0.00	0.00	0.00
ENST00000527114.5	ENSG00000077782.19	1499	1312.89	61.40	0.79	0.55	0.32
ENST00000527203.5	ENSG00000077782.19	556	370.02	0.00	0.00	0.00	0.00
ENST00000527745.3	ENSG00000077782.19	790	603.91	113.30	3.17	2.20	1.27
ENST00000529552.5	ENSG00000077782.19	688	501.94	0.00	0.00	0.00	0.00
ENST00000530568.5	ENSG00000077782.19	467	281.13	0.00	0.00	0.00	0.00
ENST00000530701.1	ENSG00000077782.19	276	93.59	0.00	0.00	0.00	0.00
ENST00000531196.5	ENSG00000077782.19	842	655.90	1733.81	44.61	31.04	17.87
ENST00000532386.5	ENSG00000077782.19	725	538.93	223.21	6.99	4.86	2.80
ENST00000532791.5	ENSG00000077782.19	5590	5403.89	2073.79	6.48	4.51	2.59
ENST00000533619.5	ENSG00000077782.19	540	354.03	1246.50	59.42	41.35	23.81
ENST00000533668.5	ENSG00000077782.19	571	385.01	0.00	0.00	0.00	0.00
ENST00000619564.3	ENSG00000077782.19	5482	5295.89	0.00	0.00	0.00	0.00
ENST00000252037.4	ENSG00000077800.11	1500	1313.89	0.00	0.00	0.00	0.00
ENST00000413573.6	ENSG00000077800.11	1507	1320.89	28.30	0.36	0.25	84.73
ENST00000429879.5	ENSG00000077800.11	1176	989.89	0.00	0.00	0.00	0.00
ENST00000431982.6	ENSG00000077800.11	1446	1259.89	0.00	0.00	0.00	0.00
ENST00000437013.2	ENSG00000077800.11	577	391.00	0.00	0.00	0.00	0.00
ENST00000442793.5	ENSG00000077800.11	778	591.91	0.00	0.00	0.00	0.00
ENST00000445032.5	ENSG00000077800.11	1933	1746.89	6.75	0.07	0.05	15.27
ENST00000357450.8	ENSG00000077935.16	4201	4014.89	513.91	2.16	1.50	28.83
ENST00000404354.3	ENSG00000077935.16	3636	3449.89	1090.36	5.33	3.71	71.17
ENST00000262722.11	ENSG00000077942.18	2251	2064.89	4683.35	38.27	26.63	72.25
ENST00000327858.10	ENSG00000077942.18	2896	2709.89	1328.03	8.27	5.75	15.61
ENST00000340923.9	ENSG00000077942.18	2348	2161.89	11.60	0.09	0.06	0.17
ENST00000402984.7	ENSG00000077942.18	2355	2168.89	0.00	0.00	0.00	0.00
ENST00000411478.5	ENSG00000077942.18	568	382.01	0.00	0.00	0.00	0.00
ENST00000437711.1	ENSG00000077942.18	753	566.92	3.16	0.09	0.07	0.18
ENST00000439835.1	ENSG00000077942.18	572	386.00	0.00	0.00	0.00	0.00
ENST00000442170.6	ENSG00000077942.18	2531	2344.89	29.52	0.21	0.15	0.40
ENST00000445110.5	ENSG00000077942.18	512	326.06	0.00	0.00	0.00	0.00
ENST00000450975.1	ENSG00000077942.18	459	273.14	0.00	0.00	0.00	0.00
ENST00000451475.5	ENSG00000077942.18	544	358.03	0.00	0.00	0.00	0.00
ENST00000454279.5	ENSG00000077942.18	565	379.01	1.12	0.05	0.03	0.09
ENST00000455233.5	ENSG00000077942.18	671	484.95	0.00	0.00	0.00	0.00
ENST00000460300.2	ENSG00000077942.18	599	412.99	0.00	0.00	0.00	0.00
ENST00000460538.5	ENSG00000077942.18	543	357.03	16.43	0.78	0.54	1.47
ENST00000465578.1	ENSG00000077942.18	481	295.10	15.73	0.90	0.63	1.70
ENST00000476366.1	ENSG00000077942.18	872	685.89	0.00	0.00	0.00	0.00
ENST00000484531.1	ENSG00000077942.18	350	164.85	42.08	4.31	3.00	8.13
ENST00000378076.3	ENSG00000077943.7	6755	6568.89	273.00	0.70	0.49	87.34
ENST00000468882.1	ENSG00000077943.7	349	163.87	0.00	0.00	0.00	0.00
ENST00000477064.1	ENSG00000077943.7	850	663.90	4.00	0.10	0.07	12.66
ENST00000480798.1	ENSG00000077984.5	930	743.89	4400.00	99.81	69.46	100.00
ENST00000199940.10	ENSG00000078018.19	2241	2054.89	113.14	0.93	0.65	10.48
ENST00000360351.8	ENSG00000078018.19	9711	9524.89	178.27	0.32	0.22	3.56
ENST00000361559.8	ENSG00000078018.19	2038	1851.89	0.00	0.00	0.00	0.00
ENST00000392193.5	ENSG00000078018.19	614	427.98	0.00	0.00	0.00	0.00
ENST00000392194.5	ENSG00000078018.19	5303	5116.89	1842.76	6.08	4.23	68.58
ENST00000445941.5	ENSG00000078018.19	2019	1832.89	0.38	0.00	0.00	0.04
ENST00000447185.5	ENSG00000078018.19	5472	5285.89	39.43	0.13	0.09	1.42
ENST00000452717.1	ENSG00000078018.19	624	437.97	16.99	0.65	0.46	7.39
ENST00000461253.1	ENSG00000078018.19	555	369.02	8.72	0.40	0.28	4.50
ENST00000464007.1	ENSG00000078018.19	594	407.99	6.13	0.25	0.18	2.86
ENST00000471619.5	ENSG00000078018.19	967	780.89	0.00	0.00	0.00	0.00
ENST00000473543.1	ENSG00000078018.19	450	264.16	0.00	0.00	0.00	0.00
ENST00000475600.5	ENSG00000078018.19	989	802.89	0.00	0.00	0.00	0.00
ENST00000478233.1	ENSG00000078018.19	814	627.90	1.23	0.03	0.02	0.37
ENST00000481649.1	ENSG00000078018.19	414	228.29	0.95	0.07	0.05	0.79
ENST00000482864.5	ENSG00000078018.19	563	377.01	0.00	0.00	0.00	0.00
ENST00000324794.11	ENSG00000078043.15	4543	4356.89	11.54	0.04	0.03	0.10
ENST00000398654.7	ENSG00000078043.15	2043	1856.89	1377.18	12.52	8.71	28.83
ENST00000545673.5	ENSG00000078043.15	1590	1403.89	203.44	2.45	1.70	5.63
ENST00000585916.5	ENSG00000078043.15	11075	10888.89	315.77	0.49	0.34	1.13
ENST00000586170.1	ENSG00000078043.15	332	147.19	0.00	0.00	0.00	0.00
ENST00000586634.1	ENSG00000078043.15	585	399.00	2.00	0.08	0.06	0.19
ENST00000586953.1	ENSG00000078043.15	497	311.08	1.26	0.07	0.05	0.16
ENST00000587810.1	ENSG00000078043.15	447	261.17	0.00	0.00	0.00	0.00
ENST00000589819.1	ENSG00000078043.15	589	402.99	69.00	2.89	2.01	6.66
ENST00000589917.1	ENSG00000078043.15	561	375.01	45.21	2.03	1.42	4.69
ENST00000590127.5	ENSG00000078043.15	1838	1651.89	76.28	0.78	0.54	1.79
ENST00000590944.1	ENSG00000078043.15	404	218.34	0.00	0.00	0.00	0.00
ENST00000591865.1	ENSG00000078043.15	515	329.06	44.16	2.26	1.58	5.22
ENST00000592011.5	ENSG00000078043.15	1394	1207.89	1417.16	19.80	13.78	45.60
ENST00000592212.5	ENSG00000078043.15	2790	2603.89	0.00	0.00	0.00	0.00
ENST00000592221.5	ENSG00000078043.15	502	316.07	0.00	0.00	0.00	0.00
ENST00000325590.9	ENSG00000078053.16	3145	2958.89	114.36	0.65	0.45	69.25
ENST00000356264.6	ENSG00000078053.16	3418	3231.89	0.00	0.00	0.00	0.00
ENST00000441628.5	ENSG00000078053.16	1735	1548.89	0.00	0.00	0.00	0.00
ENST00000450124.1	ENSG00000078053.16	665	478.95	0.00	0.00	0.00	0.00
ENST00000460887.1	ENSG00000078053.16	430	244.22	0.00	0.00	0.00	0.00
ENST00000462072.1	ENSG00000078053.16	575	389.00	0.00	0.00	0.00	0.00
ENST00000467580.5	ENSG00000078053.16	866	679.89	0.00	0.00	0.00	0.00
ENST00000471913.5	ENSG00000078053.16	1778	1591.89	14.84	0.16	0.11	16.70
ENST00000475581.5	ENSG00000078053.16	544	358.03	2.81	0.13	0.09	14.05
ENST00000290277.10	ENSG00000078061.12	2504	2317.89	608.77	4.43	3.08	3.85
ENST00000377039.2	ENSG00000078061.12	1271	1084.89	676.35	10.52	7.32	9.14
ENST00000377045.8	ENSG00000078061.12	2458	2271.89	8828.03	65.57	45.63	56.96
ENST00000469505.1	ENSG00000078061.12	559	373.01	190.84	8.63	6.01	7.50
ENST00000470206.1	ENSG00000078061.12	646	459.96	0.00	0.00	0.00	0.00
ENST00000489496.1	ENSG00000078061.12	472	286.12	440.01	25.95	18.06	22.55
ENST00000265594.8	ENSG00000078070.12	2545	2358.89	3845.09	27.51	19.14	35.68
ENST00000464601.5	ENSG00000078070.12	759	572.92	263.20	7.75	5.39	10.06
ENST00000466650.5	ENSG00000078070.12	567	381.01	0.00	0.00	0.00	0.00
ENST00000473955.1	ENSG00000078070.12	222	46.63	107.58	38.93	27.09	50.51
ENST00000476176.5	ENSG00000078070.12	1906	1719.89	0.00	0.00	0.00	0.00
ENST00000486226.1	ENSG00000078070.12	581	395.00	18.41	0.79	0.55	1.02
ENST00000487634.5	ENSG00000078070.12	559	373.01	0.00	0.00	0.00	0.00
ENST00000489909.1	ENSG00000078070.12	458	272.14	7.52	0.47	0.32	0.60
ENST00000490284.5	ENSG00000078070.12	557	371.02	0.00	0.00	0.00	0.00
ENST00000492597.5	ENSG00000078070.12	2774	2587.89	15.87	0.10	0.07	0.13
ENST00000495767.5	ENSG00000078070.12	1860	1673.89	0.00	0.00	0.00	0.00
ENST00000497830.5	ENSG00000078070.12	2227	2040.89	24.56	0.20	0.14	0.26
ENST00000497959.5	ENSG00000078070.12	2874	2687.89	24.53	0.15	0.11	0.20
ENST00000610757.4	ENSG00000078070.12	2410	2223.89	0.00	0.00	0.00	0.00
ENST00000629669.2	ENSG00000078070.12	2316	2129.89	149.24	1.18	0.82	1.53
ENST00000265598.7	ENSG00000078081.7	3375	3188.89	155.59	0.82	0.57	13.68
ENST00000466939.1	ENSG00000078081.7	1453	1266.89	204.41	2.72	1.89	45.25
ENST00000470251.1	ENSG00000078081.7	829	642.90	0.00	0.00	0.00	0.00
ENST00000476015.1	ENSG00000078081.7	835	648.90	95.00	2.47	1.72	41.06
ENST00000486686.1	ENSG00000078081.7	469	283.12	0.00	0.00	0.00	0.00
ENST00000188790.8	ENSG00000078098.13	2780	2593.89	323.50	2.10	1.46	6.59
ENST00000422436.5	ENSG00000078098.13	1537	1350.89	722.43	9.02	6.28	28.24
ENST00000443424.5	ENSG00000078098.13	2598	2411.89	52.78	0.37	0.26	1.16
ENST00000447386.5	ENSG00000078098.13	578	392.00	0.00	0.00	0.00	0.00
ENST00000450031.2	ENSG00000078098.13	706	519.94	0.00	0.00	0.00	0.00
ENST00000461506.1	ENSG00000078098.13	452	266.16	144.13	9.14	6.36	28.60
ENST00000462608.5	ENSG00000078098.13	697	510.94	76.20	2.52	1.75	7.88
ENST00000465088.1	ENSG00000078098.13	488	302.09	36.07	2.02	1.40	6.31
ENST00000465424.1	ENSG00000078098.13	756	569.92	2.01	0.06	0.04	0.19
ENST00000480044.5	ENSG00000078098.13	2411	2224.89	95.09	0.72	0.50	2.26
ENST00000480838.1	ENSG00000078098.13	1366	1179.89	8.69	0.12	0.09	0.39
ENST00000493182.1	ENSG00000078098.13	562	376.01	0.00	0.00	0.00	0.00
ENST00000497414.1	ENSG00000078098.13	698	511.94	29.99	0.99	0.69	3.09
ENST00000627638.2	ENSG00000078098.13	2569	2382.89	691.01	4.89	3.41	15.31
ENST00000377119.5	ENSG00000078114.18	1599	1412.89	1.68	0.02	0.01	7.68
ENST00000377122.8	ENSG00000078114.18	9216	9029.89	83.62	0.16	0.11	59.89
ENST00000417816.2	ENSG00000078114.18	3008	2821.89	10.70	0.06	0.04	24.54
ENST00000434381.1	ENSG00000078114.18	633	446.97	0.00	0.00	0.00	0.00
ENST00000460652.1	ENSG00000078114.18	703	516.94	0.00	0.00	0.00	0.00
ENST00000464278.1	ENSG00000078114.18	1005	818.89	1.00	0.02	0.01	7.90
ENST00000473616.5	ENSG00000078114.18	448	262.17	0.00	0.00	0.00	0.00
ENST00000481592.5	ENSG00000078114.18	680	493.95	0.00	0.00	0.00	0.00
ENST00000482754.1	ENSG00000078114.18	460	274.14	0.00	0.00	0.00	0.00
ENST00000485750.1	ENSG00000078114.18	536	350.03	0.00	0.00	0.00	0.00
ENST00000492325.5	ENSG00000078114.18	505	319.07	0.00	0.00	0.00	0.00
ENST00000493005.5	ENSG00000078114.18	1870	1683.89	0.00	0.00	0.00	0.00
ENST00000498424.2	ENSG00000078114.18	272	89.89	0.00	0.00	0.00	0.00
ENST00000278544.9	ENSG00000078124.11	3500	3313.89	14.88	0.08	0.05	0.12
ENST00000525194.5	ENSG00000078124.11	846	659.90	5.00	0.13	0.09	0.21
ENST00000525325.1	ENSG00000078124.11	560	374.01	138.98	6.27	4.36	10.13
ENST00000525861.5	ENSG00000078124.11	2058	1871.89	115.26	1.04	0.72	1.68
ENST00000526597.5	ENSG00000078124.11	1269	1082.89	9.02	0.14	0.10	0.23
ENST00000527508.1	ENSG00000078124.11	531	345.04	3.27	0.16	0.11	0.26
ENST00000530182.5	ENSG00000078124.11	551	365.02	255.75	11.82	8.23	19.10
ENST00000530334.5	ENSG00000078124.11	931	744.89	83.07	1.88	1.31	3.04
ENST00000530921.1	ENSG00000078124.11	567	381.01	32.18	1.43	0.99	2.30
ENST00000531352.5	ENSG00000078124.11	2093	1906.89	895.38	7.92	5.51	12.80
ENST00000531461.5	ENSG00000078124.11	1292	1105.89	2006.69	30.62	21.31	49.46
ENST00000532485.5	ENSG00000078124.11	7378	7191.89	27.85	0.07	0.05	0.11
ENST00000533873.1	ENSG00000078124.11	929	742.89	0.00	0.00	0.00	0.00
ENST00000534206.5	ENSG00000078124.11	834	647.90	13.66	0.36	0.25	0.57
ENST00000261427.9	ENSG00000078140.13	5245	5058.89	48.79	0.16	0.11	0.06
ENST00000438068.6	ENSG00000078140.13	2262	2075.89	951.42	7.73	5.38	2.73
ENST00000445950.2	ENSG00000078140.13	2175	1988.89	2566.53	21.78	15.15	7.70
ENST00000503368.5	ENSG00000078140.13	891	704.89	688.95	16.49	11.48	5.83
ENST00000510719.1	ENSG00000078140.13	566	380.01	471.15	20.92	14.56	7.39
ENST00000510934.5	ENSG00000078140.13	589	402.99	3534.66	148.01	103.00	52.31
ENST00000513231.5	ENSG00000078140.13	871	684.89	2754.50	67.87	47.23	23.98
ENST00000262039.8	ENSG00000078142.11	9443	9256.89	4729.75	8.62	6.00	5.25
ENST00000398870.7	ENSG00000078142.11	9206	9019.89	268.05	0.50	0.35	0.31
ENST00000585528.5	ENSG00000078142.11	533	347.04	1046.78	50.90	35.42	30.97
ENST00000586545.5	ENSG00000078142.11	1554	1367.89	16.62	0.21	0.14	0.12
ENST00000587261.5	ENSG00000078142.11	628	441.97	11.54	0.44	0.31	0.27
ENST00000587328.2	ENSG00000078142.11	536	350.03	635.64	30.64	21.32	18.65
ENST00000587402.2	ENSG00000078142.11	452	266.16	3.69	0.23	0.16	0.14
ENST00000588156.5	ENSG00000078142.11	733	546.93	1099.76	33.93	23.61	20.65
ENST00000588631.5	ENSG00000078142.11	593	406.99	15.28	0.63	0.44	0.39
ENST00000589056.5	ENSG00000078142.11	2074	1887.89	2.34	0.02	0.01	0.01
ENST00000589550.1	ENSG00000078142.11	597	410.99	734.26	30.15	20.98	18.35
ENST00000590013.2	ENSG00000078142.11	639	452.96	0.00	0.00	0.00	0.00
ENST00000590220.1	ENSG00000078142.11	168	12.04	0.00	0.00	0.00	0.00
ENST00000591011.1	ENSG00000078142.11	686	499.94	3.55	0.12	0.08	0.07
ENST00000593098.5	ENSG00000078142.11	3634	3447.89	68.25	0.33	0.23	0.20
ENST00000597477.5	ENSG00000078142.11	618	431.98	194.50	7.60	5.29	4.62
ENST00000261435.10	ENSG00000078177.13	9744	9557.89	1137.79	2.01	1.40	16.02
ENST00000511480.5	ENSG00000078177.13	9747	9560.89	953.88	1.68	1.17	13.43
ENST00000513269.1	ENSG00000078177.13	5361	5174.89	2282.61	7.44	5.18	59.35
ENST00000515550.1	ENSG00000078177.13	724	537.93	44.78	1.40	0.98	11.20
ENST00000179259.5	ENSG00000078237.6	2782	2595.89	948.00	6.16	4.29	100.00
ENST00000537251.1	ENSG00000078237.6	527	341.04	0.00	0.00	0.00	0.00
ENST00000539671.1	ENSG00000078237.6	160	8.71	0.00	0.00	0.00	0.00
ENST00000635110.1	ENSG00000078237.6	3633	3446.89	0.00	0.00	0.00	0.00
ENST00000397132.6	ENSG00000078246.16	1951	1764.89	545.73	5.22	3.63	12.09
ENST00000448120.6	ENSG00000078246.16	3076	2889.89	3108.10	18.15	12.63	42.04
ENST00000538354.5	ENSG00000078246.16	1229	1042.89	633.04	10.24	7.13	23.73
ENST00000538704.1	ENSG00000078246.16	449	263.17	3.15	0.20	0.14	0.47
ENST00000540184.5	ENSG00000078246.16	978	791.89	52.09	1.11	0.77	2.57
ENST00000541678.5	ENSG00000078246.16	542	356.03	0.00	0.00	0.00	0.00
ENST00000544943.5	ENSG00000078246.16	548	362.02	107.25	5.00	3.48	11.58
ENST00000545331.5	ENSG00000078246.16	1373	1186.89	228.65	3.25	2.26	7.53
ENST00000355585.8	ENSG00000078269.13	7378	7191.89	724.86	1.70	1.18	31.36
ENST00000367112.1	ENSG00000078269.13	5091	4904.89	322.35	1.11	0.77	20.45
ENST00000367113.4	ENSG00000078269.13	499	313.07	3.15	0.17	0.12	3.13
ENST00000367122.6	ENSG00000078269.13	3029	2842.89	406.45	2.41	1.68	44.48
ENST00000449320.1	ENSG00000078269.13	547	361.02	0.00	0.00	0.00	0.00
ENST00000485863.1	ENSG00000078269.13	810	623.90	1.19	0.03	0.02	0.59
ENST00000338316.8	ENSG00000078295.16	6575	6388.89	29.77	0.08	0.05	89.27
ENST00000382531.7	ENSG00000078295.16	603	416.98	0.23	0.01	0.01	10.73
ENST00000484965.5	ENSG00000078295.16	571	385.01	0.00	0.00	0.00	0.00
ENST00000489501.1	ENSG00000078295.16	9908	9721.89	0.00	0.00	0.00	0.00
ENST00000493243.5	ENSG00000078295.16	756	569.92	0.00	0.00	0.00	0.00
ENST00000498598.1	ENSG00000078295.16	600	413.99	0.00	0.00	0.00	0.00
ENST00000513693.1	ENSG00000078295.16	1903	1716.89	0.00	0.00	0.00	0.00
ENST00000515681.1	ENSG00000078295.16	431	245.22	0.00	0.00	0.00	0.00
ENST00000328724.9	ENSG00000078304.19	4045	3858.89	3365.70	14.72	10.24	13.98
ENST00000334743.9	ENSG00000078304.19	4328	4141.89	1933.91	7.88	5.48	7.48
ENST00000350249.7	ENSG00000078304.19	3845	3658.89	521.95	2.41	1.68	2.29
ENST00000422945.6	ENSG00000078304.19	4481	4294.89	80.47	0.32	0.22	0.30
ENST00000445439.7	ENSG00000078304.19	1526	1339.89	2150.64	27.09	18.85	25.72
ENST00000553554.1	ENSG00000078304.19	564	378.01	0.00	0.00	0.00	0.00
ENST00000553730.5	ENSG00000078304.19	1227	1040.89	174.61	2.83	1.97	2.69
ENST00000553842.1	ENSG00000078304.19	421	235.26	0.00	0.00	0.00	0.00
ENST00000553890.1	ENSG00000078304.19	492	306.08	64.02	3.53	2.46	3.35
ENST00000554137.5	ENSG00000078304.19	384	198.47	0.00	0.00	0.00	0.00
ENST00000554147.1	ENSG00000078304.19	488	302.09	139.62	7.80	5.43	7.41
ENST00000554442.5	ENSG00000078304.19	800	613.91	1.99	0.05	0.04	0.05
ENST00000554504.1	ENSG00000078304.19	448	262.17	3.44	0.22	0.15	0.21
ENST00000555237.5	ENSG00000078304.19	607	420.98	0.00	0.00	0.00	0.00
ENST00000556068.5	ENSG00000078304.19	3363	3176.89	122.81	0.65	0.45	0.62
ENST00000556086.1	ENSG00000078304.19	279	96.37	0.00	0.00	0.00	0.00
ENST00000556218.5	ENSG00000078304.19	987	800.89	11.40	0.24	0.17	0.23
ENST00000556260.6	ENSG00000078304.19	2013	1826.89	209.00	1.93	1.34	1.83
ENST00000556307.5	ENSG00000078304.19	601	414.99	9.98	0.41	0.28	0.39
ENST00000556373.1	ENSG00000078304.19	285	101.99	0.00	0.00	0.00	0.00
ENST00000556493.1	ENSG00000078304.19	457	271.15	0.00	0.00	0.00	0.00
ENST00000556570.5	ENSG00000078304.19	477	291.11	0.00	0.00	0.00	0.00
ENST00000556805.1	ENSG00000078304.19	558	372.02	101.07	4.58	3.19	4.35
ENST00000556946.1	ENSG00000078304.19	735	548.92	79.83	2.45	1.71	2.33
ENST00000557071.1	ENSG00000078304.19	798	611.91	0.00	0.00	0.00	0.00
ENST00000557095.5	ENSG00000078304.19	1307	1120.89	1710.82	25.76	17.92	24.46
ENST00000557268.5	ENSG00000078304.19	2013	1826.89	84.30	0.78	0.54	0.74
ENST00000557534.1	ENSG00000078304.19	579	393.00	1.19	0.05	0.04	0.05
ENST00000557621.5	ENSG00000078304.19	759	572.92	18.67	0.55	0.38	0.52
ENST00000557714.1	ENSG00000078304.19	536	350.03	21.65	1.04	0.73	0.99
ENST00000557716.2	ENSG00000078304.19	645	458.96	0.00	0.00	0.00	0.00
ENST00000561006.5	ENSG00000078304.19	483	297.10	0.00	0.00	0.00	0.00
ENST00000607042.1	ENSG00000078304.19	317	132.59	0.00	0.00	0.00	0.00
ENST00000431037.1	ENSG00000078319.8	1044	857.89	4705.70	92.56	64.41	100.00
ENST00000311745.9	ENSG00000078328.19	3268	3081.89	21.23	0.12	0.08	54.60
ENST00000340209.8	ENSG00000078328.19	4099	3912.89	0.00	0.00	0.00	0.00
ENST00000355637.8	ENSG00000078328.19	3321	3134.89	0.00	0.00	0.00	0.00
ENST00000422070.8	ENSG00000078328.19	1684	1497.89	0.00	0.00	0.00	0.00
ENST00000436368.6	ENSG00000078328.19	1530	1343.89	0.00	0.00	0.00	0.00
ENST00000535565.6	ENSG00000078328.19	1599	1412.89	0.00	0.00	0.00	0.00
ENST00000547338.5	ENSG00000078328.19	1513	1326.89	0.00	0.00	0.00	0.00
ENST00000547372.5	ENSG00000078328.19	3524	3337.89	1.23	0.01	0.00	2.93
ENST00000547427.5	ENSG00000078328.19	557	371.02	0.00	0.00	0.00	0.00
ENST00000547605.5	ENSG00000078328.19	1811	1624.89	0.00	0.00	0.00	0.00
ENST00000548749.5	ENSG00000078328.19	538	352.03	0.00	0.00	0.00	0.00
ENST00000550418.5	ENSG00000078328.19	4775	4588.89	0.00	0.00	0.00	0.00
ENST00000551752.5	ENSG00000078328.19	974	787.89	0.00	0.00	0.00	0.00
ENST00000552089.5	ENSG00000078328.19	1430	1243.89	0.00	0.00	0.00	0.00
ENST00000553186.5	ENSG00000078328.19	2196	2009.89	0.00	0.00	0.00	0.00
ENST00000564850.1	ENSG00000078328.19	293	109.55	0.00	0.00	0.00	0.00
ENST00000567470.1	ENSG00000078328.19	420	234.26	0.00	0.00	0.00	0.00
ENST00000569889.1	ENSG00000078328.19	503	317.07	0.00	0.00	0.00	0.00
ENST00000570188.1	ENSG00000078328.19	568	382.01	0.00	0.00	0.00	0.00
ENST00000570626.1	ENSG00000078328.19	725	538.93	0.00	0.00	0.00	0.00
ENST00000620507.4	ENSG00000078328.19	4018	3831.89	20.53	0.09	0.06	42.47
ENST00000378609.8	ENSG00000078369.17	3132	2945.89	16729.00	95.83	66.69	80.92
ENST00000434686.6	ENSG00000078369.17	684	497.94	2.11	0.07	0.05	0.06
ENST00000437146.1	ENSG00000078369.17	423	237.25	0.00	0.00	0.00	0.00
ENST00000439272.6	ENSG00000078369.17	602	415.98	6.31	0.26	0.18	0.22
ENST00000461893.5	ENSG00000078369.17	2438	2251.89	251.68	1.89	1.31	1.59
ENST00000471354.1	ENSG00000078369.17	1512	1325.89	110.05	1.40	0.97	1.18
ENST00000472614.2	ENSG00000078369.17	708	521.93	13.12	0.42	0.30	0.36
ENST00000607589.1	ENSG00000078369.17	567	381.01	8.35	0.37	0.26	0.31
ENST00000610897.4	ENSG00000078369.17	3145	2958.89	3189.38	18.19	12.66	15.36
ENST00000615252.4	ENSG00000078369.17	3048	2861.89	0.00	0.00	0.00	0.00
ENST00000343483.6	ENSG00000078399.16	2060	1873.89	87.90	0.79	0.55	24.13
ENST00000384852.2	ENSG00000078399.16	84	0.00	0.00	0.00	0.00	0.00
ENST00000396345.1	ENSG00000078399.16	797	610.91	1.82	0.05	0.03	1.53
ENST00000465941.1	ENSG00000078399.16	657	470.96	0.00	0.00	0.00	0.00
ENST00000487384.5	ENSG00000078399.16	693	506.94	73.28	2.44	1.70	74.34
ENST00000489695.1	ENSG00000078399.16	521	335.05	0.00	0.00	0.00	0.00
ENST00000497089.1	ENSG00000078399.16	1393	1206.89	0.00	0.00	0.00	0.00
ENST00000379375.5	ENSG00000078401.6	2033	1846.89	157.00	1.43	1.00	100.00
ENST00000307729.11	ENSG00000078403.16	5032	4845.89	1537.09	5.35	3.72	5.43
ENST00000377059.7	ENSG00000078403.16	4850	4663.89	7204.56	26.07	18.14	26.45
ENST00000377072.7	ENSG00000078403.16	5126	4939.89	323.17	1.10	0.77	1.12
ENST00000377091.6	ENSG00000078403.16	905	718.89	0.00	0.00	0.00	0.00
ENST00000377100.7	ENSG00000078403.16	1136	949.89	1139.62	20.25	14.09	20.55
ENST00000420525.1	ENSG00000078403.16	538	352.03	72.81	3.49	2.43	3.54
ENST00000430455.1	ENSG00000078403.16	184	20.28	0.00	0.00	0.00	0.00
ENST00000438473.5	ENSG00000078403.16	1085	898.89	1.75	0.03	0.02	0.03
ENST00000462999.5	ENSG00000078403.16	344	158.95	0.00	0.00	0.00	0.00
ENST00000468309.1	ENSG00000078403.16	647	460.96	16.82	0.62	0.43	0.63
ENST00000471315.5	ENSG00000078403.16	319	134.53	151.10	18.95	13.19	19.24
ENST00000476557.5	ENSG00000078403.16	490	304.09	209.86	11.65	8.10	11.82
ENST00000479634.1	ENSG00000078403.16	165	10.73	1.00	1.57	1.09	1.60
ENST00000480415.5	ENSG00000078403.16	297	113.35	5.24	0.78	0.54	0.79
ENST00000495130.5	ENSG00000078403.16	744	557.92	195.61	5.92	4.12	6.00
ENST00000621220.4	ENSG00000078403.16	381	195.49	1.74	0.15	0.10	0.15
ENST00000631589.1	ENSG00000078403.16	4955	4768.89	737.64	2.61	1.82	2.65
ENST00000360951.8	ENSG00000078487.17	2110	1923.89	301.65	2.65	1.84	27.64
ENST00000398027.6	ENSG00000078487.17	2356	2169.89	83.11	0.65	0.45	6.75
ENST00000464510.5	ENSG00000078487.17	1300	1113.89	39.18	0.59	0.41	6.20
ENST00000471336.1	ENSG00000078487.17	822	635.90	3.55	0.09	0.07	0.98
ENST00000472716.1	ENSG00000078487.17	617	430.98	1.70	0.07	0.05	0.70
ENST00000479315.1	ENSG00000078487.17	666	479.95	141.91	4.99	3.47	52.12
ENST00000490089.1	ENSG00000078487.17	1754	1567.89	10.12	0.11	0.08	1.14
ENST00000490721.5	ENSG00000078487.17	2031	1844.89	46.78	0.43	0.30	4.47
ENST00000304166.8	ENSG00000078549.14	6487	6300.89	0.00	0.00	0.00	0.00
ENST00000396211.6	ENSG00000078549.14	1587	1400.89	41.31	0.50	0.35	12.27
ENST00000409363.5	ENSG00000078549.14	1889	1702.89	199.44	1.98	1.38	48.74
ENST00000409489.5	ENSG00000078549.14	1761	1574.89	100.65	1.08	0.75	26.60
ENST00000431811.5	ENSG00000078549.14	466	280.13	0.00	0.00	0.00	0.00
ENST00000436116.1	ENSG00000078549.14	441	255.19	7.60	0.50	0.35	12.39
ENST00000614107.4	ENSG00000078549.14	6575	6388.89	0.00	0.00	0.00	0.00
ENST00000180166.5	ENSG00000078579.8	1688	1501.89	0.00	0.00	0.00	0.00
ENST00000519941.1	ENSG00000078579.8	434	248.21	0.00	0.00	0.00	0.00
ENST00000171757.2	ENSG00000078589.12	1714	1527.89	0.00	0.00	0.00	0.00
ENST00000461541.5	ENSG00000078589.12	439	253.19	0.00	0.00	0.00	0.00
ENST00000475374.5	ENSG00000078589.12	791	604.91	0.00	0.00	0.00	0.00
ENST00000544091.1	ENSG00000078589.12	1597	1410.89	167.00	2.00	1.39	100.00
ENST00000373298.6	ENSG00000078596.10	1641	1454.89	541.82	6.28	4.37	22.73
ENST00000434584.2	ENSG00000078596.10	1698	1511.89	8.99	0.10	0.07	0.36
ENST00000461357.1	ENSG00000078596.10	291	107.65	1.16	0.18	0.13	0.66
ENST00000462038.1	ENSG00000078596.10	190	23.87	2.17	1.53	1.07	5.55
ENST00000469541.5	ENSG00000078596.10	879	692.89	713.45	17.38	12.09	62.84
ENST00000482194.1	ENSG00000078596.10	523	337.05	43.40	2.17	1.51	7.86
ENST00000352171.11	ENSG00000078618.20	3691	3504.89	16531.96	79.60	55.39	57.96
ENST00000354831.11	ENSG00000078618.20	3895	3708.89	706.23	3.21	2.24	2.34
ENST00000390787.2	ENSG00000078618.20	59	0.00	0.00	0.00	0.00	0.00
ENST00000440943.5	ENSG00000078618.20	1660	1473.89	20.82	0.24	0.17	0.17
ENST00000464385.1	ENSG00000078618.20	472	286.12	173.55	10.24	7.12	7.45
ENST00000468722.1	ENSG00000078618.20	754	567.92	0.00	0.00	0.00	0.00
ENST00000473805.5	ENSG00000078618.20	1013	826.89	896.43	18.29	12.73	13.32
ENST00000475310.5	ENSG00000078618.20	1025	838.89	53.68	1.08	0.75	0.79
ENST00000475715.1	ENSG00000078618.20	583	397.00	0.00	0.00	0.00	0.00
ENST00000483007.1	ENSG00000078618.20	810	623.90	232.88	6.30	4.38	4.59
ENST00000485608.5	ENSG00000078618.20	3149	2962.89	234.63	1.34	0.93	0.97
ENST00000491410.1	ENSG00000078618.20	1020	833.89	749.63	15.17	10.56	11.05
ENST00000497358.1	ENSG00000078618.20	700	513.94	0.00	0.00	0.00	0.00
ENST00000539524.5	ENSG00000078618.20	3417	3230.89	191.56	1.00	0.70	0.73
ENST00000544028.5	ENSG00000078618.20	3819	3632.89	187.24	0.87	0.61	0.63
ENST00000022615.8	ENSG00000078668.13	1355	1168.89	8232.92	118.86	82.71	87.59
ENST00000518495.5	ENSG00000078668.13	531	345.04	0.00	0.00	0.00	0.00
ENST00000518563.5	ENSG00000078668.13	719	532.93	1.33	0.04	0.03	0.03
ENST00000519072.5	ENSG00000078668.13	1123	936.89	1.00	0.02	0.01	0.01
ENST00000520115.5	ENSG00000078668.13	580	394.00	0.00	0.00	0.00	0.00
ENST00000521158.5	ENSG00000078668.13	949	762.89	0.00	0.00	0.00	0.00
ENST00000521348.5	ENSG00000078668.13	784	597.91	174.70	4.93	3.43	3.63
ENST00000522010.1	ENSG00000078668.13	631	444.97	0.00	0.00	0.00	0.00
ENST00000522069.5	ENSG00000078668.13	625	438.97	1.64	0.06	0.04	0.05
ENST00000522178.1	ENSG00000078668.13	272	89.89	31.08	5.84	4.06	4.30
ENST00000522572.5	ENSG00000078668.13	799	612.91	4.50	0.12	0.09	0.09
ENST00000524291.1	ENSG00000078668.13	533	347.04	119.83	5.83	4.05	4.29
ENST00000325083.12	ENSG00000078674.17	6820	6633.89	46.32	0.12	0.08	0.05
ENST00000327578.9	ENSG00000078674.17	8287	8100.89	96.93	0.20	0.14	0.08
ENST00000517545.5	ENSG00000078674.17	3440	3253.89	5.00	0.03	0.02	0.01
ENST00000517730.5	ENSG00000078674.17	2536	2349.89	0.00	0.00	0.00	0.00
ENST00000517836.5	ENSG00000078674.17	580	394.00	87.26	3.74	2.60	1.54
ENST00000518537.5	ENSG00000078674.17	2171	1984.89	880.90	7.49	5.21	3.08
ENST00000518762.1	ENSG00000078674.17	546	360.02	23.36	1.09	0.76	0.45
ENST00000518877.1	ENSG00000078674.17	316	131.62	4.50	0.58	0.40	0.24
ENST00000518930.1	ENSG00000078674.17	575	389.00	0.00	0.00	0.00	0.00
ENST00000518936.5	ENSG00000078674.17	710	523.93	131.59	4.24	2.95	1.74
ENST00000518985.1	ENSG00000078674.17	382	196.48	46.82	4.02	2.80	1.65
ENST00000519253.5	ENSG00000078674.17	6443	6256.89	10959.44	29.56	20.57	12.16
ENST00000519802.5	ENSG00000078674.17	796	609.91	1932.46	53.47	37.21	22.00
ENST00000521338.1	ENSG00000078674.17	463	277.13	348.06	21.19	14.75	8.72
ENST00000522275.5	ENSG00000078674.17	2379	2192.89	6258.82	48.16	33.52	19.81
ENST00000522777.1	ENSG00000078674.17	682	495.94	10.04	0.34	0.24	0.14
ENST00000522998.1	ENSG00000078674.17	493	307.08	17.05	0.94	0.65	0.39
ENST00000523055.5	ENSG00000078674.17	1426	1239.89	280.04	3.81	2.65	1.57
ENST00000523540.1	ENSG00000078674.17	640	453.96	1022.45	38.01	26.45	15.64
ENST00000523896.1	ENSG00000078674.17	740	553.92	47.11	1.44	1.00	0.59
ENST00000524203.1	ENSG00000078674.17	401	215.35	38.01	2.98	2.07	1.23
ENST00000524226.5	ENSG00000078674.17	5955	5768.89	5603.37	16.39	11.41	6.74
ENST00000524356.1	ENSG00000078674.17	577	391.00	122.45	5.28	3.68	2.17
ENST00000301624.8	ENSG00000078687.17	9632	9445.89	669.66	1.20	0.83	4.29
ENST00000335749.4	ENSG00000078687.17	9740	9553.89	2.32	0.00	0.00	0.01
ENST00000585438.1	ENSG00000078687.17	682	495.94	0.00	0.00	0.00	0.00
ENST00000587990.1	ENSG00000078687.17	600	413.99	152.69	6.22	4.33	22.34
ENST00000588061.5	ENSG00000078687.17	8419	8232.89	0.00	0.00	0.00	0.00
ENST00000588549.1	ENSG00000078687.17	576	390.00	12.62	0.55	0.38	1.96
ENST00000588847.5	ENSG00000078687.17	8527	8340.89	0.00	0.00	0.00	0.00
ENST00000591851.5	ENSG00000078687.17	1642	1455.89	374.69	4.34	3.02	15.59
ENST00000592251.1	ENSG00000078687.17	608	421.98	211.82	8.47	5.89	30.41
ENST00000592566.1	ENSG00000078687.17	544	358.03	0.00	0.00	0.00	0.00
ENST00000636222.1	ENSG00000078687.17	7093	6906.89	2894.36	7.07	4.92	25.39
ENST00000342704.10	ENSG00000078699.21	2864	2677.89	3295.67	20.77	14.45	67.69
ENST00000344201.7	ENSG00000078699.21	1181	994.89	363.06	6.16	4.29	20.07
ENST00000346541.7	ENSG00000078699.21	7737	7550.89	0.00	0.00	0.00	0.00
ENST00000359606.3	ENSG00000078699.21	7274	7087.89	672.39	1.60	1.11	5.22
ENST00000375279.6	ENSG00000078699.21	7617	7430.89	769.24	1.75	1.22	5.69
ENST00000397800.5	ENSG00000078699.21	7449	7262.89	0.00	0.00	0.00	0.00
ENST00000471007.1	ENSG00000078699.21	712	525.93	8.08	0.26	0.18	0.85
ENST00000491618.1	ENSG00000078699.21	865	678.89	2.85	0.07	0.05	0.23
ENST00000492345.5	ENSG00000078699.21	7803	7616.89	35.71	0.08	0.06	0.26
ENST00000543126.1	ENSG00000078699.21	3502	3315.89	0.00	0.00	0.00	0.00
ENST00000265922.7	ENSG00000078725.12	3202	3015.89	17.83	0.10	0.07	54.53
ENST00000373964.2	ENSG00000078725.12	1641	1454.89	7.17	0.08	0.06	45.47
ENST00000482797.1	ENSG00000078725.12	572	386.00	0.00	0.00	0.00	0.00
ENST00000262650.10	ENSG00000078747.13	3089	2902.89	1743.52	10.14	7.05	24.71
ENST00000374864.8	ENSG00000078747.13	6401	6214.89	10138.58	27.53	19.16	67.12
ENST00000461661.1	ENSG00000078747.13	450	264.16	1.18	0.08	0.05	0.18
ENST00000479215.1	ENSG00000078747.13	205	33.86	3.08	1.53	1.07	3.74
ENST00000483727.5	ENSG00000078747.13	1070	883.89	5.67	0.11	0.08	0.26
ENST00000486883.5	ENSG00000078747.13	703	516.94	50.10	1.64	1.14	3.99
ENST00000290431.5	ENSG00000078795.16	2202	2015.89	5.41	0.05	0.03	7.85
ENST00000414094.6	ENSG00000078795.16	930	743.89	0.00	0.00	0.00	0.00
ENST00000502810.5	ENSG00000078795.16	2185	1998.89	0.00	0.00	0.00	0.00
ENST00000503015.5	ENSG00000078795.16	1927	1740.89	0.00	0.00	0.00	0.00
ENST00000508638.5	ENSG00000078795.16	2333	2146.89	67.60	0.53	0.37	92.15
ENST00000508883.5	ENSG00000078795.16	2282	2095.89	0.00	0.00	0.00	0.00
ENST00000511176.1	ENSG00000078795.16	830	643.90	0.00	0.00	0.00	0.00
ENST00000374809.6	ENSG00000078804.12	4018	3831.89	12297.76	54.16	37.69	99.44
ENST00000374810.7	ENSG00000078804.12	4184	3997.89	72.24	0.30	0.21	0.56
ENST00000414082.1	ENSG00000078804.12	442	256.19	0.00	0.00	0.00	0.00
ENST00000451665.5	ENSG00000078804.12	477	291.11	0.00	0.00	0.00	0.00
ENST00000263741.11	ENSG00000078808.16	2079	1892.89	453.07	4.04	2.81	4.97
ENST00000360001.10	ENSG00000078808.16	1956	1769.89	5268.77	50.24	34.96	61.84
ENST00000403997.2	ENSG00000078808.16	728	541.93	758.75	23.63	16.44	29.08
ENST00000459994.2	ENSG00000078808.16	604	417.98	0.00	0.00	0.00	0.00
ENST00000465727.5	ENSG00000078808.16	2095	1908.89	60.92	0.54	0.37	0.66
ENST00000478938.1	ENSG00000078808.16	2591	2404.89	396.75	2.78	1.94	3.43
ENST00000494748.1	ENSG00000078808.16	3516	3329.89	2.73	0.01	0.01	0.02
ENST00000262873.11	ENSG00000078814.15	6293	6106.89	151.42	0.42	0.29	31.43
ENST00000433934.2	ENSG00000078814.15	681	494.95	8.28	0.28	0.20	21.20
ENST00000435272.5	ENSG00000078814.15	699	512.94	0.00	0.00	0.00	0.00
ENST00000446156.5	ENSG00000078814.15	684	497.94	0.00	0.00	0.00	0.00
ENST00000453028.5	ENSG00000078814.15	618	431.98	0.00	0.00	0.00	0.00
ENST00000456649.1	ENSG00000078814.15	691	504.94	17.31	0.58	0.40	43.45
ENST00000470929.5	ENSG00000078814.15	1578	1391.89	0.00	0.00	0.00	0.00
ENST00000481922.1	ENSG00000078814.15	833	646.90	2.00	0.05	0.04	3.92
ENST00000618182.4	ENSG00000078814.15	6197	6010.89	0.00	0.00	0.00	0.00
ENST00000170150.3	ENSG00000078898.6	1898	1711.89	70.00	0.69	0.48	100.00
ENST00000346387.8	ENSG00000078900.14	4854	4667.89	0.00	0.00	0.00	0.00
ENST00000354437.8	ENSG00000078900.14	2140	1953.89	151.71	1.31	0.91	84.10
ENST00000357733.7	ENSG00000078900.14	4899	4712.89	0.00	0.00	0.00	0.00
ENST00000378280.5	ENSG00000078900.14	2062	1875.89	0.00	0.00	0.00	0.00
ENST00000378285.5	ENSG00000078900.14	2117	1930.89	0.00	0.00	0.00	0.00
ENST00000378288.8	ENSG00000078900.14	5120	4933.89	0.00	0.00	0.00	0.00
ENST00000378290.4	ENSG00000078900.14	1831	1644.89	0.00	0.00	0.00	0.00
ENST00000378295.8	ENSG00000078900.14	5188	5001.89	48.87	0.16	0.11	10.58
ENST00000603362.5	ENSG00000078900.14	1668	1481.89	0.00	0.00	0.00	0.00
ENST00000603364.5	ENSG00000078900.14	1551	1364.89	4.75	0.06	0.04	3.77
ENST00000604074.5	ENSG00000078900.14	4806	4619.89	0.00	0.00	0.00	0.00
ENST00000604194.1	ENSG00000078900.14	1092	905.89	0.00	0.00	0.00	0.00
ENST00000604479.5	ENSG00000078900.14	1623	1436.89	0.00	0.00	0.00	0.00
ENST00000604566.1	ENSG00000078900.14	1358	1171.89	1.67	0.02	0.02	1.54
ENST00000263646.11	ENSG00000078902.15	2283	2096.89	211.79	1.70	1.19	26.16
ENST00000317204.10	ENSG00000078902.15	3617	3430.89	6.99	0.03	0.02	0.53
ENST00000525159.5	ENSG00000078902.15	3429	3242.89	0.00	0.00	0.00	0.00
ENST00000527085.1	ENSG00000078902.15	595	408.99	0.00	0.00	0.00	0.00
ENST00000527638.1	ENSG00000078902.15	561	375.01	0.00	0.00	0.00	0.00
ENST00000527746.5	ENSG00000078902.15	590	403.99	40.65	1.70	1.18	26.06
ENST00000527886.5	ENSG00000078902.15	3666	3479.89	0.00	0.00	0.00	0.00
ENST00000527938.5	ENSG00000078902.15	549	363.02	4.33	0.20	0.14	3.09
ENST00000528719.1	ENSG00000078902.15	669	482.95	0.00	0.00	0.00	0.00
ENST00000530506.5	ENSG00000078902.15	1297	1110.89	87.92	1.34	0.93	20.50
ENST00000530541.1	ENSG00000078902.15	684	497.94	40.13	1.36	0.95	20.88
ENST00000530821.1	ENSG00000078902.15	428	242.23	0.00	0.00	0.00	0.00
ENST00000532551.1	ENSG00000078902.15	576	390.00	4.19	0.18	0.13	2.78
ENST00000222402.7	ENSG00000078967.12	3974	3787.89	12.49	0.06	0.04	0.28
ENST00000415051.5	ENSG00000078967.12	921	734.89	32.98	0.76	0.53	3.87
ENST00000440652.5	ENSG00000078967.12	1299	1112.89	970.62	14.72	10.24	75.24
ENST00000440899.5	ENSG00000078967.12	1040	853.89	0.00	0.00	0.00	0.00
ENST00000443780.5	ENSG00000078967.12	743	556.92	25.19	0.76	0.53	3.90
ENST00000446008.5	ENSG00000078967.12	783	596.91	68.66	1.94	1.35	9.92
ENST00000450743.5	ENSG00000078967.12	849	662.90	4.27	0.11	0.08	0.56
ENST00000454350.5	ENSG00000078967.12	789	602.91	0.00	0.00	0.00	0.00
ENST00000454428.5	ENSG00000078967.12	288	104.82	0.00	0.00	0.00	0.00
ENST00000473007.7	ENSG00000078967.12	478	292.11	0.00	0.00	0.00	0.00
ENST00000491770.1	ENSG00000078967.12	538	352.03	25.40	1.22	0.85	6.22
ENST00000338387.11	ENSG00000079101.16	1897	1710.89	10.99	0.11	0.08	0.20
ENST00000400606.6	ENSG00000079101.16	1943	1756.89	0.00	0.00	0.00	0.00
ENST00000540035.5	ENSG00000079101.16	2199	2012.89	0.00	0.00	0.00	0.00
ENST00000579443.5	ENSG00000079101.16	540	354.03	0.00	0.00	0.00	0.00
ENST00000579494.1	ENSG00000079101.16	1742	1555.89	1816.29	19.70	13.71	35.74
ENST00000579912.5	ENSG00000079101.16	574	388.00	0.00	0.00	0.00	0.00
ENST00000580436.5	ENSG00000079101.16	692	505.94	20.25	0.68	0.47	1.23
ENST00000581619.5	ENSG00000079101.16	2449	2262.89	82.93	0.62	0.43	1.12
ENST00000582020.5	ENSG00000079101.16	501	315.07	4.50	0.24	0.17	0.44
ENST00000584046.1	ENSG00000079101.16	553	367.02	693.11	31.87	22.18	57.81
ENST00000584370.1	ENSG00000079101.16	625	438.97	32.90	1.26	0.88	2.29
ENST00000585155.1	ENSG00000079101.16	348	162.88	5.46	0.57	0.39	1.03
ENST00000620089.4	ENSG00000079101.16	1947	1760.89	8.56	0.08	0.06	0.15
ENST00000265814.4	ENSG00000079102.16	7284	7097.89	0.00	0.00	0.00	0.00
ENST00000360348.6	ENSG00000079102.16	2370	2183.89	130.95	1.01	0.70	21.34
ENST00000396218.5	ENSG00000079102.16	3463	3276.89	325.07	1.67	1.16	35.30
ENST00000422361.6	ENSG00000079102.16	2450	2263.89	45.67	0.34	0.24	7.18
ENST00000436581.6	ENSG00000079102.16	7454	7267.89	0.00	0.00	0.00	0.00
ENST00000517493.5	ENSG00000079102.16	708	521.93	0.00	0.00	0.00	0.00
ENST00000517792.5	ENSG00000079102.16	548	362.02	0.00	0.00	0.00	0.00
ENST00000517919.5	ENSG00000079102.16	782	595.91	0.00	0.00	0.00	0.00
ENST00000518256.5	ENSG00000079102.16	563	377.01	0.00	0.00	0.00	0.00
ENST00000518317.5	ENSG00000079102.16	574	388.00	0.00	0.00	0.00	0.00
ENST00000518361.1	ENSG00000079102.16	431	245.22	0.00	0.00	0.00	0.00
ENST00000518449.5	ENSG00000079102.16	553	367.02	0.00	0.00	0.00	0.00
ENST00000518823.5	ENSG00000079102.16	556	370.02	0.00	0.00	0.00	0.00
ENST00000518832.1	ENSG00000079102.16	591	404.99	0.90	0.04	0.03	0.79
ENST00000518844.5	ENSG00000079102.16	2453	2266.89	0.00	0.00	0.00	0.00
ENST00000518954.5	ENSG00000079102.16	548	362.02	0.00	0.00	0.00	0.00
ENST00000518992.5	ENSG00000079102.16	976	789.89	0.00	0.00	0.00	0.00
ENST00000519061.5	ENSG00000079102.16	544	358.03	0.00	0.00	0.00	0.00
ENST00000519422.5	ENSG00000079102.16	630	443.97	0.00	0.00	0.00	0.00
ENST00000519577.5	ENSG00000079102.16	586	399.99	0.00	0.00	0.00	0.00
ENST00000519847.5	ENSG00000079102.16	1044	857.89	0.00	0.00	0.00	0.00
ENST00000520047.1	ENSG00000079102.16	1872	1685.89	11.74	0.12	0.08	2.48
ENST00000520172.5	ENSG00000079102.16	569	383.01	0.00	0.00	0.00	0.00
ENST00000520428.5	ENSG00000079102.16	491	305.09	0.00	0.00	0.00	0.00
ENST00000520556.5	ENSG00000079102.16	574	388.00	0.00	0.00	0.00	0.00
ENST00000520583.5	ENSG00000079102.16	573	387.00	0.00	0.00	0.00	0.00
ENST00000520724.5	ENSG00000079102.16	2103	1916.89	0.00	0.00	0.00	0.00
ENST00000520974.5	ENSG00000079102.16	564	378.01	0.00	0.00	0.00	0.00
ENST00000520978.5	ENSG00000079102.16	882	695.89	0.00	0.00	0.00	0.00
ENST00000521054.5	ENSG00000079102.16	585	399.00	8.90	0.38	0.26	7.93
ENST00000521078.1	ENSG00000079102.16	781	594.91	3.90	0.11	0.08	2.34
ENST00000521319.5	ENSG00000079102.16	730	543.93	7.36	0.23	0.16	4.82
ENST00000521375.5	ENSG00000079102.16	596	409.99	0.00	0.00	0.00	0.00
ENST00000521553.5	ENSG00000079102.16	1346	1159.89	3.69	0.05	0.04	1.13
ENST00000521733.5	ENSG00000079102.16	572	386.00	0.00	0.00	0.00	0.00
ENST00000521751.5	ENSG00000079102.16	870	683.89	2.63	0.06	0.05	1.37
ENST00000521897.5	ENSG00000079102.16	557	371.02	0.00	0.00	0.00	0.00
ENST00000521902.5	ENSG00000079102.16	535	349.03	0.00	0.00	0.00	0.00
ENST00000522065.5	ENSG00000079102.16	542	356.03	0.00	0.00	0.00	0.00
ENST00000522163.5	ENSG00000079102.16	631	444.97	0.00	0.00	0.00	0.00
ENST00000522316.1	ENSG00000079102.16	504	318.07	0.00	0.00	0.00	0.00
ENST00000522467.5	ENSG00000079102.16	690	503.94	20.10	0.67	0.47	14.20
ENST00000522860.5	ENSG00000079102.16	547	361.02	0.00	0.00	0.00	0.00
ENST00000523168.5	ENSG00000079102.16	553	367.02	0.00	0.00	0.00	0.00
ENST00000523290.5	ENSG00000079102.16	2061	1874.89	0.00	0.00	0.00	0.00
ENST00000523629.5	ENSG00000079102.16	7537	7350.89	4.20	0.01	0.01	0.20
ENST00000524215.5	ENSG00000079102.16	565	379.01	0.87	0.04	0.03	0.82
ENST00000613302.4	ENSG00000079102.16	7687	7500.89	0.00	0.00	0.00	0.00
ENST00000613886.4	ENSG00000079102.16	7401	7214.89	0.00	0.00	0.00	0.00
ENST00000614812.4	ENSG00000079102.16	7483	7296.89	0.00	0.00	0.00	0.00
ENST00000615601.4	ENSG00000079102.16	7372	7185.89	2.01	0.00	0.00	0.10
ENST00000617740.4	ENSG00000079102.16	7627	7440.89	0.00	0.00	0.00	0.00
ENST00000027335.7	ENSG00000079112.9	3693	3506.89	21.42	0.10	0.07	13.38
ENST00000441892.6	ENSG00000079112.9	2204	2017.89	32.94	0.28	0.19	35.76
ENST00000450165.6	ENSG00000079112.9	2625	2438.89	56.64	0.39	0.27	50.86
ENST00000520952.1	ENSG00000079112.9	565	379.01	0.00	0.00	0.00	0.00
ENST00000521491.1	ENSG00000079112.9	637	450.97	0.00	0.00	0.00	0.00
ENST00000261600.10	ENSG00000079134.11	2087	1900.89	3.28	0.03	0.02	0.04
ENST00000577429.5	ENSG00000079134.11	751	564.92	754.44	22.54	15.68	34.43
ENST00000577552.5	ENSG00000079134.11	912	725.89	51.84	1.21	0.84	1.84
ENST00000578224.5	ENSG00000079134.11	789	602.91	3.06	0.09	0.06	0.13
ENST00000578529.5	ENSG00000079134.11	2681	2494.89	214.86	1.45	1.01	2.22
ENST00000579232.5	ENSG00000079134.11	2277	2090.89	920.77	7.43	5.17	11.35
ENST00000579891.5	ENSG00000079134.11	815	628.90	34.81	0.93	0.65	1.43
ENST00000580038.5	ENSG00000079134.11	2033	1846.89	149.98	1.37	0.95	2.09
ENST00000580544.1	ENSG00000079134.11	496	310.08	1.43	0.08	0.05	0.12
ENST00000580870.5	ENSG00000079134.11	552	366.02	23.75	1.09	0.76	1.67
ENST00000581116.1	ENSG00000079134.11	588	401.99	4.71	0.20	0.14	0.30
ENST00000581269.5	ENSG00000079134.11	559	373.01	0.00	0.00	0.00	0.00
ENST00000581576.1	ENSG00000079134.11	577	391.00	9.00	0.39	0.27	0.59
ENST00000582313.5	ENSG00000079134.11	1811	1624.89	31.74	0.33	0.23	0.50
ENST00000583228.5	ENSG00000079134.11	2791	2604.89	9.27	0.06	0.04	0.09
ENST00000584470.5	ENSG00000079134.11	2255	2068.89	79.94	0.65	0.45	1.00
ENST00000584642.1	ENSG00000079134.11	536	350.03	42.01	2.03	1.41	3.09
ENST00000585307.1	ENSG00000079134.11	546	360.02	102.60	4.81	3.35	7.35
ENST00000616322.4	ENSG00000079134.11	2078	1891.89	0.00	0.00	0.00	0.00
ENST00000621904.4	ENSG00000079134.11	1083	896.89	167.55	3.15	2.19	4.82
ENST00000631280.2	ENSG00000079134.11	2011	1824.89	1905.86	17.62	12.26	26.92
ENST00000233092.10	ENSG00000079150.17	1030	843.89	333.99	6.68	4.65	2.65
ENST00000412612.1	ENSG00000079150.17	526	340.04	5.10	0.25	0.18	0.10
ENST00000419184.1	ENSG00000079150.17	638	451.97	813.90	30.39	21.15	12.08
ENST00000424785.6	ENSG00000079150.17	2834	2647.89	4027.46	25.67	17.86	10.20
ENST00000434643.6	ENSG00000079150.17	666	479.95	5128.46	180.32	125.48	71.67
ENST00000435079.1	ENSG00000079150.17	764	577.92	10.38	0.30	0.21	0.12
ENST00000464248.1	ENSG00000079150.17	1103	916.89	245.65	4.52	3.15	1.80
ENST00000470945.1	ENSG00000079150.17	555	369.02	76.07	3.48	2.42	1.38
ENST00000190611.8	ENSG00000079156.16	10513	10326.89	3.16	0.01	0.00	0.04
ENST00000315022.2	ENSG00000079156.16	2999	2812.89	0.00	0.00	0.00	0.00
ENST00000357080.8	ENSG00000079156.16	2217	2030.89	203.07	1.69	1.17	13.49
ENST00000359685.7	ENSG00000079156.16	7114	6927.89	1110.56	2.71	1.88	21.63
ENST00000392505.6	ENSG00000079156.16	3637	3450.89	63.34	0.31	0.22	2.48
ENST00000409045.7	ENSG00000079156.16	3427	3240.89	1364.19	7.10	4.94	56.79
ENST00000409631.5	ENSG00000079156.16	3273	3086.89	127.67	0.70	0.49	5.58
ENST00000477097.1	ENSG00000079156.16	542	356.03	0.00	0.00	0.00	0.00
ENST00000477646.1	ENSG00000079156.16	386	200.45	0.00	0.00	0.00	0.00
ENST00000265113.8	ENSG00000079215.13	4170	3983.89	494.59	2.09	1.46	12.50
ENST00000381918.3	ENSG00000079215.13	3652	3465.89	1121.04	5.46	3.80	32.56
ENST00000416645.6	ENSG00000079215.13	558	372.02	0.00	0.00	0.00	0.00
ENST00000502864.5	ENSG00000079215.13	414	228.29	12.75	0.94	0.66	5.62
ENST00000504121.5	ENSG00000079215.13	583	397.00	5.07	0.22	0.15	1.28
ENST00000505202.5	ENSG00000079215.13	540	354.03	17.22	0.82	0.57	4.90
ENST00000505376.1	ENSG00000079215.13	567	381.01	0.00	0.00	0.00	0.00
ENST00000506178.1	ENSG00000079215.13	547	361.02	120.11	5.61	3.91	33.49
ENST00000506725.1	ENSG00000079215.13	1137	950.89	0.00	0.00	0.00	0.00
ENST00000509272.1	ENSG00000079215.13	545	359.03	14.21	0.67	0.46	3.98
ENST00000512374.1	ENSG00000079215.13	1096	909.89	18.27	0.34	0.24	2.02
ENST00000513646.1	ENSG00000079215.13	566	380.01	13.79	0.61	0.43	3.65
ENST00000513903.5	ENSG00000079215.13	784	597.91	0.00	0.00	0.00	0.00
ENST00000514563.5	ENSG00000079215.13	540	354.03	0.00	0.00	0.00	0.00
ENST00000612708.4	ENSG00000079215.13	3832	3645.89	0.00	0.00	0.00	0.00
ENST00000613445.4	ENSG00000079215.13	4030	3843.89	0.00	0.00	0.00	0.00
ENST00000392132.6	ENSG00000079246.15	3428	3241.89	14495.02	75.45	52.51	25.48
ENST00000392133.7	ENSG00000079246.15	3761	3574.89	10.73	0.05	0.04	0.02
ENST00000417391.1	ENSG00000079246.15	605	418.98	0.00	0.00	0.00	0.00
ENST00000429133.5	ENSG00000079246.15	576	390.00	200.52	8.68	6.04	2.93
ENST00000451695.5	ENSG00000079246.15	415	229.28	1667.52	122.73	85.41	41.44
ENST00000460284.5	ENSG00000079246.15	2962	2775.89	3152.47	19.16	13.34	6.47
ENST00000471649.1	ENSG00000079246.15	610	423.98	1011.38	40.25	28.01	13.59
ENST00000476360.1	ENSG00000079246.15	610	423.98	482.71	19.21	13.37	6.49
ENST00000485763.1	ENSG00000079246.15	616	429.98	219.36	8.61	5.99	2.91
ENST00000493706.1	ENSG00000079246.15	564	378.01	45.28	2.02	1.41	0.68
ENST00000264265.3	ENSG00000079257.7	1116	929.89	1438.49	26.10	18.17	98.69
ENST00000482640.5	ENSG00000079257.7	749	562.92	11.51	0.35	0.24	1.31
ENST00000343805.10	ENSG00000079263.18	2910	2723.89	0.00	0.00	0.00	0.00
ENST00000373645.3	ENSG00000079263.18	814	627.90	4.79	0.13	0.09	0.79
ENST00000392045.7	ENSG00000079263.18	3246	3059.89	16.83	0.09	0.06	0.57
ENST00000417495.7	ENSG00000079263.18	2895	2708.89	221.33	1.38	0.96	8.43
ENST00000420434.7	ENSG00000079263.18	3169	2982.89	0.00	0.00	0.00	0.00
ENST00000441657.1	ENSG00000079263.18	387	201.44	0.00	0.00	0.00	0.00
ENST00000456542.5	ENSG00000079263.18	580	394.00	0.00	0.00	0.00	0.00
ENST00000473711.1	ENSG00000079263.18	644	457.96	2.15	0.08	0.06	0.49
ENST00000476126.1	ENSG00000079263.18	463	277.13	0.00	0.00	0.00	0.00
ENST00000479539.1	ENSG00000079263.18	550	364.02	307.91	14.27	9.93	87.29
ENST00000486750.1	ENSG00000079263.18	537	351.03	3.35	0.16	0.11	0.99
ENST00000538494.1	ENSG00000079263.18	629	442.97	0.00	0.00	0.00	0.00
ENST00000543928.5	ENSG00000079263.18	640	453.96	4.66	0.17	0.12	1.06
ENST00000544128.5	ENSG00000079263.18	910	723.89	2.75	0.06	0.04	0.39
ENST00000341183.9	ENSG00000079277.19	2612	2425.89	518.04	3.60	2.51	5.99
ENST00000342571.7	ENSG00000079277.19	2422	2235.89	448.27	3.38	2.35	5.62
ENST00000371945.8	ENSG00000079277.19	2618	2431.89	1109.17	7.70	5.36	12.80
ENST00000371946.8	ENSG00000079277.19	2719	2532.89	9.48	0.06	0.04	0.10
ENST00000428112.6	ENSG00000079277.19	1270	1083.89	0.00	0.00	0.00	0.00
ENST00000460098.1	ENSG00000079277.19	337	152.08	1.09	0.12	0.08	0.20
ENST00000465783.5	ENSG00000079277.19	464	278.13	18.29	1.11	0.77	1.84
ENST00000468852.2	ENSG00000079277.19	584	398.00	2.01	0.09	0.06	0.14
ENST00000470237.5	ENSG00000079277.19	562	376.01	2.27	0.10	0.07	0.17
ENST00000474868.1	ENSG00000079277.19	540	354.03	0.00	0.00	0.00	0.00
ENST00000477883.1	ENSG00000079277.19	696	509.94	15.42	0.51	0.36	0.85
ENST00000480531.5	ENSG00000079277.19	649	462.96	56.49	2.06	1.43	3.42
ENST00000484301.5	ENSG00000079277.19	3408	3221.89	215.39	1.13	0.79	1.88
ENST00000486716.5	ENSG00000079277.19	594	407.99	25.55	1.06	0.74	1.76
ENST00000496619.5	ENSG00000079277.19	738	551.92	0.00	0.00	0.00	0.00
ENST00000524417.1	ENSG00000079277.19	531	345.04	21.17	1.04	0.72	1.72
ENST00000524749.5	ENSG00000079277.19	786	599.91	705.63	19.85	13.81	33.00
ENST00000525888.5	ENSG00000079277.19	588	401.99	2.59	0.11	0.08	0.18
ENST00000526513.5	ENSG00000079277.19	682	495.94	0.00	0.00	0.00	0.00
ENST00000528077.5	ENSG00000079277.19	1557	1370.89	444.95	5.48	3.81	9.11
ENST00000528237.5	ENSG00000079277.19	540	354.03	2.41	0.11	0.08	0.19
ENST00000529170.5	ENSG00000079277.19	530	344.04	0.00	0.00	0.00	0.00
ENST00000530528.1	ENSG00000079277.19	553	367.02	117.66	5.41	3.76	8.99
ENST00000531355.5	ENSG00000079277.19	1121	934.89	74.56	1.35	0.94	2.24
ENST00000531769.5	ENSG00000079277.19	567	381.01	0.00	0.00	0.00	0.00
ENST00000532110.1	ENSG00000079277.19	494	308.08	0.00	0.00	0.00	0.00
ENST00000532783.5	ENSG00000079277.19	580	394.00	0.00	0.00	0.00	0.00
ENST00000532897.5	ENSG00000079277.19	795	608.91	212.56	5.89	4.10	9.79
ENST00000171887.8	ENSG00000079308.16	10331	10144.89	643.12	1.07	0.74	4.33
ENST00000310858.10	ENSG00000079308.16	1792	1605.89	3.55	0.04	0.03	0.15
ENST00000413280.5	ENSG00000079308.16	667	480.95	3.17	0.11	0.08	0.45
ENST00000413554.5	ENSG00000079308.16	1478	1291.89	6.59	0.09	0.06	0.35
ENST00000419504.5	ENSG00000079308.16	5921	5734.89	0.00	0.00	0.00	0.00
ENST00000423413.1	ENSG00000079308.16	548	362.02	0.00	0.00	0.00	0.00
ENST00000430930.5	ENSG00000079308.16	5900	5713.89	0.00	0.00	0.00	0.00
ENST00000439083.5	ENSG00000079308.16	538	352.03	4.47	0.21	0.15	0.87
ENST00000446688.5	ENSG00000079308.16	4292	4105.89	1803.74	7.41	5.16	30.02
ENST00000446903.5	ENSG00000079308.16	2464	2277.89	82.96	0.61	0.43	2.49
ENST00000449814.1	ENSG00000079308.16	582	396.00	0.00	0.00	0.00	0.00
ENST00000453356.1	ENSG00000079308.16	601	414.99	5.25	0.21	0.15	0.86
ENST00000465306.1	ENSG00000079308.16	393	207.40	0.00	0.00	0.00	0.00
ENST00000479185.1	ENSG00000079308.16	2513	2326.89	54.97	0.40	0.28	1.61
ENST00000480416.1	ENSG00000079308.16	335	150.13	32.74	3.68	2.56	14.90
ENST00000480665.1	ENSG00000079308.16	758	571.92	7.72	0.23	0.16	0.92
ENST00000490566.1	ENSG00000079308.16	1652	1465.89	50.14	0.58	0.40	2.34
ENST00000492338.2	ENSG00000079308.16	957	770.89	5.69	0.12	0.09	0.50
ENST00000495556.1	ENSG00000079308.16	565	379.01	10.79	0.48	0.33	1.94
ENST00000611415.4	ENSG00000079308.16	6509	6322.89	270.19	0.72	0.50	2.92
ENST00000615025.4	ENSG00000079308.16	6488	6301.89	3258.90	8.73	6.07	35.34
ENST00000170168.8	ENSG00000079313.12	4591	4404.89	850.35	3.26	2.27	33.74
ENST00000411312.1	ENSG00000079313.12	80	0.00	0.00	0.00	0.00	0.00
ENST00000586291.1	ENSG00000079313.12	544	358.03	19.64	0.93	0.64	9.59
ENST00000586343.2	ENSG00000079313.12	718	531.93	11.58	0.37	0.26	3.80
ENST00000587404.1	ENSG00000079313.12	279	96.37	6.53	1.14	0.80	11.85
ENST00000587524.1	ENSG00000079313.12	1390	1203.89	9.05	0.13	0.09	1.31
ENST00000588743.2	ENSG00000079313.12	369	183.61	12.26	1.13	0.78	11.67
ENST00000590936.5	ENSG00000079313.12	1271	1084.89	174.02	2.71	1.88	28.04
ENST00000373236.1	ENSG00000079332.14	437	251.20	756.52	50.82	35.37	41.92
ENST00000373238.5	ENSG00000079332.14	3227	3040.89	85.10	0.47	0.33	0.39
ENST00000373239.2	ENSG00000079332.14	468	282.12	0.00	0.00	0.00	0.00
ENST00000373241.8	ENSG00000079332.14	2996	2809.89	2708.84	16.27	11.32	13.42
ENST00000373242.6	ENSG00000079332.14	5981	5794.89	4.10	0.01	0.01	0.01
ENST00000431664.6	ENSG00000079332.14	2810	2623.89	0.00	0.00	0.00	0.00
ENST00000452767.1	ENSG00000079332.14	672	485.95	1361.83	47.29	32.91	39.01
ENST00000477464.1	ENSG00000079332.14	529	343.04	129.61	6.38	4.44	5.26
ENST00000336454.3	ENSG00000079335.18	4137	3950.89	582.14	2.49	1.73	33.20
ENST00000361544.10	ENSG00000079335.18	2417	2230.89	188.19	1.42	0.99	19.01
ENST00000370124.7	ENSG00000079335.18	1883	1696.89	45.34	0.45	0.31	6.02
ENST00000455467.5	ENSG00000079335.18	841	654.90	0.00	0.00	0.00	0.00
ENST00000469387.1	ENSG00000079335.18	818	631.90	13.14	0.35	0.24	4.69
ENST00000635056.1	ENSG00000079335.18	2056	1869.89	307.80	2.78	1.93	37.09
ENST00000389212.7	ENSG00000079337.15	3294	3107.89	0.00	0.00	0.00	0.00
ENST00000395358.7	ENSG00000079337.15	4092	3905.89	29.38	0.13	0.09	0.51
ENST00000395360.6	ENSG00000079337.15	2325	2138.89	211.38	1.67	1.16	6.66
ENST00000405493.6	ENSG00000079337.15	5751	5564.89	13.61	0.04	0.03	0.16
ENST00000449771.6	ENSG00000079337.15	6061	5874.89	0.00	0.00	0.00	0.00
ENST00000466322.5	ENSG00000079337.15	855	668.90	1.77	0.04	0.03	0.18
ENST00000473777.5	ENSG00000079337.15	726	539.93	0.00	0.00	0.00	0.00
ENST00000476259.1	ENSG00000079337.15	824	637.90	8.71	0.23	0.16	0.92
ENST00000479866.5	ENSG00000079337.15	3917	3730.89	102.75	0.46	0.32	1.86
ENST00000482843.5	ENSG00000079337.15	3395	3208.89	131.14	0.69	0.48	2.75
ENST00000488250.5	ENSG00000079337.15	1947	1760.89	1203.38	11.53	8.03	46.04
ENST00000490387.1	ENSG00000079337.15	699	512.94	78.45	2.58	1.80	10.30
ENST00000494764.1	ENSG00000079337.15	783	596.91	3.81	0.11	0.07	0.43
ENST00000495465.6	ENSG00000079337.15	910	723.89	0.00	0.00	0.00	0.00
ENST00000495953.2	ENSG00000079337.15	648	461.96	17.08	0.62	0.43	2.49
ENST00000547856.5	ENSG00000079337.15	2659	2472.89	427.11	2.91	2.03	11.64
ENST00000548434.1	ENSG00000079337.15	695	508.94	121.29	4.02	2.80	16.06
ENST00000548919.5	ENSG00000079337.15	2776	2589.89	0.00	0.00	0.00	0.00
ENST00000549151.5	ENSG00000079337.15	3265	3078.89	0.00	0.00	0.00	0.00
ENST00000549347.1	ENSG00000079337.15	573	387.00	0.00	0.00	0.00	0.00
ENST00000161559.10	ENSG00000079385.21	3519	3332.89	4471.15	22.64	15.75	5.77
ENST00000344391.9	ENSG00000079385.21	1619	1432.89	144.72	1.70	1.19	0.43
ENST00000352591.9	ENSG00000079385.21	3170	2983.89	59.45	0.34	0.23	0.09
ENST00000358394.7	ENSG00000079385.21	1484	1297.89	433.79	5.64	3.92	1.44
ENST00000377806.7	ENSG00000079385.21	1773	1586.89	10585.33	112.57	78.33	28.71
ENST00000403136.1	ENSG00000079385.21	1778	1591.89	1163.23	12.33	8.58	3.15
ENST00000403444.7	ENSG00000079385.21	3427	3240.89	146.82	0.76	0.53	0.19
ENST00000403461.5	ENSG00000079385.21	1263	1076.89	10233.46	160.36	111.59	40.90
ENST00000465051.1	ENSG00000079385.21	321	136.47	46.95	5.81	4.04	1.48
ENST00000471298.2	ENSG00000079385.21	417	231.27	0.00	0.00	0.00	0.00
ENST00000485605.1	ENSG00000079385.21	678	491.95	1166.82	40.02	27.85	10.21
ENST00000488639.6	ENSG00000079385.21	429	243.23	2.06	0.14	0.10	0.04
ENST00000599389.1	ENSG00000079385.21	1342	1155.89	591.99	8.64	6.01	2.20
ENST00000600172.1	ENSG00000079385.21	434	248.21	310.70	21.12	14.70	5.39
ENST00000448372.5	ENSG00000079387.13	4679	4492.89	2696.31	10.13	7.05	20.59
ENST00000547181.5	ENSG00000079387.13	691	504.94	239.49	8.00	5.57	16.27
ENST00000547886.5	ENSG00000079387.13	965	778.89	0.00	0.00	0.00	0.00
ENST00000549518.5	ENSG00000079387.13	2260	2073.89	121.71	0.99	0.69	2.01
ENST00000549595.5	ENSG00000079387.13	1932	1745.89	0.00	0.00	0.00	0.00
ENST00000549882.1	ENSG00000079387.13	475	289.11	50.63	2.96	2.06	6.01
ENST00000551358.1	ENSG00000079387.13	452	266.16	39.16	2.48	1.73	5.05
ENST00000551592.5	ENSG00000079387.13	866	679.89	0.00	0.00	0.00	0.00
ENST00000551798.1	ENSG00000079387.13	562	376.01	429.64	19.28	13.42	39.19
ENST00000552189.5	ENSG00000079387.13	4967	4780.89	1517.13	5.36	3.73	10.89
ENST00000308475.10	ENSG00000079393.20	1110	923.89	0.00	0.00	0.00	0.00
ENST00000372700.7	ENSG00000079393.20	781	594.91	0.00	0.00	0.00	0.00
ENST00000372702.7	ENSG00000079393.20	1778	1591.89	0.00	0.00	0.00	0.00
ENST00000394707.7	ENSG00000079393.20	1129	942.89	0.00	0.00	0.00	0.00
ENST00000464872.5	ENSG00000079393.20	684	497.94	0.00	0.00	0.00	0.00
ENST00000472493.6	ENSG00000079393.20	920	733.89	0.00	0.00	0.00	0.00
ENST00000473072.2	ENSG00000079393.20	628	441.97	0.00	0.00	0.00	0.00
ENST00000478873.6	ENSG00000079393.20	1335	1148.89	0.00	0.00	0.00	0.00
ENST00000479884.6	ENSG00000079393.20	1556	1369.89	0.00	0.00	0.00	0.00
ENST00000491677.6	ENSG00000079393.20	1770	1583.89	0.00	0.00	0.00	0.00
ENST00000494588.2	ENSG00000079393.20	1411	1224.89	0.00	0.00	0.00	0.00
ENST00000605915.5	ENSG00000079393.20	1015	828.89	0.00	0.00	0.00	0.00
ENST00000607009.1	ENSG00000079393.20	544	358.03	0.00	0.00	0.00	0.00
ENST00000607131.5	ENSG00000079393.20	1019	832.89	3.00	0.06	0.04	100.00
ENST00000607487.5	ENSG00000079393.20	780	593.91	0.00	0.00	0.00	0.00
ENST00000160740.7	ENSG00000079432.7	6111	5924.89	193.75	0.55	0.38	3.22
ENST00000571033.1	ENSG00000079432.7	458	272.14	63.53	3.94	2.74	22.98
ENST00000571942.2	ENSG00000079432.7	601	414.99	0.00	0.00	0.00	0.00
ENST00000572681.6	ENSG00000079432.7	8218	8031.89	87.94	0.18	0.13	1.08
ENST00000573349.5	ENSG00000079432.7	927	740.89	44.26	1.01	0.70	5.88
ENST00000575287.1	ENSG00000079432.7	846	659.90	2.01	0.05	0.04	0.30
ENST00000575354.6	ENSG00000079432.7	5473	5286.89	3559.69	11.36	7.91	66.29
ENST00000575839.2	ENSG00000079432.7	335	150.13	0.00	0.00	0.00	0.00
ENST00000576505.6	ENSG00000079432.7	1304	1117.89	2.82	0.04	0.03	0.25
ENST00000244289.8	ENSG00000079435.9	3813	3626.89	1996.95	9.29	6.47	33.20
ENST00000597001.1	ENSG00000079435.9	759	572.92	0.00	0.00	0.00	0.00
ENST00000597620.5	ENSG00000079435.9	915	728.89	52.11	1.21	0.84	4.31
ENST00000599211.1	ENSG00000079435.9	738	551.92	151.25	4.62	3.22	16.52
ENST00000599783.5	ENSG00000079435.9	1367	1180.89	9.24	0.13	0.09	0.47
ENST00000599918.1	ENSG00000079435.9	824	637.90	237.82	6.29	4.38	22.48
ENST00000600224.1	ENSG00000079435.9	812	625.90	179.47	4.84	3.37	17.29
ENST00000601189.1	ENSG00000079435.9	335	150.13	1.07	0.12	0.08	0.43
ENST00000602000.1	ENSG00000079435.9	722	535.93	47.09	1.48	1.03	5.30
ENST00000220584.8	ENSG00000079459.12	2176	1989.89	11817.02	100.21	69.74	12.24
ENST00000443614.6	ENSG00000079459.12	1393	1206.89	4634.39	64.80	45.09	7.92
ENST00000446331.6	ENSG00000079459.12	1558	1371.89	0.00	0.00	0.00	0.00
ENST00000525283.5	ENSG00000079459.12	898	711.89	6041.98	143.22	99.67	17.49
ENST00000525551.1	ENSG00000079459.12	327	142.31	0.00	0.00	0.00	0.00
ENST00000525571.1	ENSG00000079459.12	810	623.90	0.00	0.00	0.00	0.00
ENST00000525607.5	ENSG00000079459.12	1773	1586.89	324.54	3.45	2.40	0.42
ENST00000525777.5	ENSG00000079459.12	1472	1285.89	999.84	13.12	9.13	1.60
ENST00000525900.5	ENSG00000079459.12	1596	1409.89	640.91	7.67	5.34	0.94
ENST00000525954.5	ENSG00000079459.12	1890	1703.89	2477.60	24.54	17.08	3.00
ENST00000527045.1	ENSG00000079459.12	642	455.96	1.27	0.05	0.03	0.01
ENST00000528643.5	ENSG00000079459.12	1909	1722.89	205.89	2.02	1.40	0.25
ENST00000528729.1	ENSG00000079459.12	570	384.01	7390.33	324.77	226.00	39.67
ENST00000528812.5	ENSG00000079459.12	2013	1826.89	27.95	0.26	0.18	0.03
ENST00000529464.5	ENSG00000079459.12	932	745.89	1176.25	26.61	18.52	3.25
ENST00000529521.1	ENSG00000079459.12	418	232.27	869.77	63.19	43.97	7.72
ENST00000530337.5	ENSG00000079459.12	741	554.92	10.05	0.31	0.21	0.04
ENST00000530664.5	ENSG00000079459.12	1761	1574.89	19.18	0.21	0.14	0.03
ENST00000531249.2	ENSG00000079459.12	768	581.91	929.26	26.95	18.75	3.29
ENST00000531733.1	ENSG00000079459.12	712	525.93	349.21	11.20	7.80	1.37
ENST00000532266.5	ENSG00000079459.12	583	397.00	41.25	1.75	1.22	0.21
ENST00000538689.4	ENSG00000079459.12	2289	2102.89	29.86	0.24	0.17	0.03
ENST00000615631.4	ENSG00000079459.12	2462	2275.89	140.47	1.04	0.72	0.13
ENST00000618539.4	ENSG00000079459.12	2660	2473.89	0.00	0.00	0.00	0.00
ENST00000622850.2	ENSG00000079459.12	1987	1800.89	328.96	3.08	2.15	0.38
ENST00000623368.3	ENSG00000079459.12	2368	2181.89	0.00	0.00	0.00	0.00
ENST00000262890.7	ENSG00000079462.7	1003	816.89	4629.87	95.64	66.56	51.20
ENST00000538771.5	ENSG00000079462.7	1098	911.89	1662.15	30.76	21.40	16.47
ENST00000594989.5	ENSG00000079462.7	649	462.96	63.03	2.30	1.60	1.23
ENST00000595530.5	ENSG00000079462.7	582	396.00	657.61	28.02	19.50	15.00
ENST00000596265.5	ENSG00000079462.7	465	279.13	90.61	5.48	3.81	2.93
ENST00000597333.1	ENSG00000079462.7	726	539.93	765.30	23.92	16.64	12.80
ENST00000599778.1	ENSG00000079462.7	380	194.50	7.94	0.69	0.48	0.37
ENST00000601865.5	ENSG00000079462.7	646	459.96	0.00	0.00	0.00	0.00
ENST00000355520.5	ENSG00000079482.12	7879	7692.89	1781.59	3.91	2.72	6.68
ENST00000467444.1	ENSG00000079482.12	737	550.92	65.84	2.02	1.40	3.45
ENST00000484842.1	ENSG00000079482.12	774	587.91	1829.57	52.51	36.54	89.73
ENST00000486068.1	ENSG00000079482.12	120	0.00	0.00	0.00	0.00	0.00
ENST00000491714.1	ENSG00000079482.12	377	191.53	1.00	0.09	0.06	0.15
ENST00000226355.4	ENSG00000079557.4	2059	1872.89	13.00	0.12	0.08	100.00
ENST00000505794.1	ENSG00000079557.4	416	230.28	0.00	0.00	0.00	0.00
ENST00000160827.8	ENSG00000079616.12	2113	1926.89	2217.99	19.42	13.52	56.74
ENST00000400751.9	ENSG00000079616.12	2493	2306.89	0.00	0.00	0.00	0.00
ENST00000561482.5	ENSG00000079616.12	2505	2318.89	0.00	0.00	0.00	0.00
ENST00000563263.1	ENSG00000079616.12	600	413.99	0.00	0.00	0.00	0.00
ENST00000563666.1	ENSG00000079616.12	1603	1416.89	227.75	2.71	1.89	7.92
ENST00000565736.1	ENSG00000079616.12	1568	1381.89	155.14	1.89	1.32	5.53
ENST00000568312.1	ENSG00000079616.12	781	594.91	283.92	8.05	5.60	23.52
ENST00000569382.2	ENSG00000079616.12	2020	1833.89	100.55	0.93	0.64	2.70
ENST00000569636.6	ENSG00000079616.12	834	647.90	17.51	0.46	0.32	1.33
ENST00000570173.5	ENSG00000079616.12	562	376.01	17.14	0.77	0.54	2.25
ENST00000334979.6	ENSG00000079689.13	704	517.94	0.00	0.00	0.00	0.00
ENST00000377961.2	ENSG00000079689.13	1447	1260.89	23.00	0.31	0.21	100.00
ENST00000612225.4	ENSG00000079689.13	1402	1215.89	0.00	0.00	0.00	0.00
ENST00000329474.6	ENSG00000079691.17	5431	5244.89	5277.86	16.98	11.82	79.10
ENST00000461945.1	ENSG00000079691.17	1290	1103.89	7.03	0.11	0.07	0.50
ENST00000476458.1	ENSG00000079691.17	1291	1104.89	0.00	0.00	0.00	0.00
ENST00000497227.1	ENSG00000079691.17	707	520.93	135.17	4.38	3.05	20.40
ENST00000635618.1	ENSG00000079691.17	3201	3014.89	0.00	0.00	0.00	0.00
ENST00000371083.4	ENSG00000079739.15	2657	2470.89	73.10	0.50	0.35	0.43
ENST00000371084.7	ENSG00000079739.15	2472	2285.89	11457.73	84.58	58.86	72.04
ENST00000473117.2	ENSG00000079739.15	373	187.56	0.00	0.00	0.00	0.00
ENST00000483707.1	ENSG00000079739.15	612	425.98	302.08	11.97	8.33	10.19
ENST00000540265.5	ENSG00000079739.15	2345	2158.89	2605.11	20.36	14.17	17.34
ENST00000233084.7	ENSG00000079785.14	2739	2552.89	4222.70	27.91	19.42	20.80
ENST00000381341.6	ENSG00000079785.14	2817	2630.89	234.52	1.50	1.05	1.12
ENST00000434671.1	ENSG00000079785.14	500	314.07	0.00	0.00	0.00	0.00
ENST00000459706.1	ENSG00000079785.14	640	453.96	185.38	6.89	4.80	5.13
ENST00000470674.1	ENSG00000079785.14	556	370.02	165.92	7.57	5.27	5.64
ENST00000478695.1	ENSG00000079785.14	554	368.02	30.22	1.39	0.96	1.03
ENST00000617198.4	ENSG00000079785.14	2257	2070.89	0.00	0.00	0.00	0.00
ENST00000621973.1	ENSG00000079785.14	2183	1996.89	10524.26	88.94	61.89	66.27
ENST00000355667.10	ENSG00000079805.16	3541	3354.89	874.53	4.40	3.06	8.62
ENST00000359692.10	ENSG00000079805.16	3588	3401.89	2587.69	12.84	8.93	25.16
ENST00000389253.8	ENSG00000079805.16	3581	3394.89	1295.15	6.44	4.48	12.62
ENST00000408974.8	ENSG00000079805.16	3013	2826.89	0.00	0.00	0.00	0.00
ENST00000585892.5	ENSG00000079805.16	2774	2587.89	478.14	3.12	2.17	6.11
ENST00000586130.1	ENSG00000079805.16	312	127.75	14.21	1.88	1.31	3.68
ENST00000586939.5	ENSG00000079805.16	551	365.02	0.00	0.00	0.00	0.00
ENST00000587329.1	ENSG00000079805.16	498	312.08	24.29	1.31	0.91	2.57
ENST00000587485.1	ENSG00000079805.16	530	344.04	0.00	0.00	0.00	0.00
ENST00000587830.2	ENSG00000079805.16	868	681.89	0.00	0.00	0.00	0.00
ENST00000587991.5	ENSG00000079805.16	573	387.00	0.00	0.00	0.00	0.00
ENST00000588976.1	ENSG00000079805.16	536	350.03	0.00	0.00	0.00	0.00
ENST00000589106.1	ENSG00000079805.16	565	379.01	10.33	0.46	0.32	0.90
ENST00000590787.1	ENSG00000079805.16	4299	4112.89	199.57	0.82	0.57	1.61
ENST00000590806.5	ENSG00000079805.16	5651	5464.89	68.86	0.21	0.15	0.42
ENST00000591118.1	ENSG00000079805.16	576	390.00	0.00	0.00	0.00	0.00
ENST00000591266.1	ENSG00000079805.16	547	361.02	0.00	0.00	0.00	0.00
ENST00000591701.5	ENSG00000079805.16	863	676.89	173.44	4.32	3.01	8.48
ENST00000591818.1	ENSG00000079805.16	538	352.03	15.52	0.74	0.52	1.46
ENST00000591819.1	ENSG00000079805.16	597	410.99	0.00	0.00	0.00	0.00
ENST00000593203.1	ENSG00000079805.16	2507	2320.89	1476.90	10.74	7.47	21.05
ENST00000593220.1	ENSG00000079805.16	561	375.01	82.90	3.73	2.60	7.31
ENST00000337057.7	ENSG00000079819.17	4457	4270.89	3384.14	13.37	9.30	11.01
ENST00000368126.2	ENSG00000079819.17	715	528.93	742.86	23.70	16.49	19.52
ENST00000368128.6	ENSG00000079819.17	4456	4269.89	0.00	0.00	0.00	0.00
ENST00000392427.7	ENSG00000079819.17	3369	3182.89	0.00	0.00	0.00	0.00
ENST00000445890.6	ENSG00000079819.17	3677	3490.89	20.98	0.10	0.07	0.08
ENST00000452150.6	ENSG00000079819.17	2994	2807.89	620.64	3.73	2.60	3.07
ENST00000456097.6	ENSG00000079819.17	1138	951.89	101.02	1.79	1.25	1.47
ENST00000524581.5	ENSG00000079819.17	3090	2903.89	0.00	0.00	0.00	0.00
ENST00000525193.5	ENSG00000079819.17	2121	1934.89	7.80	0.07	0.05	0.06
ENST00000525198.1	ENSG00000079819.17	981	794.89	0.00	0.00	0.00	0.00
ENST00000525271.5	ENSG00000079819.17	2568	2381.89	5.37	0.04	0.03	0.03
ENST00000526333.1	ENSG00000079819.17	549	363.02	0.00	0.00	0.00	0.00
ENST00000526782.1	ENSG00000079819.17	424	238.24	141.07	9.99	6.95	8.23
ENST00000526983.1	ENSG00000079819.17	552	366.02	0.00	0.00	0.00	0.00
ENST00000527017.6	ENSG00000079819.17	727	540.93	2.91	0.09	0.06	0.07
ENST00000527411.5	ENSG00000079819.17	4186	3999.89	0.00	0.00	0.00	0.00
ENST00000527423.5	ENSG00000079819.17	962	775.89	666.44	14.49	10.09	11.94
ENST00000527659.5	ENSG00000079819.17	2436	2249.89	0.00	0.00	0.00	0.00
ENST00000528179.5	ENSG00000079819.17	560	374.01	0.00	0.00	0.00	0.00
ENST00000528282.5	ENSG00000079819.17	3663	3476.89	0.00	0.00	0.00	0.00
ENST00000529208.5	ENSG00000079819.17	3023	2836.89	8010.25	47.65	33.16	39.24
ENST00000529709.1	ENSG00000079819.17	585	399.00	0.00	0.00	0.00	0.00
ENST00000530148.5	ENSG00000079819.17	664	477.95	0.00	0.00	0.00	0.00
ENST00000530481.5	ENSG00000079819.17	3914	3727.89	73.91	0.33	0.23	0.28
ENST00000530707.1	ENSG00000079819.17	565	379.01	0.00	0.00	0.00	0.00
ENST00000530757.5	ENSG00000079819.17	4360	4173.89	505.98	2.05	1.42	1.68
ENST00000531356.1	ENSG00000079819.17	588	401.99	0.00	0.00	0.00	0.00
ENST00000531410.5	ENSG00000079819.17	2926	2739.89	0.00	0.00	0.00	0.00
ENST00000532499.1	ENSG00000079819.17	591	404.99	0.00	0.00	0.00	0.00
ENST00000533912.1	ENSG00000079819.17	514	328.06	4.00	0.21	0.14	0.17
ENST00000534166.1	ENSG00000079819.17	572	386.00	87.61	3.83	2.67	3.15
ENST00000628542.2	ENSG00000079819.17	4247	4060.89	0.00	0.00	0.00	0.00
ENST00000264839.11	ENSG00000079841.18	7055	6868.89	5.88	0.01	0.01	26.61
ENST00000370419.6	ENSG00000079841.18	6674	6487.89	0.00	0.00	0.00	0.00
ENST00000370420.8	ENSG00000079841.18	2223	2036.89	0.00	0.00	0.00	0.00
ENST00000401910.7	ENSG00000079841.18	3542	3355.89	0.00	0.00	0.00	0.00
ENST00000414192.2	ENSG00000079841.18	1787	1600.89	2.68	0.03	0.02	51.97
ENST00000425662.6	ENSG00000079841.18	2799	2612.89	0.00	0.00	0.00	0.00
ENST00000431478.2	ENSG00000079841.18	1842	1655.89	0.00	0.00	0.00	0.00
ENST00000453976.6	ENSG00000079841.18	2500	2313.89	0.00	0.00	0.00	0.00
ENST00000463023.6	ENSG00000079841.18	1513	1326.89	0.00	0.00	0.00	0.00
ENST00000491071.6	ENSG00000079841.18	5047	4860.89	0.00	0.00	0.00	0.00
ENST00000517433.5	ENSG00000079841.18	3489	3302.89	0.00	0.00	0.00	0.00
ENST00000517827.5	ENSG00000079841.18	3065	2878.89	0.00	0.00	0.00	0.00
ENST00000517960.5	ENSG00000079841.18	4428	4241.89	0.00	0.00	0.00	0.00
ENST00000518273.5	ENSG00000079841.18	4116	3929.89	0.00	0.00	0.00	0.00
ENST00000520567.5	ENSG00000079841.18	4442	4255.89	0.00	0.00	0.00	0.00
ENST00000521978.5	ENSG00000079841.18	5079	4892.89	0.00	0.00	0.00	0.00
ENST00000522211.5	ENSG00000079841.18	2285	2098.89	0.00	0.00	0.00	0.00
ENST00000522291.5	ENSG00000079841.18	3876	3689.89	0.00	0.00	0.00	0.00
ENST00000523963.5	ENSG00000079841.18	3097	2910.89	0.00	0.00	0.00	0.00
ENST00000524197.1	ENSG00000079841.18	2276	2089.89	1.44	0.01	0.01	21.42
ENST00000336749.3	ENSG00000079931.14	2950	2763.89	182.65	1.12	0.78	23.13
ENST00000367963.7	ENSG00000079931.14	3059	2872.89	629.33	3.70	2.57	76.69
ENST00000392401.3	ENSG00000079931.14	2191	2004.89	1.03	0.01	0.01	0.18
ENST00000489128.1	ENSG00000079931.14	568	382.01	0.00	0.00	0.00	0.00
ENST00000367937.4	ENSG00000079950.13	1090	903.89	1481.55	27.66	19.25	45.71
ENST00000367941.6	ENSG00000079950.13	15791	15604.89	1123.22	1.21	0.85	2.01
ENST00000448348.3	ENSG00000079950.13	556	370.02	672.36	30.66	21.34	50.68
ENST00000475879.1	ENSG00000079950.13	585	399.00	22.87	0.97	0.67	1.60
ENST00000354869.7	ENSG00000079974.17	2140	1953.89	2038.52	17.61	12.25	23.84
ENST00000395590.5	ENSG00000079974.17	2380	2193.89	10.84	0.08	0.06	0.11
ENST00000395591.5	ENSG00000079974.17	1987	1800.89	0.00	0.00	0.00	0.00
ENST00000395593.7	ENSG00000079974.17	2341	2154.89	119.14	0.93	0.65	1.26
ENST00000395595.7	ENSG00000079974.17	2428	2241.89	314.38	2.37	1.65	3.20
ENST00000395598.7	ENSG00000079974.17	2169	1982.89	0.00	0.00	0.00	0.00
ENST00000413505.1	ENSG00000079974.17	391	205.42	1.00	0.08	0.06	0.11
ENST00000425098.5	ENSG00000079974.17	1868	1681.89	206.37	2.07	1.44	2.80
ENST00000435118.5	ENSG00000079974.17	1126	939.89	390.97	7.02	4.88	9.51
ENST00000436958.5	ENSG00000079974.17	2049	1862.89	80.03	0.72	0.50	0.98
ENST00000464678.5	ENSG00000079974.17	831	644.90	142.44	3.73	2.59	5.05
ENST00000464740.1	ENSG00000079974.17	612	425.98	335.31	13.28	9.24	17.99
ENST00000465063.5	ENSG00000079974.17	2498	2311.89	2304.91	16.82	11.71	22.78
ENST00000468451.1	ENSG00000079974.17	561	375.01	2.32	0.10	0.07	0.14
ENST00000482308.1	ENSG00000079974.17	552	366.02	195.71	9.02	6.28	12.22
ENST00000171111.9	ENSG00000079999.13	2955	2768.89	17.49	0.11	0.07	0.07
ENST00000393623.6	ENSG00000079999.13	2648	2461.89	2508.11	17.19	11.96	11.97
ENST00000585845.1	ENSG00000079999.13	774	587.91	0.00	0.00	0.00	0.00
ENST00000588024.1	ENSG00000079999.13	576	390.00	0.00	0.00	0.00	0.00
ENST00000590237.1	ENSG00000079999.13	451	265.16	1946.13	123.85	86.19	86.21
ENST00000590593.1	ENSG00000079999.13	582	396.00	1.90	0.08	0.06	0.06
ENST00000591039.1	ENSG00000079999.13	960	773.89	0.00	0.00	0.00	0.00
ENST00000591419.2	ENSG00000079999.13	986	799.89	0.00	0.00	0.00	0.00
ENST00000592055.2	ENSG00000079999.13	979	792.89	0.00	0.00	0.00	0.00
ENST00000592478.5	ENSG00000079999.13	1044	857.89	123.38	2.43	1.69	1.69
ENST00000370336.4	ENSG00000080007.7	2513	2326.89	8.66	0.06	0.04	28.54
ENST00000464221.1	ENSG00000080007.7	568	382.01	0.00	0.00	0.00	0.00
ENST00000479773.1	ENSG00000080007.7	652	465.96	4.34	0.16	0.11	71.46
ENST00000263434.5	ENSG00000080031.9	3343	3156.89	304.46	1.63	1.13	8.28
ENST00000376350.7	ENSG00000080031.9	3877	3690.89	257.37	1.18	0.82	5.99
ENST00000586310.1	ENSG00000080031.9	582	396.00	1.85	0.08	0.05	0.40
ENST00000586852.5	ENSG00000080031.9	680	493.95	41.39	1.41	0.98	7.19
ENST00000587662.1	ENSG00000080031.9	571	385.01	0.00	0.00	0.00	0.00
ENST00000588370.5	ENSG00000080031.9	582	396.00	22.42	0.96	0.66	4.86
ENST00000588559.5	ENSG00000080031.9	2636	2449.89	2090.52	14.40	10.02	73.27
ENST00000377028.9	ENSG00000080166.15	5064	4877.89	6291.32	21.76	15.15	9.54
ENST00000446125.1	ENSG00000080166.15	2395	2208.89	11429.80	87.32	60.76	38.26
ENST00000472871.1	ENSG00000080166.15	3540	3353.89	1567.55	7.89	5.49	3.46
ENST00000483392.6	ENSG00000080166.15	1548	1361.89	8966.93	111.11	77.32	48.68
ENST00000490854.1	ENSG00000080166.15	694	507.94	4.40	0.15	0.10	0.06
ENST00000243896.6	ENSG00000080189.14	2447	2260.89	395.26	2.95	2.05	5.61
ENST00000317734.12	ENSG00000080189.14	2175	1988.89	26.78	0.23	0.16	0.43
ENST00000372227.5	ENSG00000080189.14	2505	2318.89	0.00	0.00	0.00	0.00
ENST00000372230.9	ENSG00000080189.14	2246	2059.89	1591.45	13.04	9.07	24.79
ENST00000420518.5	ENSG00000080189.14	588	401.99	0.00	0.00	0.00	0.00
ENST00000424568.1	ENSG00000080189.14	731	544.93	721.65	22.35	15.55	42.49
ENST00000480329.5	ENSG00000080189.14	919	732.89	107.77	2.48	1.73	4.72
ENST00000481809.1	ENSG00000080189.14	872	685.89	47.04	1.16	0.81	2.20
ENST00000484188.1	ENSG00000080189.14	854	667.90	0.00	0.00	0.00	0.00
ENST00000484318.5	ENSG00000080189.14	971	784.89	386.50	8.31	5.78	15.80
ENST00000487729.5	ENSG00000080189.14	803	616.91	50.14	1.37	0.95	2.61
ENST00000493599.1	ENSG00000080189.14	2510	2323.89	85.52	0.62	0.43	1.18
ENST00000543605.5	ENSG00000080189.14	5740	5553.89	30.88	0.09	0.07	0.18
ENST00000389622.6	ENSG00000080200.9	10729	10542.89	3211.78	5.14	3.58	43.70
ENST00000485253.1	ENSG00000080200.9	1252	1065.89	418.30	6.62	4.61	56.30
ENST00000495403.1	ENSG00000080200.9	578	392.00	0.00	0.00	0.00	0.00
ENST00000389672.9	ENSG00000080224.17	3971	3784.89	0.00	0.00	0.00	0.00
ENST00000470610.6	ENSG00000080224.17	2058	1871.89	1.92	0.02	0.01	13.87
ENST00000477384.6	ENSG00000080224.17	1690	1503.89	1.00	0.01	0.01	9.00
ENST00000502694.1	ENSG00000080224.17	1582	1395.89	0.00	0.00	0.00	0.00
ENST00000503760.5	ENSG00000080224.17	1413	1226.89	0.00	0.00	0.00	0.00
ENST00000506349.1	ENSG00000080224.17	681	494.95	0.00	0.00	0.00	0.00
ENST00000506569.1	ENSG00000080224.17	1078	891.89	5.08	0.10	0.07	77.12
ENST00000508345.5	ENSG00000080224.17	1189	1002.89	0.00	0.00	0.00	0.00
ENST00000514100.5	ENSG00000080224.17	1682	1495.89	0.00	0.00	0.00	0.00
ENST00000019103.7	ENSG00000080293.9	1865	1678.89	0.00	0.00	0.00	0.00
ENST00000485440.1	ENSG00000080293.9	2275	2088.89	0.00	0.00	0.00	0.00
ENST00000494326.5	ENSG00000080293.9	519	333.05	5.00	0.25	0.18	100.00
ENST00000627145.1	ENSG00000080293.9	770	583.91	0.00	0.00	0.00	0.00
ENST00000630739.2	ENSG00000080293.9	920	733.89	0.00	0.00	0.00	0.00
ENST00000302303.5	ENSG00000080298.15	1522	1335.89	554.90	7.01	4.88	45.58
ENST00000358730.6	ENSG00000080298.15	2971	2784.89	786.16	4.76	3.31	30.98
ENST00000381984.2	ENSG00000080298.15	364	178.66	0.00	0.00	0.00	0.00
ENST00000382004.7	ENSG00000080298.15	9307	9120.89	0.00	0.00	0.00	0.00
ENST00000420720.5	ENSG00000080298.15	492	306.08	0.00	0.00	0.00	0.00
ENST00000442560.5	ENSG00000080298.15	526	340.04	3.68	0.18	0.13	1.19
ENST00000449190.5	ENSG00000080298.15	869	682.89	0.00	0.00	0.00	0.00
ENST00000449234.1	ENSG00000080298.15	633	446.97	0.00	0.00	0.00	0.00
ENST00000451859.5	ENSG00000080298.15	740	553.92	11.71	0.36	0.25	2.32
ENST00000457373.5	ENSG00000080298.15	822	635.90	53.86	1.43	0.99	9.29
ENST00000458034.1	ENSG00000080298.15	814	627.90	32.39	0.87	0.61	5.66
ENST00000617270.4	ENSG00000080298.15	9253	9066.89	411.30	0.77	0.53	4.98
ENST00000243326.9	ENSG00000080345.17	15003	14816.89	786.53	0.90	0.62	3.96
ENST00000414861.6	ENSG00000080345.17	2534	2347.89	0.00	0.00	0.00	0.00
ENST00000428287.6	ENSG00000080345.17	7722	7535.89	226.59	0.51	0.35	2.24
ENST00000430328.6	ENSG00000080345.17	7992	7805.89	3318.91	7.17	4.99	31.68
ENST00000444746.6	ENSG00000080345.17	7897	7710.89	1416.59	3.10	2.16	13.69
ENST00000453091.6	ENSG00000080345.17	8053	7866.89	0.00	0.00	0.00	0.00
ENST00000454583.6	ENSG00000080345.17	3552	3365.89	763.91	3.83	2.67	16.91
ENST00000457745.1	ENSG00000080345.17	1006	819.89	0.00	0.00	0.00	0.00
ENST00000467762.2	ENSG00000080345.17	545	359.03	90.47	4.25	2.96	18.78
ENST00000484077.1	ENSG00000080345.17	782	595.91	102.00	2.89	2.01	12.75
ENST00000494333.1	ENSG00000080345.17	743	556.92	0.00	0.00	0.00	0.00
ENST00000498041.1	ENSG00000080345.17	776	589.91	0.00	0.00	0.00	0.00
ENST00000261263.4	ENSG00000080371.5	15546	15359.89	4641.96	5.10	3.55	7.92
ENST00000358546.3	ENSG00000080371.5	761	574.92	1811.19	53.16	36.99	82.56
ENST00000547246.1	ENSG00000080371.5	432	246.22	57.58	3.95	2.75	6.13
ENST00000552686.1	ENSG00000080371.5	404	218.34	28.27	2.18	1.52	3.39
ENST00000264485.10	ENSG00000080493.14	5852	5665.89	0.00	0.00	0.00	0.00
ENST00000340595.3	ENSG00000080493.14	7640	7453.89	510.44	1.16	0.80	43.32
ENST00000351898.10	ENSG00000080493.14	3771	3584.89	21.90	0.10	0.07	3.87
ENST00000425175.5	ENSG00000080493.14	7596	7409.89	315.59	0.72	0.50	26.94
ENST00000512686.5	ENSG00000080493.14	2316	2129.89	0.00	0.00	0.00	0.00
ENST00000514331.1	ENSG00000080493.14	2169	1982.89	81.07	0.69	0.48	25.87
ENST00000302401.8	ENSG00000080503.21	2242	2055.89	275.66	2.26	1.57	3.34
ENST00000324954.10	ENSG00000080503.21	1781	1594.89	108.48	1.15	0.80	1.69
ENST00000349721.7	ENSG00000080503.21	5761	5574.89	0.00	0.00	0.00	0.00
ENST00000357248.8	ENSG00000080503.21	5855	5668.89	0.00	0.00	0.00	0.00
ENST00000382183.6	ENSG00000080503.21	1178	991.89	424.64	7.22	5.03	10.66
ENST00000382185.6	ENSG00000080503.21	1584	1397.89	160.06	1.93	1.34	2.85
ENST00000382186.6	ENSG00000080503.21	955	768.89	0.00	0.00	0.00	0.00
ENST00000382194.6	ENSG00000080503.21	5679	5492.89	1794.02	5.51	3.84	8.14
ENST00000382203.5	ENSG00000080503.21	5867	5680.89	0.00	0.00	0.00	0.00
ENST00000416751.2	ENSG00000080503.21	633	446.97	0.00	0.00	0.00	0.00
ENST00000417599.6	ENSG00000080503.21	980	793.89	49.92	1.06	0.74	1.57
ENST00000423555.6	ENSG00000080503.21	834	647.90	137.71	3.59	2.50	5.29
ENST00000439732.6	ENSG00000080503.21	755	568.92	74.62	2.21	1.54	3.27
ENST00000450198.6	ENSG00000080503.21	5602	5415.89	56.79	0.18	0.12	0.26
ENST00000452193.5	ENSG00000080503.21	750	563.92	0.00	0.00	0.00	0.00
ENST00000457226.2	ENSG00000080503.21	736	549.92	8.68	0.27	0.19	0.39
ENST00000491574.2	ENSG00000080503.21	645	458.96	11.57	0.43	0.30	0.63
ENST00000634271.1	ENSG00000080503.21	572	386.00	24.08	1.05	0.73	1.55
ENST00000634287.1	ENSG00000080503.21	424	238.24	0.00	0.00	0.00	0.00
ENST00000634338.1	ENSG00000080503.21	740	553.92	0.00	0.00	0.00	0.00
ENST00000634343.1	ENSG00000080503.21	792	605.91	109.18	3.04	2.12	4.49
ENST00000634403.1	ENSG00000080503.21	497	311.08	12.54	0.68	0.47	1.00
ENST00000634435.1	ENSG00000080503.21	744	557.92	0.00	0.00	0.00	0.00
ENST00000634536.1	ENSG00000080503.21	556	370.02	42.64	1.94	1.35	2.87
ENST00000634688.1	ENSG00000080503.21	897	710.89	60.10	1.43	0.99	2.11
ENST00000634706.1	ENSG00000080503.21	630	443.97	2.49	0.09	0.07	0.14
ENST00000634760.1	ENSG00000080503.21	5847	5660.89	41.29	0.12	0.09	0.18
ENST00000634772.1	ENSG00000080503.21	810	623.90	3.95	0.11	0.07	0.16
ENST00000634781.1	ENSG00000080503.21	1106	919.89	15.29	0.28	0.20	0.41
ENST00000634925.1	ENSG00000080503.21	1582	1395.89	143.07	1.73	1.20	2.55
ENST00000634931.1	ENSG00000080503.21	939	752.89	0.00	0.00	0.00	0.00
ENST00000634989.1	ENSG00000080503.21	1118	931.89	11.56	0.21	0.15	0.31
ENST00000635030.1	ENSG00000080503.21	571	385.01	0.00	0.00	0.00	0.00
ENST00000635129.1	ENSG00000080503.21	582	396.00	119.51	5.09	3.54	7.52
ENST00000635133.1	ENSG00000080503.21	758	571.92	2.65	0.08	0.05	0.12
ENST00000635185.1	ENSG00000080503.21	683	496.94	267.21	9.07	6.31	13.39
ENST00000635226.1	ENSG00000080503.21	640	453.96	2.00	0.07	0.05	0.11
ENST00000635273.1	ENSG00000080503.21	672	485.95	0.00	0.00	0.00	0.00
ENST00000635388.1	ENSG00000080503.21	711	524.93	2.35	0.08	0.05	0.11
ENST00000635392.1	ENSG00000080503.21	291	107.65	0.00	0.00	0.00	0.00
ENST00000635397.1	ENSG00000080503.21	578	392.00	0.00	0.00	0.00	0.00
ENST00000635530.1	ENSG00000080503.21	712	525.93	0.00	0.00	0.00	0.00
ENST00000635590.1	ENSG00000080503.21	1843	1656.89	257.74	2.63	1.83	3.88
ENST00000635659.1	ENSG00000080503.21	762	575.92	2.15	0.06	0.04	0.09
ENST00000635688.1	ENSG00000080503.21	616	429.98	0.00	0.00	0.00	0.00
ENST00000635739.1	ENSG00000080503.21	4272	4085.89	0.00	0.00	0.00	0.00
ENST00000636157.1	ENSG00000080503.21	3211	3024.89	337.14	1.88	1.31	2.78
ENST00000636221.1	ENSG00000080503.21	100	0.00	0.00	0.00	0.00	0.00
ENST00000636233.1	ENSG00000080503.21	100	0.00	0.00	0.00	0.00	0.00
ENST00000636367.1	ENSG00000080503.21	1889	1702.89	0.00	0.00	0.00	0.00
ENST00000636501.1	ENSG00000080503.21	100	0.00	0.00	0.00	0.00	0.00
ENST00000636559.1	ENSG00000080503.21	6853	6666.89	0.00	0.00	0.00	0.00
ENST00000636758.1	ENSG00000080503.21	100	0.00	0.00	0.00	0.00	0.00
ENST00000636903.1	ENSG00000080503.21	2471	2284.89	1.46	0.01	0.01	0.02
ENST00000636916.1	ENSG00000080503.21	111	0.00	0.00	0.00	0.00	0.00
ENST00000636969.1	ENSG00000080503.21	100	0.00	0.00	0.00	0.00	0.00
ENST00000637097.1	ENSG00000080503.21	100	0.00	0.00	0.00	0.00	0.00
ENST00000637103.1	ENSG00000080503.21	5657	5470.89	0.00	0.00	0.00	0.00
ENST00000637134.1	ENSG00000080503.21	100	0.00	0.00	0.00	0.00	0.00
ENST00000637352.1	ENSG00000080503.21	128	1.14	0.00	0.00	0.00	0.00
ENST00000637371.1	ENSG00000080503.21	99	0.00	0.00	0.00	0.00	0.00
ENST00000637383.1	ENSG00000080503.21	162	9.49	0.00	0.00	0.00	0.00
ENST00000637806.1	ENSG00000080503.21	7061	6874.89	21.46	0.05	0.04	0.08
ENST00000637856.1	ENSG00000080503.21	100	0.00	0.00	0.00	0.00	0.00
ENST00000638139.1	ENSG00000080503.21	2675	2488.89	1801.96	12.22	8.50	18.04
ENST00000587782.1	ENSG00000080511.3	702	515.94	1.00	0.03	0.02	100.00
ENST00000589570.1	ENSG00000080511.3	430	244.22	0.00	0.00	0.00	0.00
ENST00000591589.1	ENSG00000080511.3	1715	1528.89	0.00	0.00	0.00	0.00
ENST00000302071.6	ENSG00000080546.13	2718	2531.89	0.00	0.00	0.00	0.00
ENST00000356644.7	ENSG00000080546.13	2676	2489.89	1597.58	10.83	7.53	53.45
ENST00000368971.2	ENSG00000080546.13	592	405.99	18.57	0.77	0.54	3.81
ENST00000436639.6	ENSG00000080546.13	3509	3322.89	1176.93	5.98	4.16	29.51
ENST00000517548.1	ENSG00000080546.13	381	195.49	0.00	0.00	0.00	0.00
ENST00000520364.1	ENSG00000080546.13	746	559.92	18.49	0.56	0.39	2.75
ENST00000523632.1	ENSG00000080546.13	920	733.89	92.28	2.12	1.48	10.48
ENST00000262843.10	ENSG00000080561.13	2876	2689.89	56.49	0.35	0.25	8.47
ENST00000443968.2	ENSG00000080561.13	2251	2064.89	425.00	3.47	2.42	82.99
ENST00000451923.1	ENSG00000080561.13	758	571.92	7.08	0.21	0.15	4.99
ENST00000474517.1	ENSG00000080561.13	689	502.94	4.43	0.15	0.10	3.55
ENST00000336387.4	ENSG00000080572.12	993	806.89	0.00	0.00	0.00	0.00
ENST00000372453.7	ENSG00000080572.12	1652	1465.89	1.00	0.01	0.01	100.00
ENST00000535523.5	ENSG00000080572.12	1926	1739.89	0.00	0.00	0.00	0.00
ENST00000264828.3	ENSG00000080573.6	6174	5987.89	709.96	2.00	1.39	96.16
ENST00000461214.1	ENSG00000080573.6	828	641.90	3.04	0.08	0.06	3.84
ENST00000262518.8	ENSG00000080603.16	11754	11567.89	1069.19	1.56	1.09	3.55
ENST00000395059.6	ENSG00000080603.16	9126	8939.89	21172.26	39.97	27.81	90.90
ENST00000411466.6	ENSG00000080603.16	836	649.90	39.76	1.03	0.72	2.35
ENST00000474008.1	ENSG00000080603.16	730	543.93	18.64	0.58	0.40	1.32
ENST00000483083.3	ENSG00000080603.16	5937	5750.89	283.00	0.83	0.58	1.89
ENST00000382032.3	ENSG00000080608.9	458	272.14	360.79	22.37	15.57	18.78
ENST00000397885.2	ENSG00000080608.9	2321	2134.89	10393.05	82.15	57.17	68.95
ENST00000469168.1	ENSG00000080608.9	456	270.15	234.16	14.63	10.18	12.28
ENST00000490444.2	ENSG00000080608.9	340	155.02	0.00	0.00	0.00	0.00
ENST00000181383.8	ENSG00000080618.13	1717	1530.89	199.03	2.19	1.53	79.93
ENST00000439329.4	ENSG00000080618.13	1655	1468.89	47.97	0.55	0.38	20.07
ENST00000326828.5	ENSG00000080644.15	3202	3015.89	23.76	0.13	0.09	15.39
ENST00000348639.7	ENSG00000080644.15	2030	1843.89	0.00	0.00	0.00	0.00
ENST00000558903.1	ENSG00000080644.15	573	387.00	12.91	0.56	0.39	65.15
ENST00000559002.5	ENSG00000080644.15	333	148.17	0.35	0.04	0.03	4.57
ENST00000559080.1	ENSG00000080644.15	535	349.03	0.00	0.00	0.00	0.00
ENST00000559658.5	ENSG00000080644.15	1889	1702.89	12.98	0.13	0.09	14.89
ENST00000559941.1	ENSG00000080644.15	592	405.99	0.00	0.00	0.00	0.00
ENST00000561128.1	ENSG00000080644.15	499	313.07	0.00	0.00	0.00	0.00
ENST00000264773.7	ENSG00000080709.14	2512	2325.89	0.00	0.00	0.00	0.00
ENST00000503706.5	ENSG00000080709.14	1457	1270.89	1.30	0.02	0.01	5.96
ENST00000505491.1	ENSG00000080709.14	879	692.89	0.00	0.00	0.00	0.00
ENST00000506812.2	ENSG00000080709.14	741	554.92	0.00	0.00	0.00	0.00
ENST00000507750.5	ENSG00000080709.14	754	567.92	0.00	0.00	0.00	0.00
ENST00000512097.7	ENSG00000080709.14	3076	2889.89	7.98	0.05	0.03	16.03
ENST00000610748.4	ENSG00000080709.14	2091	1904.89	0.00	0.00	0.00	0.00
ENST00000631899.1	ENSG00000080709.14	2098	1911.89	25.71	0.23	0.16	78.02
ENST00000632892.1	ENSG00000080709.14	676	489.95	0.00	0.00	0.00	0.00
ENST00000315544.6	ENSG00000080802.18	3783	3596.89	232.66	1.09	0.76	1.76
ENST00000356162.5	ENSG00000080802.18	2594	2407.89	0.00	0.00	0.00	0.00
ENST00000361528.8	ENSG00000080802.18	2215	2028.89	2518.45	20.95	14.58	33.73
ENST00000414802.5	ENSG00000080802.18	1687	1500.89	49.77	0.56	0.39	0.90
ENST00000423368.6	ENSG00000080802.18	3297	3110.89	0.00	0.00	0.00	0.00
ENST00000428680.6	ENSG00000080802.18	4642	4455.89	9.68	0.04	0.03	0.06
ENST00000451834.5	ENSG00000080802.18	3507	3320.89	2918.68	14.83	10.32	23.88
ENST00000465721.1	ENSG00000080802.18	556	370.02	0.00	0.00	0.00	0.00
ENST00000473470.1	ENSG00000080802.18	707	520.93	30.71	0.99	0.69	1.60
ENST00000491203.5	ENSG00000080802.18	538	352.03	0.00	0.00	0.00	0.00
ENST00000498534.5	ENSG00000080802.18	481	295.10	0.00	0.00	0.00	0.00
ENST00000541284.5	ENSG00000080802.18	3563	3376.89	4730.03	23.64	16.45	38.06
ENST00000324501.9	ENSG00000080815.18	6078	5891.89	144.89	0.41	0.29	0.45
ENST00000357710.8	ENSG00000080815.18	2776	2589.89	1981.54	12.91	8.98	14.06
ENST00000394157.7	ENSG00000080815.18	1249	1062.89	17.89	0.28	0.20	0.31
ENST00000394164.5	ENSG00000080815.18	3046	2859.89	0.00	0.00	0.00	0.00
ENST00000406768.1	ENSG00000080815.18	4062	3875.89	4.64	0.02	0.01	0.02
ENST00000553447.6	ENSG00000080815.18	572	386.00	0.00	0.00	0.00	0.00
ENST00000553599.5	ENSG00000080815.18	591	404.99	78.92	3.29	2.29	3.58
ENST00000553719.5	ENSG00000080815.18	712	525.93	0.00	0.00	0.00	0.00
ENST00000553855.5	ENSG00000080815.18	1254	1067.89	0.00	0.00	0.00	0.00
ENST00000554131.5	ENSG00000080815.18	591	404.99	29.85	1.24	0.87	1.35
ENST00000554995.1	ENSG00000080815.18	592	405.99	63.39	2.63	1.83	2.87
ENST00000555254.5	ENSG00000080815.18	754	567.92	139.48	4.14	2.88	4.51
ENST00000555386.5	ENSG00000080815.18	1484	1297.89	147.45	1.92	1.33	2.09
ENST00000555867.1	ENSG00000080815.18	876	689.89	1649.04	40.34	28.07	43.92
ENST00000556011.5	ENSG00000080815.18	442	256.19	3.12	0.21	0.14	0.22
ENST00000556066.1	ENSG00000080815.18	612	425.98	23.32	0.92	0.64	1.01
ENST00000556533.5	ENSG00000080815.18	550	364.02	0.00	0.00	0.00	0.00
ENST00000556864.5	ENSG00000080815.18	574	388.00	2.51	0.11	0.08	0.12
ENST00000556951.5	ENSG00000080815.18	552	366.02	11.66	0.54	0.37	0.59
ENST00000557037.5	ENSG00000080815.18	555	369.02	2.53	0.12	0.08	0.13
ENST00000557293.5	ENSG00000080815.18	576	390.00	372.66	16.12	11.22	17.56
ENST00000557356.5	ENSG00000080815.18	571	385.01	144.09	6.32	4.39	6.88
ENST00000557511.5	ENSG00000080815.18	1230	1043.89	3.61	0.06	0.04	0.06
ENST00000559361.5	ENSG00000080815.18	795	608.91	5.48	0.15	0.11	0.17
ENST00000560005.6	ENSG00000080815.18	699	512.94	3.26	0.11	0.07	0.12
ENST00000264193.2	ENSG00000080819.6	2825	2638.89	1778.12	11.37	7.91	83.08
ENST00000510489.1	ENSG00000080819.6	526	340.04	40.45	2.01	1.40	14.67
ENST00000512905.5	ENSG00000080819.6	593	406.99	0.00	0.00	0.00	0.00
ENST00000513674.1	ENSG00000080819.6	826	639.90	0.00	0.00	0.00	0.00
ENST00000515041.1	ENSG00000080819.6	1030	843.89	15.43	0.31	0.21	2.25
ENST00000341181.10	ENSG00000080822.16	2161	1974.89	4399.33	37.59	26.16	9.37
ENST00000394180.6	ENSG00000080822.16	2228	2041.89	74.05	0.61	0.43	0.15
ENST00000394181.6	ENSG00000080822.16	2170	1983.89	50.14	0.43	0.30	0.11
ENST00000394185.6	ENSG00000080822.16	2159	1972.89	72.31	0.62	0.43	0.15
ENST00000502288.5	ENSG00000080822.16	560	374.01	3.19	0.14	0.10	0.04
ENST00000502299.5	ENSG00000080822.16	865	678.89	7.80	0.19	0.13	0.05
ENST00000502980.1	ENSG00000080822.16	778	591.91	563.94	16.08	11.19	4.01
ENST00000503004.5	ENSG00000080822.16	2818	2631.89	191.36	1.23	0.85	0.31
ENST00000503621.5	ENSG00000080822.16	539	353.03	1156.07	55.26	38.46	13.77
ENST00000503799.5	ENSG00000080822.16	569	383.01	326.27	14.38	10.00	3.58
ENST00000506575.1	ENSG00000080822.16	414	228.29	0.00	0.00	0.00	0.00
ENST00000506885.5	ENSG00000080822.16	750	563.92	31.44	0.94	0.65	0.23
ENST00000506927.1	ENSG00000080822.16	520	334.05	129.81	6.56	4.56	1.63
ENST00000507411.5	ENSG00000080822.16	815	628.90	1072.67	28.78	20.03	7.17
ENST00000507874.5	ENSG00000080822.16	1380	1193.89	54.93	0.78	0.54	0.19
ENST00000507944.5	ENSG00000080822.16	903	716.89	2.89	0.07	0.05	0.02
ENST00000508071.1	ENSG00000080822.16	556	370.02	0.00	0.00	0.00	0.00
ENST00000508503.5	ENSG00000080822.16	707	520.93	7.47	0.24	0.17	0.06
ENST00000508659.5	ENSG00000080822.16	681	494.95	0.00	0.00	0.00	0.00
ENST00000508902.5	ENSG00000080822.16	916	729.89	48.20	1.11	0.78	0.28
ENST00000510541.5	ENSG00000080822.16	573	387.00	0.00	0.00	0.00	0.00
ENST00000510545.5	ENSG00000080822.16	2124	1937.89	0.00	0.00	0.00	0.00
ENST00000511081.5	ENSG00000080822.16	642	455.96	3991.35	147.72	102.79	36.82
ENST00000511667.5	ENSG00000080822.16	871	684.89	0.00	0.00	0.00	0.00
ENST00000512147.5	ENSG00000080822.16	582	396.00	29.15	1.24	0.86	0.31
ENST00000513287.5	ENSG00000080822.16	999	812.89	9.34	0.19	0.13	0.05
ENST00000513452.5	ENSG00000080822.16	862	675.90	1407.97	35.15	24.46	8.76
ENST00000513873.1	ENSG00000080822.16	538	352.03	3.96	0.19	0.13	0.05
ENST00000513988.1	ENSG00000080822.16	598	411.99	993.01	40.67	28.30	10.14
ENST00000514537.5	ENSG00000080822.16	1013	826.89	0.00	0.00	0.00	0.00
ENST00000515620.5	ENSG00000080822.16	663	476.95	312.65	11.06	7.70	2.76
ENST00000193029.10	ENSG00000080823.21	1725	1538.89	1024.83	11.24	7.82	6.03
ENST00000361847.6	ENSG00000080823.21	1940	1753.89	0.00	0.00	0.00	0.00
ENST00000517537.5	ENSG00000080823.21	837	650.90	0.00	0.00	0.00	0.00
ENST00000517966.5	ENSG00000080823.21	1230	1043.89	97.60	1.58	1.10	0.85
ENST00000518045.1	ENSG00000080823.21	640	453.96	19.97	0.74	0.52	0.40
ENST00000518399.5	ENSG00000080823.21	610	423.98	0.00	0.00	0.00	0.00
ENST00000518482.5	ENSG00000080823.21	580	394.00	5.14	0.22	0.15	0.12
ENST00000518686.5	ENSG00000080823.21	2897	2710.89	118.35	0.74	0.51	0.40
ENST00000519058.5	ENSG00000080823.21	917	730.89	3003.69	69.35	48.26	37.24
ENST00000519477.5	ENSG00000080823.21	707	520.93	236.03	7.65	5.32	4.11
ENST00000519569.5	ENSG00000080823.21	2355	2168.89	306.67	2.39	1.66	1.28
ENST00000519877.5	ENSG00000080823.21	557	371.02	8.79	0.40	0.28	0.21
ENST00000520046.1	ENSG00000080823.21	679	492.95	60.92	2.09	1.45	1.12
ENST00000520238.1	ENSG00000080823.21	617	430.98	0.00	0.00	0.00	0.00
ENST00000520252.5	ENSG00000080823.21	639	452.96	9.87	0.37	0.26	0.20
ENST00000520266.5	ENSG00000080823.21	878	691.89	380.70	9.29	6.46	4.99
ENST00000521249.1	ENSG00000080823.21	3809	3622.89	631.72	2.94	2.05	1.58
ENST00000521388.5	ENSG00000080823.21	770	583.91	1.76	0.05	0.04	0.03
ENST00000521493.5	ENSG00000080823.21	556	370.02	0.00	0.00	0.00	0.00
ENST00000521766.5	ENSG00000080823.21	2736	2549.89	954.52	6.32	4.40	3.39
ENST00000521937.1	ENSG00000080823.21	559	373.01	64.01	2.90	2.02	1.56
ENST00000521966.5	ENSG00000080823.21	544	358.03	0.00	0.00	0.00	0.00
ENST00000522093.5	ENSG00000080823.21	549	363.02	0.00	0.00	0.00	0.00
ENST00000522534.5	ENSG00000080823.21	796	609.91	4.77	0.13	0.09	0.07
ENST00000522537.5	ENSG00000080823.21	608	421.98	4.41	0.18	0.12	0.09
ENST00000522867.1	ENSG00000080823.21	1883	1696.89	551.79	5.49	3.82	2.95
ENST00000522874.5	ENSG00000080823.21	1890	1703.89	0.00	0.00	0.00	0.00
ENST00000523169.1	ENSG00000080823.21	471	285.12	1.28	0.08	0.05	0.04
ENST00000523231.5	ENSG00000080823.21	1114	927.89	267.96	4.87	3.39	2.62
ENST00000523485.5	ENSG00000080823.21	2705	2518.89	29.72	0.20	0.14	0.11
ENST00000524019.5	ENSG00000080823.21	649	462.96	0.00	0.00	0.00	0.00
ENST00000524120.5	ENSG00000080823.21	546	360.02	0.00	0.00	0.00	0.00
ENST00000524207.5	ENSG00000080823.21	574	388.00	21.16	0.92	0.64	0.49
ENST00000524214.5	ENSG00000080823.21	1539	1352.89	14.51	0.18	0.13	0.10
ENST00000524370.5	ENSG00000080823.21	1165	978.89	1780.54	30.69	21.36	16.48
ENST00000557823.5	ENSG00000080823.21	635	448.97	114.17	4.29	2.99	2.30
ENST00000559138.5	ENSG00000080823.21	2041	1854.89	173.31	1.58	1.10	0.85
ENST00000559512.5	ENSG00000080823.21	748	561.92	0.00	0.00	0.00	0.00
ENST00000559838.5	ENSG00000080823.21	643	456.96	96.52	3.56	2.48	1.91
ENST00000561150.5	ENSG00000080823.21	568	382.01	357.73	15.80	11.00	8.49
ENST00000562292.5	ENSG00000080823.21	735	548.92	0.00	0.00	0.00	0.00
ENST00000216281.12	ENSG00000080824.18	3379	3192.89	104825.42	554.02	385.54	71.25
ENST00000334701.11	ENSG00000080824.18	3510	3323.89	3410.17	17.31	12.05	2.23
ENST00000553585.5	ENSG00000080824.18	581	395.00	0.00	0.00	0.00	0.00
ENST00000554401.1	ENSG00000080824.18	1710	1523.89	1625.62	18.00	12.53	2.32
ENST00000555662.1	ENSG00000080824.18	429	243.23	172.48	11.97	8.33	1.54
ENST00000556554.1	ENSG00000080824.18	552	366.02	1772.93	81.74	56.88	10.51
ENST00000557089.1	ENSG00000080824.18	694	507.94	1680.09	55.82	38.84	7.18
ENST00000557234.1	ENSG00000080824.18	584	398.00	8.77	0.37	0.26	0.05
ENST00000558600.1	ENSG00000080824.18	595	408.99	6.53	0.27	0.19	0.03
ENST00000560130.1	ENSG00000080824.18	488	302.09	681.95	38.09	26.51	4.90
ENST00000344359.7	ENSG00000080839.11	3225	3038.89	4944.86	27.46	19.11	70.09
ENST00000373664.7	ENSG00000080839.11	5684	5497.89	1293.50	3.97	2.76	10.13
ENST00000525052.1	ENSG00000080839.11	763	576.92	257.03	7.52	5.23	19.19
ENST00000527999.1	ENSG00000080839.11	599	412.99	5.62	0.23	0.16	0.59
ENST00000339266.9	ENSG00000080845.17	5016	4829.89	0.00	0.00	0.00	0.00
ENST00000340491.8	ENSG00000080845.17	2392	2205.89	973.12	7.44	5.18	6.55
ENST00000373907.6	ENSG00000080845.17	3337	3150.89	0.00	0.00	0.00	0.00
ENST00000373913.7	ENSG00000080845.17	5056	4869.89	0.00	0.00	0.00	0.00
ENST00000401952.6	ENSG00000080845.17	4881	4694.89	0.00	0.00	0.00	0.00
ENST00000475894.5	ENSG00000080845.17	3110	2923.89	16867.06	97.35	67.74	85.63
ENST00000477195.1	ENSG00000080845.17	490	304.09	82.87	4.60	3.20	4.05
ENST00000478910.5	ENSG00000080845.17	2674	2487.89	99.42	0.67	0.47	0.59
ENST00000479220.5	ENSG00000080845.17	577	391.00	4.09	0.18	0.12	0.16
ENST00000479951.1	ENSG00000080845.17	631	444.97	1.22	0.05	0.03	0.04
ENST00000482037.5	ENSG00000080845.17	603	416.98	0.00	0.00	0.00	0.00
ENST00000482872.5	ENSG00000080845.17	839	652.90	107.53	2.78	1.93	2.44
ENST00000489701.5	ENSG00000080845.17	2396	2209.89	80.27	0.61	0.43	0.54
ENST00000491207.5	ENSG00000080845.17	469	283.12	0.00	0.00	0.00	0.00
ENST00000495241.5	ENSG00000080845.17	794	607.91	0.00	0.00	0.00	0.00
ENST00000497862.1	ENSG00000080845.17	467	281.13	0.00	0.00	0.00	0.00
ENST00000321016.12	ENSG00000080854.14	4050	3863.89	11.37	0.05	0.03	11.17
ENST00000526663.1	ENSG00000080854.14	565	379.01	0.00	0.00	0.00	0.00
ENST00000527648.2	ENSG00000080854.14	2004	1817.89	0.00	0.00	0.00	0.00
ENST00000530957.2	ENSG00000080854.14	328	143.29	0.00	0.00	0.00	0.00
ENST00000533160.1	ENSG00000080854.14	618	431.98	7.02	0.27	0.19	61.66
ENST00000533871.6	ENSG00000080854.14	5050	4863.89	34.58	0.12	0.08	26.99
ENST00000564347.1	ENSG00000080854.14	904	717.89	0.03	0.00	0.00	0.18
ENST00000367415.6	ENSG00000080910.11	1059	872.89	0.00	0.00	0.00	0.00
ENST00000473386.1	ENSG00000080910.11	599	412.99	0.00	0.00	0.00	0.00
ENST00000476712.6	ENSG00000080910.11	1020	833.89	0.00	0.00	0.00	0.00
ENST00000485647.1	ENSG00000080910.11	376	190.54	1.76	0.16	0.11	50.67
ENST00000489703.1	ENSG00000080910.11	424	238.24	2.14	0.15	0.11	49.33
ENST00000496448.5	ENSG00000080910.11	811	624.90	0.00	0.00	0.00	0.00
ENST00000263511.8	ENSG00000080947.14	5368	5181.89	21.72	0.07	0.05	2.20
ENST00000420820.6	ENSG00000080947.14	1947	1760.89	90.93	0.87	0.61	27.08
ENST00000589964.1	ENSG00000080947.14	255	74.48	1.48	0.33	0.23	10.41
ENST00000590118.5	ENSG00000080947.14	574	388.00	17.93	0.78	0.54	24.23
ENST00000591316.1	ENSG00000080947.14	1563	1376.89	12.70	0.16	0.11	4.84
ENST00000591348.5	ENSG00000080947.14	1695	1508.89	89.92	1.01	0.70	31.25
ENST00000261597.8	ENSG00000080986.12	2172	1985.89	1620.91	13.77	9.58	96.06
ENST00000574096.1	ENSG00000080986.12	442	256.19	1.00	0.07	0.05	0.46
ENST00000574567.1	ENSG00000080986.12	289	105.76	3.00	0.48	0.33	3.34
ENST00000575515.1	ENSG00000080986.12	553	367.02	0.00	0.00	0.00	0.00
ENST00000576274.2	ENSG00000080986.12	1075	888.89	1.09	0.02	0.01	0.14
ENST00000261842.9	ENSG00000081014.10	6758	6571.89	2992.48	7.68	5.35	45.84
ENST00000558439.5	ENSG00000081014.10	4165	3978.89	396.30	1.68	1.17	10.03
ENST00000560508.1	ENSG00000081014.10	6653	6466.89	1658.75	4.33	3.01	25.82
ENST00000561004.1	ENSG00000081014.10	503	317.07	0.00	0.00	0.00	0.00
ENST00000561393.5	ENSG00000081014.10	4024	3837.89	0.00	0.00	0.00	0.00
ENST00000561397.1	ENSG00000081014.10	1233	1046.89	190.47	3.07	2.14	18.31
ENST00000561441.5	ENSG00000081014.10	1603	1416.89	0.00	0.00	0.00	0.00
ENST00000261441.9	ENSG00000081019.13	6621	6434.89	664.96	1.74	1.21	5.42
ENST00000369581.2	ENSG00000081019.13	498	312.08	273.81	14.81	10.30	46.04
ENST00000476412.5	ENSG00000081019.13	3772	3585.89	0.00	0.00	0.00	0.00
ENST00000612242.4	ENSG00000081019.13	6592	6405.89	1685.93	4.44	3.09	13.81
ENST00000615321.1	ENSG00000081019.13	2418	2231.89	1353.88	10.24	7.12	31.83
ENST00000616024.4	ENSG00000081019.13	2703	2516.89	139.41	0.93	0.65	2.91
ENST00000307546.13	ENSG00000081026.18	6430	6243.89	372.76	1.01	0.70	46.97
ENST00000369611.4	ENSG00000081026.18	3596	3409.89	109.96	0.54	0.38	25.37
ENST00000369615.5	ENSG00000081026.18	6508	6321.89	185.94	0.50	0.35	23.14
ENST00000369617.8	ENSG00000081026.18	3911	3724.89	10.19	0.05	0.03	2.15
ENST00000477955.1	ENSG00000081026.18	890	703.89	0.00	0.00	0.00	0.00
ENST00000486456.1	ENSG00000081026.18	897	710.89	2.15	0.05	0.04	2.37
ENST00000296031.4	ENSG00000081041.8	577	391.00	26.34	1.14	0.79	39.80
ENST00000508487.2	ENSG00000081041.8	1218	1031.89	16.73	0.27	0.19	9.57
ENST00000510048.1	ENSG00000081041.8	568	382.01	32.74	1.45	1.01	50.63
ENST00000226359.2	ENSG00000081051.7	1914	1727.89	0.00	0.00	0.00	0.00
ENST00000395792.6	ENSG00000081051.7	2484	2297.89	0.00	0.00	0.00	0.00
ENST00000506820.1	ENSG00000081051.7	476	290.11	0.00	0.00	0.00	0.00
ENST00000508838.5	ENSG00000081051.7	728	541.93	0.00	0.00	0.00	0.00
ENST00000513720.5	ENSG00000081051.7	197	28.37	0.00	0.00	0.00	0.00
ENST00000514279.5	ENSG00000081051.7	693	506.94	0.00	0.00	0.00	0.00
ENST00000515675.1	ENSG00000081051.7	317	132.59	0.00	0.00	0.00	0.00
ENST00000396625.3	ENSG00000081052.11	9895	9708.89	241.00	0.42	0.29	100.00
ENST00000342854.9	ENSG00000081059.19	3045	2858.89	44.70	0.26	0.18	2.06
ENST00000378560.8	ENSG00000081059.19	2929	2742.89	60.80	0.37	0.26	2.92
ENST00000395023.5	ENSG00000081059.19	2815	2628.89	1568.07	10.07	7.00	78.54
ENST00000395029.5	ENSG00000081059.19	3330	3143.89	0.00	0.00	0.00	0.00
ENST00000517478.1	ENSG00000081059.19	572	386.00	0.00	0.00	0.00	0.00
ENST00000517741.5	ENSG00000081059.19	796	609.91	0.00	0.00	0.00	0.00
ENST00000517799.5	ENSG00000081059.19	570	384.01	0.00	0.00	0.00	0.00
ENST00000517851.5	ENSG00000081059.19	600	413.99	0.00	0.00	0.00	0.00
ENST00000517855.5	ENSG00000081059.19	799	612.91	0.00	0.00	0.00	0.00
ENST00000518887.5	ENSG00000081059.19	584	398.00	3.16	0.13	0.09	1.04
ENST00000518915.5	ENSG00000081059.19	1254	1067.89	0.00	0.00	0.00	0.00
ENST00000519037.5	ENSG00000081059.19	547	361.02	0.00	0.00	0.00	0.00
ENST00000519165.1	ENSG00000081059.19	1137	950.89	0.00	0.00	0.00	0.00
ENST00000519238.1	ENSG00000081059.19	1965	1778.89	17.83	0.17	0.12	1.32
ENST00000519447.5	ENSG00000081059.19	553	367.02	1.10	0.05	0.04	0.40
ENST00000520652.5	ENSG00000081059.19	651	464.96	0.00	0.00	0.00	0.00
ENST00000520699.1	ENSG00000081059.19	459	273.14	0.00	0.00	0.00	0.00
ENST00000520958.5	ENSG00000081059.19	1408	1221.89	4.45	0.06	0.04	0.48
ENST00000521639.5	ENSG00000081059.19	539	353.03	0.00	0.00	0.00	0.00
ENST00000521970.1	ENSG00000081059.19	602	415.98	12.26	0.50	0.35	3.88
ENST00000522375.5	ENSG00000081059.19	557	371.02	0.00	0.00	0.00	0.00
ENST00000522561.5	ENSG00000081059.19	769	582.91	1.19	0.03	0.02	0.27
ENST00000522653.5	ENSG00000081059.19	5340	5153.89	176.82	0.58	0.40	4.52
ENST00000524342.5	ENSG00000081059.19	3366	3179.89	110.63	0.59	0.41	4.58
ENST00000193322.7	ENSG00000081087.14	4467	4280.89	2122.03	8.36	5.82	7.02
ENST00000440575.6	ENSG00000081087.14	724	537.93	2457.36	77.09	53.64	64.66
ENST00000467960.1	ENSG00000081087.14	764	577.92	4.35	0.13	0.09	0.11
ENST00000472669.5	ENSG00000081087.14	716	529.93	1056.27	33.64	23.41	28.21
ENST00000477774.1	ENSG00000081087.14	411	225.30	0.00	0.00	0.00	0.00
ENST00000492070.1	ENSG00000081087.14	560	374.01	0.00	0.00	0.00	0.00
ENST00000492130.1	ENSG00000081087.14	2465	2278.89	0.00	0.00	0.00	0.00
ENST00000323011.7	ENSG00000081138.13	2728	2541.89	2.00	0.01	0.01	100.00
ENST00000397968.3	ENSG00000081138.13	12231	12044.89	0.00	0.00	0.00	0.00
ENST00000536984.6	ENSG00000081138.13	3766	3579.89	0.00	0.00	0.00	0.00
ENST00000581601.1	ENSG00000081138.13	741	554.92	0.00	0.00	0.00	0.00
ENST00000193391.7	ENSG00000081148.11	8337	8150.89	74.00	0.15	0.11	100.00
ENST00000265260.7	ENSG00000081154.11	2342	2155.89	2661.37	20.83	14.50	11.47
ENST00000460231.5	ENSG00000081154.11	2165	1978.89	3568.64	30.43	21.18	16.75
ENST00000465366.1	ENSG00000081154.11	771	584.91	325.13	9.38	6.53	5.16
ENST00000469941.5	ENSG00000081154.11	2028	1841.89	1155.46	10.59	7.37	5.83
ENST00000470490.1	ENSG00000081154.11	589	402.99	354.05	14.83	10.32	8.16
ENST00000486406.5	ENSG00000081154.11	742	555.92	2180.97	66.20	46.07	36.44
ENST00000498274.5	ENSG00000081154.11	786	599.91	1045.39	29.41	20.46	16.19
ENST00000627393.1	ENSG00000081154.11	136	2.20	0.00	0.00	0.00	0.00
ENST00000312994.9	ENSG00000081177.18	5107	4920.89	5.25	0.02	0.01	0.09
ENST00000409014.5	ENSG00000081177.18	3404	3217.89	548.76	2.88	2.00	15.17
ENST00000409018.7	ENSG00000081177.18	3252	3065.89	1281.63	7.05	4.91	37.17
ENST00000409242.5	ENSG00000081177.18	2496	2309.89	0.00	0.00	0.00	0.00
ENST00000409675.5	ENSG00000081177.18	2828	2641.89	1224.30	7.82	5.44	41.21
ENST00000409949.5	ENSG00000081177.18	2688	2501.89	74.31	0.50	0.35	2.64
ENST00000413191.1	ENSG00000081177.18	1143	956.89	0.00	0.00	0.00	0.00
ENST00000461908.5	ENSG00000081177.18	579	393.00	0.00	0.00	0.00	0.00
ENST00000465286.1	ENSG00000081177.18	678	491.95	12.27	0.42	0.29	2.22
ENST00000487724.5	ENSG00000081177.18	544	358.03	0.00	0.00	0.00	0.00
ENST00000489133.6	ENSG00000081177.18	521	335.05	0.00	0.00	0.00	0.00
ENST00000492815.5	ENSG00000081177.18	3243	3056.89	51.49	0.28	0.20	1.50
ENST00000494629.1	ENSG00000081177.18	493	307.08	0.00	0.00	0.00	0.00
ENST00000261783.3	ENSG00000081181.7	2045	1858.89	3208.75	29.13	20.27	88.52
ENST00000556491.1	ENSG00000081181.7	457	271.15	6.68	0.42	0.29	1.26
ENST00000557120.5	ENSG00000081181.7	836	649.90	51.86	1.35	0.94	4.09
ENST00000557319.1	ENSG00000081181.7	627	440.97	52.67	2.02	1.40	6.13
ENST00000340208.9	ENSG00000081189.14	6192	6005.89	7.20	0.02	0.01	0.03
ENST00000424173.6	ENSG00000081189.14	6336	6149.89	0.00	0.00	0.00	0.00
ENST00000437473.6	ENSG00000081189.14	4340	4153.89	575.33	2.34	1.63	4.03
ENST00000502831.5	ENSG00000081189.14	851	664.90	271.11	6.88	4.79	11.87
ENST00000502983.5	ENSG00000081189.14	609	422.98	0.00	0.00	0.00	0.00
ENST00000503075.1	ENSG00000081189.14	773	586.91	0.00	0.00	0.00	0.00
ENST00000503554.4	ENSG00000081189.14	1345	1158.89	12.76	0.19	0.13	0.32
ENST00000503955.1	ENSG00000081189.14	344	158.95	0.00	0.00	0.00	0.00
ENST00000504921.6	ENSG00000081189.14	7561	7374.89	2.61	0.01	0.00	0.01
ENST00000506554.5	ENSG00000081189.14	3469	3282.89	0.00	0.00	0.00	0.00
ENST00000506716.5	ENSG00000081189.14	854	667.90	0.00	0.00	0.00	0.00
ENST00000507984.5	ENSG00000081189.14	623	436.97	0.00	0.00	0.00	0.00
ENST00000508569.5	ENSG00000081189.14	1882	1695.89	1749.73	17.41	12.12	30.03
ENST00000508610.5	ENSG00000081189.14	557	371.02	0.00	0.00	0.00	0.00
ENST00000509349.1	ENSG00000081189.14	582	396.00	0.00	0.00	0.00	0.00
ENST00000509373.1	ENSG00000081189.14	573	387.00	5.23	0.23	0.16	0.39
ENST00000510942.5	ENSG00000081189.14	3446	3259.89	1641.69	8.50	5.91	14.66
ENST00000510980.1	ENSG00000081189.14	527	341.04	59.74	2.96	2.06	5.10
ENST00000511086.1	ENSG00000081189.14	689	502.94	48.11	1.61	1.12	2.78
ENST00000513252.5	ENSG00000081189.14	1063	876.89	0.00	0.00	0.00	0.00
ENST00000514015.5	ENSG00000081189.14	2772	2585.89	0.00	0.00	0.00	0.00
ENST00000514028.5	ENSG00000081189.14	3393	3206.89	0.00	0.00	0.00	0.00
ENST00000515093.1	ENSG00000081189.14	503	317.07	0.00	0.00	0.00	0.00
ENST00000515715.2	ENSG00000081189.14	520	334.05	89.59	4.53	3.15	7.80
ENST00000625585.2	ENSG00000081189.14	3467	3280.89	0.00	0.00	0.00	0.00
ENST00000625674.2	ENSG00000081189.14	4343	4156.89	1089.70	4.42	3.08	7.63
ENST00000626391.2	ENSG00000081189.14	1182	995.89	0.00	0.00	0.00	0.00
ENST00000627170.2	ENSG00000081189.14	722	535.93	0.00	0.00	0.00	0.00
ENST00000627659.2	ENSG00000081189.14	2393	2206.89	0.00	0.00	0.00	0.00
ENST00000627717.2	ENSG00000081189.14	815	628.90	21.41	0.57	0.40	0.99
ENST00000628656.2	ENSG00000081189.14	1254	1067.89	432.26	6.83	4.75	11.78
ENST00000629612.2	ENSG00000081189.14	2851	2664.89	0.00	0.00	0.00	0.00
ENST00000629847.1	ENSG00000081189.14	421	235.26	0.00	0.00	0.00	0.00
ENST00000631026.2	ENSG00000081189.14	914	727.89	0.00	0.00	0.00	0.00
ENST00000635837.1	ENSG00000081189.14	160	8.71	0.00	0.00	0.00	0.00
ENST00000635898.1	ENSG00000081189.14	125	0.00	0.00	0.00	0.00	0.00
ENST00000636061.1	ENSG00000081189.14	100	0.00	0.00	0.00	0.00	0.00
ENST00000636143.1	ENSG00000081189.14	2247	2060.89	143.41	1.17	0.82	2.03
ENST00000636294.1	ENSG00000081189.14	2576	2389.89	0.00	0.00	0.00	0.00
ENST00000636336.1	ENSG00000081189.14	100	0.00	0.00	0.00	0.00	0.00
ENST00000636349.1	ENSG00000081189.14	100	0.00	0.00	0.00	0.00	0.00
ENST00000636517.1	ENSG00000081189.14	100	0.00	0.00	0.00	0.00	0.00
ENST00000636541.1	ENSG00000081189.14	527	341.04	0.00	0.00	0.00	0.00
ENST00000636998.1	ENSG00000081189.14	5936	5749.89	0.00	0.00	0.00	0.00
ENST00000637048.1	ENSG00000081189.14	100	0.00	0.00	0.00	0.00	0.00
ENST00000637167.1	ENSG00000081189.14	100	0.00	0.00	0.00	0.00	0.00
ENST00000637231.1	ENSG00000081189.14	100	0.00	0.00	0.00	0.00	0.00
ENST00000637372.1	ENSG00000081189.14	140	2.93	0.00	0.00	0.00	0.00
ENST00000637481.1	ENSG00000081189.14	6088	5901.89	112.10	0.32	0.22	0.55
ENST00000637506.1	ENSG00000081189.14	100	0.00	0.00	0.00	0.00	0.00
ENST00000637531.1	ENSG00000081189.14	100	0.00	0.00	0.00	0.00	0.00
ENST00000637663.1	ENSG00000081189.14	432	246.22	0.00	0.00	0.00	0.00
ENST00000637664.1	ENSG00000081189.14	100	0.00	0.00	0.00	0.00	0.00
ENST00000637732.1	ENSG00000081189.14	3347	3160.89	0.00	0.00	0.00	0.00
ENST00000637754.1	ENSG00000081189.14	29	0.00	0.00	0.00	0.00	0.00
ENST00000637801.1	ENSG00000081189.14	100	0.00	0.00	0.00	0.00	0.00
ENST00000348564.10	ENSG00000081237.18	4626	4439.89	3044.40	11.57	8.05	81.38
ENST00000367364.5	ENSG00000081237.18	1017	830.89	3.08	0.06	0.04	0.44
ENST00000367367.8	ENSG00000081237.18	2291	2104.89	0.00	0.00	0.00	0.00
ENST00000367379.5	ENSG00000081237.18	517	331.05	0.00	0.00	0.00	0.00
ENST00000391970.3	ENSG00000081237.18	408	222.31	0.00	0.00	0.00	0.00
ENST00000413409.6	ENSG00000081237.18	1338	1151.89	13.26	0.19	0.14	1.37
ENST00000418674.1	ENSG00000081237.18	462	276.14	1.59	0.10	0.07	0.68
ENST00000427110.6	ENSG00000081237.18	264	82.57	0.00	0.00	0.00	0.00
ENST00000442510.6	ENSG00000081237.18	5164	4977.89	81.58	0.28	0.19	1.94
ENST00000462363.6	ENSG00000081237.18	926	739.89	8.84	0.20	0.14	1.42
ENST00000484135.1	ENSG00000081237.18	612	425.98	5.08	0.20	0.14	1.42
ENST00000491302.1	ENSG00000081237.18	648	461.96	3.09	0.11	0.08	0.79
ENST00000529828.5	ENSG00000081237.18	2336	2149.89	0.00	0.00	0.00	0.00
ENST00000530727.5	ENSG00000081237.18	1962	1775.89	158.09	1.50	1.05	10.56
ENST00000362061.3	ENSG00000081248.10	6166	5979.89	0.00	0.00	0.00	0.00
ENST00000367338.7	ENSG00000081248.10	5996	5809.89	3.00	0.01	0.01	100.00
ENST00000263946.7	ENSG00000081277.12	5447	5260.89	0.00	0.00	0.00	0.00
ENST00000352845.3	ENSG00000081277.12	2244	2057.89	2.76	0.02	0.02	25.03
ENST00000367324.7	ENSG00000081277.12	5384	5197.89	9.24	0.03	0.02	33.10
ENST00000475988.1	ENSG00000081277.12	931	744.89	0.00	0.00	0.00	0.00
ENST00000477817.1	ENSG00000081277.12	631	444.97	1.00	0.04	0.03	41.87
ENST00000264991.8	ENSG00000081307.12	2850	2663.89	8.54	0.05	0.04	0.11
ENST00000356232.8	ENSG00000081307.12	3705	3518.89	47.43	0.23	0.16	0.46
ENST00000464068.5	ENSG00000081307.12	657	470.96	0.00	0.00	0.00	0.00
ENST00000464101.2	ENSG00000081307.12	570	384.01	24.62	1.08	0.75	2.17
ENST00000468022.5	ENSG00000081307.12	662	475.95	2.27	0.08	0.06	0.16
ENST00000468227.5	ENSG00000081307.12	3902	3715.89	646.91	2.94	2.04	5.89
ENST00000469158.1	ENSG00000081307.12	584	398.00	38.54	1.63	1.14	3.28
ENST00000473651.5	ENSG00000081307.12	1513	1326.89	2150.33	27.35	19.03	54.86
ENST00000480955.1	ENSG00000081307.12	894	707.89	0.00	0.00	0.00	0.00
ENST00000489361.1	ENSG00000081307.12	417	231.27	36.26	2.65	1.84	5.31
ENST00000493720.6	ENSG00000081307.12	2058	1871.89	131.93	1.19	0.83	2.39
ENST00000494112.1	ENSG00000081307.12	505	319.07	138.94	7.35	5.11	14.74
ENST00000494238.6	ENSG00000081307.12	2997	2810.89	806.16	4.84	3.37	9.71
ENST00000505777.5	ENSG00000081307.12	576	390.00	10.74	0.46	0.32	0.93
ENST00000263955.8	ENSG00000081320.10	5287	5100.89	127.17	0.42	0.29	8.98
ENST00000409228.5	ENSG00000081320.10	1441	1254.89	309.54	4.16	2.90	88.83
ENST00000420683.1	ENSG00000081320.10	507	321.06	0.00	0.00	0.00	0.00
ENST00000449152.1	ENSG00000081320.10	567	381.01	0.00	0.00	0.00	0.00
ENST00000606789.1	ENSG00000081320.10	562	376.01	2.29	0.10	0.07	2.19
ENST00000375240.7	ENSG00000081377.16	2547	2360.89	228.03	1.63	1.13	15.33
ENST00000375241.5	ENSG00000081377.16	5589	5402.89	260.22	0.81	0.57	7.65
ENST00000375242.7	ENSG00000081377.16	2965	2778.89	48.04	0.29	0.20	2.74
ENST00000412285.6	ENSG00000081377.16	5271	5084.89	1305.57	4.33	3.02	40.76
ENST00000415608.1	ENSG00000081377.16	684	497.94	0.00	0.00	0.00	0.00
ENST00000452280.5	ENSG00000081377.16	804	617.91	0.00	0.00	0.00	0.00
ENST00000463547.5	ENSG00000081377.16	553	367.02	0.00	0.00	0.00	0.00
ENST00000463569.5	ENSG00000081377.16	1734	1547.89	191.13	2.08	1.45	19.60
ENST00000474602.5	ENSG00000081377.16	4960	4773.89	5.40	0.02	0.01	0.18
ENST00000480920.5	ENSG00000081377.16	459	273.14	0.00	0.00	0.00	0.00
ENST00000481149.1	ENSG00000081377.16	689	502.94	13.24	0.44	0.31	4.18
ENST00000484948.1	ENSG00000081377.16	350	164.85	3.08	0.32	0.22	2.97
ENST00000496750.5	ENSG00000081377.16	649	462.96	19.21	0.70	0.49	6.59
ENST00000223428.8	ENSG00000081386.12	5154	4967.89	1119.92	3.80	2.65	44.40
ENST00000374641.3	ENSG00000081386.12	675	488.95	103.65	3.58	2.49	41.75
ENST00000375231.5	ENSG00000081386.12	5616	5429.89	35.25	0.11	0.08	1.28
ENST00000472201.1	ENSG00000081386.12	455	269.15	17.19	1.08	0.75	12.58
ENST00000263816.7	ENSG00000081479.12	15808	15621.89	897.22	0.97	0.67	15.49
ENST00000443831.1	ENSG00000081479.12	4007	3820.89	323.21	1.43	0.99	22.81
ENST00000461418.1	ENSG00000081479.12	557	371.02	0.99	0.05	0.03	0.72
ENST00000491228.1	ENSG00000081479.12	556	370.02	19.34	0.88	0.61	14.10
ENST00000493501.1	ENSG00000081479.12	567	381.01	66.24	2.93	2.04	46.88
ENST00000443905.6	ENSG00000081665.13	4095	3908.89	0.00	0.00	0.00	0.00
ENST00000450683.6	ENSG00000081665.13	1385	1198.89	53.60	0.75	0.53	9.67
ENST00000540806.6	ENSG00000081665.13	1424	1237.89	290.21	3.96	2.75	50.69
ENST00000545006.1	ENSG00000081665.13	1007	820.89	2.93	0.06	0.04	0.77
ENST00000586260.5	ENSG00000081665.13	892	705.89	3.81	0.09	0.06	1.17
ENST00000587452.5	ENSG00000081665.13	575	389.00	2.42	0.11	0.07	1.35
ENST00000587461.5	ENSG00000081665.13	831	644.90	0.00	0.00	0.00	0.00
ENST00000587822.1	ENSG00000081665.13	4090	3903.89	88.61	0.38	0.27	4.91
ENST00000590319.1	ENSG00000081665.13	571	385.01	25.76	1.13	0.79	14.47
ENST00000590766.5	ENSG00000081665.13	429	243.23	15.72	1.09	0.76	13.97
ENST00000591639.5	ENSG00000081665.13	4140	3953.89	54.94	0.23	0.16	3.00
ENST00000595825.1	ENSG00000081665.13	562	376.01	0.00	0.00	0.00	0.00
ENST00000366758.7	ENSG00000081692.12	2595	2408.89	0.00	0.00	0.00	0.00
ENST00000438896.2	ENSG00000081692.12	2502	2315.89	0.00	0.00	0.00	0.00
ENST00000465251.1	ENSG00000081692.12	528	342.04	2.94	0.14	0.10	2.94
ENST00000480590.1	ENSG00000081692.12	891	704.89	125.81	3.01	2.10	61.04
ENST00000485807.1	ENSG00000081692.12	3749	3562.89	5.30	0.03	0.02	0.51
ENST00000615711.4	ENSG00000081692.12	2591	2404.89	0.00	0.00	0.00	0.00
ENST00000620518.4	ENSG00000081692.12	2432	2245.89	233.25	1.75	1.22	35.52
ENST00000367943.4	ENSG00000081721.11	1270	1083.89	3902.71	60.76	42.28	44.35
ENST00000463365.1	ENSG00000081721.11	398	212.37	733.03	58.25	40.53	42.51
ENST00000464004.2	ENSG00000081721.11	740	553.92	151.25	4.61	3.21	3.36
ENST00000484291.5	ENSG00000081721.11	1252	1065.89	846.01	13.39	9.32	9.78
ENST00000490591.1	ENSG00000081721.11	657	470.96	0.00	0.00	0.00	0.00
ENST00000316519.10	ENSG00000081760.16	3316	3129.89	1068.65	5.76	4.01	60.04
ENST00000316543.14	ENSG00000081760.16	3115	2928.89	111.92	0.64	0.45	6.72
ENST00000398953.2	ENSG00000081760.16	482	296.10	0.00	0.00	0.00	0.00
ENST00000418937.6	ENSG00000081760.16	1235	1048.89	0.00	0.00	0.00	0.00
ENST00000441247.6	ENSG00000081760.16	2536	2349.89	19.83	0.14	0.10	1.48
ENST00000536118.5	ENSG00000081760.16	2922	2735.89	52.94	0.33	0.23	3.40
ENST00000537477.5	ENSG00000081760.16	429	243.23	28.14	1.95	1.36	20.34
ENST00000537564.5	ENSG00000081760.16	573	387.00	0.00	0.00	0.00	0.00
ENST00000538851.5	ENSG00000081760.16	1757	1570.89	22.75	0.24	0.17	2.55
ENST00000539251.5	ENSG00000081760.16	555	369.02	3.68	0.17	0.12	1.75
ENST00000543665.2	ENSG00000081760.16	2272	2085.89	21.11	0.17	0.12	1.78
ENST00000545511.5	ENSG00000081760.16	6646	6459.89	70.98	0.19	0.13	1.93
ENST00000194118.8	ENSG00000081791.8	2203	2016.89	424.59	3.55	2.47	6.49
ENST00000432126.6	ENSG00000081791.8	4970	4783.89	1758.53	6.20	4.32	11.33
ENST00000502729.1	ENSG00000081791.8	833	646.90	264.06	6.89	4.79	12.59
ENST00000506775.1	ENSG00000081791.8	686	499.94	389.30	13.14	9.14	24.01
ENST00000507481.2	ENSG00000081791.8	1342	1155.89	98.88	1.44	1.00	2.64
ENST00000508751.1	ENSG00000081791.8	998	811.89	908.99	18.89	13.15	34.52
ENST00000509110.1	ENSG00000081791.8	712	525.93	143.66	4.61	3.21	8.42
ENST00000194130.6	ENSG00000081800.8	3815	3628.89	0.00	0.00	0.00	0.00
ENST00000427975.5	ENSG00000081800.8	2861	2674.89	5.00	0.03	0.02	100.00
ENST00000439260.5	ENSG00000081800.8	2457	2270.89	0.00	0.00	0.00	0.00
ENST00000539873.1	ENSG00000081800.8	2222	2035.89	0.00	0.00	0.00	0.00
ENST00000313070.11	ENSG00000081803.15	6065	5878.89	0.00	0.00	0.00	0.00
ENST00000334010.11	ENSG00000081803.15	6045	5858.89	0.00	0.00	0.00	0.00
ENST00000397721.4	ENSG00000081803.15	2826	2639.89	5158.84	32.98	22.95	63.25
ENST00000412584.6	ENSG00000081803.15	4308	4121.89	4320.72	17.69	12.31	33.93
ENST00000449022.6	ENSG00000081803.15	4073	3886.89	122.61	0.53	0.37	1.02
ENST00000462699.5	ENSG00000081803.15	2238	2051.89	0.00	0.00	0.00	0.00
ENST00000476131.1	ENSG00000081803.15	572	386.00	0.00	0.00	0.00	0.00
ENST00000615869.4	ENSG00000081803.15	6066	5879.89	325.83	0.94	0.65	1.79
ENST00000194152.3	ENSG00000081818.3	3825	3638.89	215.23	1.00	0.69	100.00
ENST00000623478.1	ENSG00000081818.3	1206	1019.89	0.00	0.00	0.00	0.00
ENST00000378126.4	ENSG00000081842.17	3267	3080.89	4.95	0.03	0.02	32.89
ENST00000527624.1	ENSG00000081842.17	2231	2044.89	6.70	0.06	0.04	67.11
ENST00000529310.5	ENSG00000081842.17	5374	5187.89	0.00	0.00	0.00	0.00
ENST00000394576.2	ENSG00000081853.14	4605	4418.89	392.85	1.50	1.04	84.33
ENST00000528330.2	ENSG00000081853.14	4543	4356.89	71.97	0.28	0.19	15.67
ENST00000194214.9	ENSG00000081870.11	915	728.89	1901.98	44.03	30.64	63.31
ENST00000371376.1	ENSG00000081870.11	765	578.92	164.44	4.79	3.34	6.89
ENST00000371377.3	ENSG00000081870.11	760	573.92	567.54	16.69	11.61	23.99
ENST00000371378.6	ENSG00000081870.11	894	707.89	23.08	0.55	0.38	0.79
ENST00000488884.1	ENSG00000081870.11	463	277.13	10.10	0.61	0.43	0.88
ENST00000489675.1	ENSG00000081870.11	879	692.89	117.86	2.87	2.00	4.13
ENST00000262719.9	ENSG00000081913.13	6390	6203.89	8906.87	24.23	16.86	37.94
ENST00000487409.1	ENSG00000081913.13	665	478.95	0.00	0.00	0.00	0.00
ENST00000497351.5	ENSG00000081913.13	572	386.00	73.80	3.23	2.25	5.05
ENST00000588452.5	ENSG00000081913.13	559	373.01	0.00	0.00	0.00	0.00
ENST00000588953.1	ENSG00000081913.13	2198	2011.89	37.02	0.31	0.22	0.49
ENST00000591106.1	ENSG00000081913.13	549	363.02	701.21	32.60	22.68	51.04
ENST00000591386.1	ENSG00000081913.13	591	404.99	84.06	3.50	2.44	5.48
ENST00000283684.8	ENSG00000081923.11	5818	5631.89	1222.22	3.66	2.55	44.07
ENST00000585322.1	ENSG00000081923.11	527	341.04	0.00	0.00	0.00	0.00
ENST00000588255.1	ENSG00000081923.11	489	303.09	70.22	3.91	2.72	47.05
ENST00000589147.5	ENSG00000081923.11	540	354.03	0.00	0.00	0.00	0.00
ENST00000591728.1	ENSG00000081923.11	532	346.04	15.14	0.74	0.51	8.88
ENST00000262345.5	ENSG00000081985.10	4040	3853.89	947.86	4.15	2.89	8.74
ENST00000371000.5	ENSG00000081985.10	2454	2267.89	2443.53	18.18	12.65	38.30
ENST00000441640.3	ENSG00000081985.10	687	500.94	173.17	5.83	4.06	12.29
ENST00000465396.1	ENSG00000081985.10	604	417.98	417.04	16.84	11.72	35.47
ENST00000541374.5	ENSG00000081985.10	3849	3662.89	31.45	0.14	0.10	0.31
ENST00000544434.5	ENSG00000081985.10	3782	3595.89	494.96	2.32	1.62	4.89
ENST00000262188.12	ENSG00000082014.16	1993	1806.89	0.00	0.00	0.00	0.00
ENST00000356800.6	ENSG00000082014.16	1669	1482.89	1197.58	13.63	9.48	27.82
ENST00000392811.6	ENSG00000082014.16	2018	1831.89	40.03	0.37	0.26	0.75
ENST00000460431.1	ENSG00000082014.16	673	486.95	0.00	0.00	0.00	0.00
ENST00000469154.5	ENSG00000082014.16	2415	2228.89	307.13	2.33	1.62	4.75
ENST00000470588.1	ENSG00000082014.16	1755	1568.89	238.03	2.56	1.78	5.23
ENST00000472103.5	ENSG00000082014.16	798	611.91	22.36	0.62	0.43	1.26
ENST00000472789.1	ENSG00000082014.16	863	676.89	182.67	4.55	3.17	9.30
ENST00000472988.5	ENSG00000082014.16	1654	1467.89	0.00	0.00	0.00	0.00
ENST00000477169.5	ENSG00000082014.16	802	615.91	0.00	0.00	0.00	0.00
ENST00000485592.5	ENSG00000082014.16	820	633.90	6.28	0.17	0.12	0.34
ENST00000485610.5	ENSG00000082014.16	1480	1293.89	198.58	2.59	1.80	5.29
ENST00000489503.5	ENSG00000082014.16	378	192.52	5.39	0.47	0.33	0.97
ENST00000491651.1	ENSG00000082014.16	613	426.98	0.00	0.00	0.00	0.00
ENST00000496530.1	ENSG00000082014.16	468	282.12	362.95	21.71	15.11	44.31
ENST00000265107.8	ENSG00000082068.8	2983	2796.89	1119.01	6.75	4.70	33.42
ENST00000504564.1	ENSG00000082068.8	1526	1339.89	10.65	0.13	0.09	0.66
ENST00000505799.1	ENSG00000082068.8	365	179.65	6.94	0.65	0.45	3.23
ENST00000507136.5	ENSG00000082068.8	759	572.92	46.71	1.38	0.96	6.81
ENST00000508730.1	ENSG00000082068.8	556	370.02	68.79	3.14	2.18	15.53
ENST00000510699.1	ENSG00000082068.8	690	503.94	232.73	7.79	5.42	38.58
ENST00000511906.5	ENSG00000082068.8	5716	5529.89	117.17	0.36	0.25	1.77
ENST00000351578.10	ENSG00000082074.15	4750	4563.89	19.33	0.07	0.05	0.37
ENST00000503065.1	ENSG00000082074.15	505	319.07	1.00	0.05	0.04	0.27
ENST00000504542.1	ENSG00000082074.15	594	407.99	0.00	0.00	0.00	0.00
ENST00000505428.5	ENSG00000082074.15	2789	2602.89	1404.97	9.11	6.34	47.15
ENST00000506557.5	ENSG00000082074.15	688	501.94	0.00	0.00	0.00	0.00
ENST00000509072.5	ENSG00000082074.15	589	402.99	0.00	0.00	0.00	0.00
ENST00000510188.1	ENSG00000082074.15	676	489.95	71.29	2.46	1.71	12.71
ENST00000512138.1	ENSG00000082074.15	583	397.00	3.47	0.15	0.10	0.76
ENST00000512982.2	ENSG00000082074.15	2747	2560.89	249.09	1.64	1.14	8.50
ENST00000515010.5	ENSG00000082074.15	2578	2391.89	827.85	5.84	4.06	30.23
ENST00000315506.11	ENSG00000082126.17	2330	2143.89	0.00	0.00	0.00	0.00
ENST00000359962.9	ENSG00000082126.17	2436	2249.89	0.00	0.00	0.00	0.00
ENST00000396886.7	ENSG00000082126.17	2250	2063.89	0.00	0.00	0.00	0.00
ENST00000409143.5	ENSG00000082126.17	2082	1895.89	8.47	0.08	0.05	12.28
ENST00000409474.7	ENSG00000082126.17	2462	2275.89	0.00	0.00	0.00	0.00
ENST00000409818.7	ENSG00000082126.17	1760	1573.89	0.00	0.00	0.00	0.00
ENST00000428900.6	ENSG00000082126.17	2320	2133.89	0.00	0.00	0.00	0.00
ENST00000447335.6	ENSG00000082126.17	2050	1863.89	0.00	0.00	0.00	0.00
ENST00000483841.2	ENSG00000082126.17	1715	1528.89	0.00	0.00	0.00	0.00
ENST00000486212.6	ENSG00000082126.17	2220	2033.89	0.00	0.00	0.00	0.00
ENST00000602867.1	ENSG00000082126.17	540	354.03	0.00	0.00	0.00	0.00
ENST00000620095.4	ENSG00000082126.17	2364	2177.89	69.53	0.54	0.37	87.72
ENST00000194530.7	ENSG00000082146.12	2293	2106.89	9340.29	74.81	52.06	39.51
ENST00000392249.6	ENSG00000082146.12	2190	2003.89	2014.16	16.96	11.80	8.96
ENST00000415688.1	ENSG00000082146.12	616	429.98	654.46	25.69	17.87	13.57
ENST00000447698.5	ENSG00000082146.12	576	390.00	1.11	0.05	0.03	0.03
ENST00000458269.6	ENSG00000082146.12	772	585.91	14.64	0.42	0.29	0.22
ENST00000466770.1	ENSG00000082146.12	707	520.93	444.93	14.41	10.03	7.61
ENST00000468123.1	ENSG00000082146.12	725	538.93	1428.79	44.74	31.13	23.63
ENST00000484098.5	ENSG00000082146.12	560	374.01	29.18	1.32	0.92	0.70
ENST00000488196.5	ENSG00000082146.12	424	238.24	0.00	0.00	0.00	0.00
ENST00000498648.5	ENSG00000082146.12	535	349.03	226.26	10.94	7.61	5.78
ENST00000359893.4	ENSG00000082153.17	779	592.91	1377.02	39.19	27.27	25.78
ENST00000409226.5	ENSG00000082153.17	2455	2268.89	11694.54	86.98	60.53	57.21
ENST00000409600.5	ENSG00000082153.17	6875	6688.89	5762.57	14.54	10.12	9.56
ENST00000410110.6	ENSG00000082153.17	1075	888.89	33.84	0.64	0.45	0.42
ENST00000419090.1	ENSG00000082153.17	557	371.02	0.00	0.00	0.00	0.00
ENST00000447069.5	ENSG00000082153.17	557	371.02	3.45	0.16	0.11	0.10
ENST00000450637.5	ENSG00000082153.17	578	392.00	0.00	0.00	0.00	0.00
ENST00000452206.5	ENSG00000082153.17	1059	872.89	12.50	0.24	0.17	0.16
ENST00000452790.6	ENSG00000082153.17	1473	1286.89	0.00	0.00	0.00	0.00
ENST00000460660.1	ENSG00000082153.17	265	83.48	4.07	0.82	0.57	0.54
ENST00000463310.1	ENSG00000082153.17	582	396.00	37.46	1.60	1.11	1.05
ENST00000464483.1	ENSG00000082153.17	530	344.04	154.94	7.60	5.29	5.00
ENST00000491576.1	ENSG00000082153.17	492	306.08	4.69	0.26	0.18	0.17
ENST00000263463.9	ENSG00000082175.14	2496	2309.89	0.00	0.00	0.00	0.00
ENST00000325455.9	ENSG00000082175.14	13748	13561.89	0.00	0.00	0.00	0.00
ENST00000526300.5	ENSG00000082175.14	2365	2178.89	2.00	0.02	0.01	100.00
ENST00000528960.5	ENSG00000082175.14	2633	2446.89	0.00	0.00	0.00	0.00
ENST00000530764.1	ENSG00000082175.14	620	433.97	0.00	0.00	0.00	0.00
ENST00000533207.5	ENSG00000082175.14	2224	2037.89	0.00	0.00	0.00	0.00
ENST00000534013.5	ENSG00000082175.14	1901	1714.89	0.00	0.00	0.00	0.00
ENST00000534780.5	ENSG00000082175.14	2750	2563.89	0.00	0.00	0.00	0.00
ENST00000617858.4	ENSG00000082175.14	2816	2629.89	0.00	0.00	0.00	0.00
ENST00000619228.2	ENSG00000082175.14	3038	2851.89	0.00	0.00	0.00	0.00
ENST00000632634.1	ENSG00000082175.14	551	365.02	0.00	0.00	0.00	0.00
ENST00000231338.7	ENSG00000082196.20	1959	1772.89	8228.97	78.33	54.51	52.77
ENST00000382065.7	ENSG00000082196.20	2802	2615.89	2200.10	14.19	9.88	9.56
ENST00000508398.1	ENSG00000082196.20	1556	1369.89	654.59	8.06	5.61	5.43
ENST00000508434.1	ENSG00000082196.20	677	490.95	362.36	12.46	8.67	8.39
ENST00000513065.1	ENSG00000082196.20	421	235.26	104.79	7.52	5.23	5.06
ENST00000513471.5	ENSG00000082196.20	1393	1206.89	1993.53	27.87	19.40	18.78
ENST00000321341.9	ENSG00000082212.11	9100	8913.89	1715.08	3.25	2.26	2.54
ENST00000382927.3	ENSG00000082212.11	2492	2305.89	3053.83	22.35	15.55	17.45
ENST00000585680.1	ENSG00000082212.11	670	483.95	1147.09	40.00	27.83	31.24
ENST00000589330.1	ENSG00000082212.11	532	346.04	954.87	46.57	32.40	36.37
ENST00000591925.1	ENSG00000082212.11	395	209.39	197.14	15.89	11.06	12.41
ENST00000325366.13	ENSG00000082213.17	3612	3425.89	934.77	4.60	3.20	14.74
ENST00000504464.5	ENSG00000082213.17	914	727.89	245.23	5.69	3.96	18.20
ENST00000504866.1	ENSG00000082213.17	2447	2260.89	15.74	0.12	0.08	0.38
ENST00000507818.6	ENSG00000082213.17	568	382.01	4.89	0.22	0.15	0.69
ENST00000510530.1	ENSG00000082213.17	771	584.91	99.00	2.86	1.99	9.15
ENST00000510659.5	ENSG00000082213.17	3117	2930.89	0.00	0.00	0.00	0.00
ENST00000511208.2	ENSG00000082213.17	583	397.00	8.39	0.36	0.25	1.14
ENST00000513967.5	ENSG00000082213.17	978	791.89	239.47	5.10	3.55	16.34
ENST00000515409.5	ENSG00000082213.17	505	319.07	122.40	6.47	4.50	20.73
ENST00000517780.1	ENSG00000082213.17	810	623.90	215.11	5.82	4.05	18.63
ENST00000264157.9	ENSG00000082258.12	6917	6730.89	585.46	1.47	1.02	2.21
ENST00000295238.10	ENSG00000082258.12	4491	4304.89	6174.92	24.21	16.84	36.44
ENST00000417175.1	ENSG00000082258.12	811	624.90	231.26	6.24	4.35	9.40
ENST00000419781.5	ENSG00000082258.12	5414	5227.89	3411.39	11.01	7.66	16.58
ENST00000438691.1	ENSG00000082258.12	632	445.97	47.78	1.81	1.26	2.72
ENST00000446247.5	ENSG00000082258.12	663	476.95	103.80	3.67	2.56	5.53
ENST00000452521.1	ENSG00000082258.12	638	451.97	136.46	5.10	3.55	7.67
ENST00000452839.5	ENSG00000082258.12	2363	2176.89	694.29	5.38	3.75	8.10
ENST00000464932.1	ENSG00000082258.12	723	536.93	45.08	1.42	0.99	2.13
ENST00000475094.1	ENSG00000082258.12	606	419.98	152.57	6.13	4.27	9.23
ENST00000194672.11	ENSG00000082269.16	5198	5011.89	388.80	1.31	0.91	6.73
ENST00000361499.7	ENSG00000082269.16	5042	4855.89	909.11	3.16	2.20	16.24
ENST00000370479.7	ENSG00000082269.16	5930	5743.89	1071.72	3.15	2.19	16.18
ENST00000393299.6	ENSG00000082269.16	1780	1593.89	368.81	3.90	2.72	20.07
ENST00000418814.6	ENSG00000082269.16	6415	6228.89	61.26	0.17	0.12	0.85
ENST00000425415.2	ENSG00000082269.16	2475	2288.89	26.99	0.20	0.14	1.02
ENST00000457062.6	ENSG00000082269.16	5282	5095.89	28.33	0.09	0.07	0.48
ENST00000505675.1	ENSG00000082269.16	1622	1435.89	93.37	1.10	0.76	5.64
ENST00000505769.5	ENSG00000082269.16	4806	4619.89	1216.44	4.44	3.09	22.84
ENST00000505868.1	ENSG00000082269.16	5173	4986.89	158.07	0.53	0.37	2.75
ENST00000507049.1	ENSG00000082269.16	561	375.01	30.06	1.35	0.94	6.95
ENST00000507085.5	ENSG00000082269.16	641	454.96	0.00	0.00	0.00	0.00
ENST00000508844.5	ENSG00000082269.16	595	408.99	0.00	0.00	0.00	0.00
ENST00000514185.5	ENSG00000082269.16	529	343.04	0.00	0.00	0.00	0.00
ENST00000515280.5	ENSG00000082269.16	546	360.02	1.05	0.05	0.03	0.25
ENST00000515323.5	ENSG00000082269.16	1926	1739.89	0.00	0.00	0.00	0.00
ENST00000455415.1	ENSG00000082293.12	256	75.37	5.00	1.12	0.78	2.61
ENST00000476656.1	ENSG00000082293.12	1515	1328.89	92.02	1.17	0.81	2.73
ENST00000478620.2	ENSG00000082293.12	589	402.99	189.99	7.96	5.54	18.58
ENST00000483745.1	ENSG00000082293.12	550	364.02	30.05	1.39	0.97	3.25
ENST00000620364.4	ENSG00000082293.12	6233	6046.89	11172.77	31.18	21.70	72.82
ENST00000341928.6	ENSG00000082397.17	4706	4519.89	78.17	0.29	0.20	1.15
ENST00000342933.7	ENSG00000082397.17	4270	4083.89	0.00	0.00	0.00	0.00
ENST00000400111.8	ENSG00000082397.17	4259	4072.89	13.11	0.05	0.04	0.21
ENST00000540638.6	ENSG00000082397.17	3370	3183.89	0.00	0.00	0.00	0.00
ENST00000542652.6	ENSG00000082397.17	3261	3074.89	2097.28	11.51	8.01	45.21
ENST00000544123.5	ENSG00000082397.17	3972	3785.89	67.78	0.30	0.21	1.19
ENST00000545076.5	ENSG00000082397.17	3190	3003.89	1408.09	7.91	5.50	31.07
ENST00000578196.5	ENSG00000082397.17	549	363.02	2.54	0.12	0.08	0.46
ENST00000578395.1	ENSG00000082397.17	561	375.01	0.00	0.00	0.00	0.00
ENST00000578431.1	ENSG00000082397.17	570	384.01	5.02	0.22	0.15	0.87
ENST00000578432.2	ENSG00000082397.17	226	49.81	0.00	0.00	0.00	0.00
ENST00000578503.5	ENSG00000082397.17	553	367.02	2.30	0.11	0.07	0.42
ENST00000578524.5	ENSG00000082397.17	973	786.89	0.00	0.00	0.00	0.00
ENST00000578618.5	ENSG00000082397.17	4908	4721.89	186.76	0.67	0.46	2.62
ENST00000579271.5	ENSG00000082397.17	591	404.99	0.00	0.00	0.00	0.00
ENST00000579951.2	ENSG00000082397.17	596	409.99	20.20	0.83	0.58	3.27
ENST00000580179.2	ENSG00000082397.17	496	310.08	0.00	0.00	0.00	0.00
ENST00000580308.5	ENSG00000082397.17	492	306.08	0.00	0.00	0.00	0.00
ENST00000580316.5	ENSG00000082397.17	564	378.01	0.00	0.00	0.00	0.00
ENST00000580647.5	ENSG00000082397.17	569	383.01	28.34	1.25	0.87	4.90
ENST00000580866.2	ENSG00000082397.17	489	303.09	1.49	0.08	0.06	0.33
ENST00000580989.5	ENSG00000082397.17	552	366.02	0.00	0.00	0.00	0.00
ENST00000581292.5	ENSG00000082397.17	551	365.02	1.65	0.08	0.05	0.30
ENST00000581387.5	ENSG00000082397.17	583	397.00	2.03	0.09	0.06	0.34
ENST00000581454.5	ENSG00000082397.17	484	298.10	0.00	0.00	0.00	0.00
ENST00000581757.1	ENSG00000082397.17	481	295.10	0.00	0.00	0.00	0.00
ENST00000581833.5	ENSG00000082397.17	572	386.00	1.17	0.05	0.04	0.20
ENST00000582592.1	ENSG00000082397.17	553	367.02	0.00	0.00	0.00	0.00
ENST00000582703.5	ENSG00000082397.17	551	365.02	0.00	0.00	0.00	0.00
ENST00000582729.5	ENSG00000082397.17	663	476.95	0.00	0.00	0.00	0.00
ENST00000584015.5	ENSG00000082397.17	500	314.07	0.00	0.00	0.00	0.00
ENST00000584055.1	ENSG00000082397.17	731	544.93	57.73	1.79	1.24	7.02
ENST00000584651.5	ENSG00000082397.17	546	360.02	0.00	0.00	0.00	0.00
ENST00000584670.1	ENSG00000082397.17	542	356.03	2.34	0.11	0.08	0.44
ENST00000585142.5	ENSG00000082397.17	567	381.01	0.00	0.00	0.00	0.00
ENST00000637651.1	ENSG00000082397.17	6962	6775.89	0.00	0.00	0.00	0.00
ENST00000342193.8	ENSG00000082438.15	4898	4711.89	964.30	3.45	2.40	8.88
ENST00000375458.6	ENSG00000082438.15	9367	9180.89	0.00	0.00	0.00	0.00
ENST00000392717.6	ENSG00000082438.15	9523	9336.89	10.01	0.02	0.01	0.05
ENST00000409184.7	ENSG00000082438.15	4636	4449.89	6178.44	23.43	16.30	60.21
ENST00000414843.5	ENSG00000082438.15	575	389.00	0.00	0.00	0.00	0.00
ENST00000434366.5	ENSG00000082438.15	519	333.05	1.13	0.06	0.04	0.15
ENST00000439313.5	ENSG00000082438.15	565	379.01	6.25	0.28	0.19	0.72
ENST00000444537.5	ENSG00000082438.15	737	550.92	19.23	0.59	0.41	1.51
ENST00000445474.2	ENSG00000082438.15	575	389.00	0.00	0.00	0.00	0.00
ENST00000448708.5	ENSG00000082438.15	549	363.02	0.00	0.00	0.00	0.00
ENST00000452626.5	ENSG00000082438.15	772	585.91	0.00	0.00	0.00	0.00
ENST00000456171.5	ENSG00000082438.15	1793	1606.89	0.00	0.00	0.00	0.00
ENST00000456693.5	ENSG00000082438.15	750	563.92	0.00	0.00	0.00	0.00
ENST00000460238.1	ENSG00000082438.15	580	394.00	44.69	1.91	1.33	4.92
ENST00000474975.1	ENSG00000082438.15	562	376.01	23.34	1.05	0.73	2.69
ENST00000480873.1	ENSG00000082438.15	714	527.93	0.00	0.00	0.00	0.00
ENST00000483743.5	ENSG00000082438.15	541	355.03	19.88	0.94	0.66	2.43
ENST00000489955.1	ENSG00000082438.15	4421	4234.89	127.87	0.51	0.35	1.31
ENST00000491126.6	ENSG00000082438.15	604	417.98	0.00	0.00	0.00	0.00
ENST00000493713.1	ENSG00000082438.15	539	353.03	51.60	2.47	1.72	6.34
ENST00000493868.5	ENSG00000082438.15	6332	6145.89	21.18	0.06	0.04	0.15
ENST00000493921.1	ENSG00000082438.15	507	321.06	1.04	0.05	0.04	0.14
ENST00000495084.1	ENSG00000082438.15	472	286.12	0.00	0.00	0.00	0.00
ENST00000496396.1	ENSG00000082438.15	944	757.89	1.89	0.04	0.03	0.11
ENST00000629362.2	ENSG00000082438.15	3868	3681.89	883.20	4.05	2.82	10.40
ENST00000194900.8	ENSG00000082458.11	6112	5925.89	0.00	0.00	0.00	0.00
ENST00000374355.7	ENSG00000082458.11	5074	4887.89	3200.46	11.05	7.69	24.63
ENST00000374360.7	ENSG00000082458.11	5905	5718.89	20.39	0.06	0.04	0.13
ENST00000461646.1	ENSG00000082458.11	794	607.91	1013.41	28.13	19.58	62.70
ENST00000463252.5	ENSG00000082458.11	4626	4439.89	12.86	0.05	0.03	0.11
ENST00000466140.5	ENSG00000082458.11	768	581.91	33.03	0.96	0.67	2.14
ENST00000489733.5	ENSG00000082458.11	710	523.93	0.00	0.00	0.00	0.00
ENST00000494493.1	ENSG00000082458.11	719	532.93	0.00	0.00	0.00	0.00
ENST00000496931.1	ENSG00000082458.11	604	417.98	52.61	2.12	1.48	4.73
ENST00000542398.1	ENSG00000082458.11	4529	4342.89	641.25	2.49	1.73	5.55
ENST00000391894.6	ENSG00000082482.13	1491	1304.89	17.91	0.23	0.16	0.83
ENST00000391895.6	ENSG00000082482.13	1410	1223.89	0.00	0.00	0.00	0.00
ENST00000444842.6	ENSG00000082482.13	3379	3192.89	4969.67	26.27	18.28	94.22
ENST00000457122.1	ENSG00000082482.13	644	457.96	12.28	0.45	0.31	1.62
ENST00000467031.5	ENSG00000082482.13	1200	1013.89	6.40	0.11	0.07	0.38
ENST00000470177.5	ENSG00000082482.13	961	774.89	0.00	0.00	0.00	0.00
ENST00000474771.5	ENSG00000082482.13	1130	943.89	12.34	0.22	0.15	0.79
ENST00000478774.5	ENSG00000082482.13	566	380.01	0.00	0.00	0.00	0.00
ENST00000486921.5	ENSG00000082482.13	1662	1475.89	52.40	0.60	0.42	2.15
ENST00000367012.3	ENSG00000082497.11	5219	5032.89	95.43	0.32	0.22	24.99
ENST00000482421.1	ENSG00000082497.11	494	308.08	3.35	0.18	0.13	14.32
ENST00000483884.1	ENSG00000082497.11	378	192.52	0.00	0.00	0.00	0.00
ENST00000490620.5	ENSG00000082497.11	1103	916.89	42.22	0.78	0.54	60.69
ENST00000261464.9	ENSG00000082512.14	3972	3785.89	5.95	0.03	0.02	0.06
ENST00000336184.6	ENSG00000082512.14	3972	3785.89	0.00	0.00	0.00	0.00
ENST00000367004.3	ENSG00000082512.14	1827	1640.89	2730.14	28.08	19.54	66.64
ENST00000462410.5	ENSG00000082512.14	4958	4771.89	223.38	0.79	0.55	1.87
ENST00000473385.1	ENSG00000082512.14	3491	3304.89	2152.32	10.99	7.65	26.08
ENST00000488428.1	ENSG00000082512.14	905	718.89	27.23	0.64	0.44	1.52
ENST00000494355.1	ENSG00000082512.14	437	251.20	23.99	1.61	1.12	3.82
ENST00000265229.12	ENSG00000082515.17	3035	2848.89	0.00	0.00	0.00	0.00
ENST00000439747.7	ENSG00000082515.17	784	597.91	809.26	22.84	15.89	57.32
ENST00000518364.1	ENSG00000082515.17	481	295.10	196.18	11.22	7.81	28.16
ENST00000519059.5	ENSG00000082515.17	511	325.06	90.72	4.71	3.28	11.82
ENST00000520040.5	ENSG00000082515.17	2344	2157.89	92.46	0.72	0.50	1.81
ENST00000522038.5	ENSG00000082515.17	3162	2975.89	32.01	0.18	0.13	0.46
ENST00000523037.5	ENSG00000082515.17	3176	2989.89	30.37	0.17	0.12	0.43
ENST00000285873.7	ENSG00000082516.8	5397	5210.89	6676.18	21.62	15.05	89.65
ENST00000522075.1	ENSG00000082516.8	573	387.00	22.66	0.99	0.69	4.10
ENST00000523355.1	ENSG00000082516.8	557	371.02	33.16	1.51	1.05	6.25
ENST00000265572.7	ENSG00000082556.10	5014	4827.89	0.00	0.00	0.00	0.00
ENST00000520287.5	ENSG00000082556.10	1602	1415.89	3.00	0.04	0.02	100.00
ENST00000522508.1	ENSG00000082556.10	2041	1854.89	0.00	0.00	0.00	0.00
ENST00000524278.5	ENSG00000082556.10	1195	1008.89	0.00	0.00	0.00	0.00
ENST00000612786.4	ENSG00000082556.10	5196	5009.89	0.00	0.00	0.00	0.00
ENST00000613482.1	ENSG00000082556.10	4682	4495.89	0.00	0.00	0.00	0.00
ENST00000357480.9	ENSG00000082641.15	4672	4485.89	4724.23	17.77	12.37	10.17
ENST00000361665.7	ENSG00000082641.15	4729	4542.89	1576.84	5.86	4.08	3.35
ENST00000362042.7	ENSG00000082641.15	4774	4587.89	7636.11	28.09	19.55	16.08
ENST00000536222.5	ENSG00000082641.15	2172	1985.89	3.73	0.03	0.02	0.02
ENST00000577411.5	ENSG00000082641.15	562	376.01	1186.75	53.26	37.06	30.48
ENST00000577431.1	ENSG00000082641.15	583	397.00	0.00	0.00	0.00	0.00
ENST00000579481.1	ENSG00000082641.15	564	378.01	0.00	0.00	0.00	0.00
ENST00000579537.5	ENSG00000082641.15	372	186.57	0.00	0.00	0.00	0.00
ENST00000579889.1	ENSG00000082641.15	568	382.01	1567.69	69.25	48.19	39.64
ENST00000580037.1	ENSG00000082641.15	583	397.00	0.00	0.00	0.00	0.00
ENST00000580050.1	ENSG00000082641.15	476	290.11	0.50	0.03	0.02	0.02
ENST00000581319.1	ENSG00000082641.15	481	295.10	0.00	0.00	0.00	0.00
ENST00000581441.1	ENSG00000082641.15	552	366.02	0.00	0.00	0.00	0.00
ENST00000582155.5	ENSG00000082641.15	1998	1811.89	0.00	0.00	0.00	0.00
ENST00000582574.1	ENSG00000082641.15	556	370.02	0.00	0.00	0.00	0.00
ENST00000583060.1	ENSG00000082641.15	477	291.11	0.00	0.00	0.00	0.00
ENST00000583210.5	ENSG00000082641.15	512	326.06	0.00	0.00	0.00	0.00
ENST00000583378.5	ENSG00000082641.15	2051	1864.89	0.00	0.00	0.00	0.00
ENST00000584137.5	ENSG00000082641.15	529	343.04	3.30	0.16	0.11	0.09
ENST00000584634.5	ENSG00000082641.15	588	401.99	0.00	0.00	0.00	0.00
ENST00000585062.1	ENSG00000082641.15	556	370.02	3.59	0.16	0.11	0.09
ENST00000585291.5	ENSG00000082641.15	4390	4203.89	27.00	0.11	0.08	0.06
ENST00000585299.1	ENSG00000082641.15	537	351.03	0.00	0.00	0.00	0.00
ENST00000195173.8	ENSG00000082684.14	4523	4336.89	0.00	0.00	0.00	0.00
ENST00000357599.7	ENSG00000082684.14	4792	4605.89	0.00	0.00	0.00	0.00
ENST00000393583.6	ENSG00000082684.14	3791	3604.89	0.00	0.00	0.00	0.00
ENST00000421053.5	ENSG00000082684.14	716	529.93	0.00	0.00	0.00	0.00
ENST00000449546.1	ENSG00000082684.14	558	372.02	0.00	0.00	0.00	0.00
ENST00000451055.6	ENSG00000082684.14	4579	4392.89	62.72	0.24	0.17	4.45
ENST00000451541.5	ENSG00000082684.14	1542	1355.89	377.80	4.70	3.27	86.76
ENST00000465147.1	ENSG00000082684.14	612	425.98	0.00	0.00	0.00	0.00
ENST00000475244.5	ENSG00000082684.14	4733	4546.89	128.48	0.48	0.33	8.80
ENST00000477001.1	ENSG00000082684.14	543	357.03	0.00	0.00	0.00	0.00
ENST00000616742.4	ENSG00000082684.14	4933	4746.89	0.00	0.00	0.00	0.00
ENST00000264235.12	ENSG00000082701.14	7711	7524.89	658.05	1.48	1.03	2.22
ENST00000316626.5	ENSG00000082701.14	1636	1449.89	3511.96	40.88	28.44	61.60
ENST00000473886.1	ENSG00000082701.14	438	252.20	342.26	22.90	15.94	34.51
ENST00000474830.1	ENSG00000082701.14	518	332.05	21.73	1.10	0.77	1.66
ENST00000296181.8	ENSG00000082781.11	4372	4185.89	4624.45	18.64	12.97	11.96
ENST00000460797.5	ENSG00000082781.11	2228	2041.89	884.41	7.31	5.09	4.69
ENST00000461306.1	ENSG00000082781.11	577	391.00	1775.39	76.62	53.32	49.17
ENST00000465464.5	ENSG00000082781.11	1164	977.89	148.95	2.57	1.79	1.65
ENST00000474838.1	ENSG00000082781.11	475	289.11	0.00	0.00	0.00	0.00
ENST00000476988.2	ENSG00000082781.11	492	306.08	1.60	0.09	0.06	0.06
ENST00000481591.5	ENSG00000082781.11	1202	1015.89	2060.38	34.23	23.82	21.96
ENST00000483168.5	ENSG00000082781.11	576	390.00	0.00	0.00	0.00	0.00
ENST00000488466.5	ENSG00000082781.11	971	784.89	359.68	7.73	5.38	4.96
ENST00000496703.1	ENSG00000082781.11	789	602.91	19.72	0.55	0.38	0.35
ENST00000608107.1	ENSG00000082781.11	548	362.02	0.00	0.00	0.00	0.00
ENST00000608657.5	ENSG00000082781.11	825	638.90	306.43	8.09	5.63	5.19
ENST00000608945.1	ENSG00000082781.11	267	85.30	0.00	0.00	0.00	0.00
ENST00000347735.10	ENSG00000082805.19	4955	4768.89	1.52	0.01	0.00	0.00
ENST00000355446.9	ENSG00000082805.19	5796	5609.89	19.72	0.06	0.04	0.04
ENST00000360905.8	ENSG00000082805.19	5789	5602.89	69.54	0.21	0.15	0.15
ENST00000397203.6	ENSG00000082805.19	9118	8931.89	0.00	0.00	0.00	0.00
ENST00000440394.7	ENSG00000082805.19	7040	6853.89	13.64	0.03	0.02	0.02
ENST00000515210.2	ENSG00000082805.19	591	404.99	0.00	0.00	0.00	0.00
ENST00000536573.6	ENSG00000082805.19	1832	1645.89	662.83	6.80	4.73	4.96
ENST00000538971.6	ENSG00000082805.19	2267	2080.89	2459.26	19.94	13.88	14.57
ENST00000539007.5	ENSG00000082805.19	748	561.92	686.75	20.62	14.35	15.06
ENST00000539802.2	ENSG00000082805.19	550	364.02	22.80	1.06	0.74	0.77
ENST00000541503.1	ENSG00000082805.19	531	345.04	301.59	14.75	10.26	10.77
ENST00000542302.6	ENSG00000082805.19	4323	4136.89	0.00	0.00	0.00	0.00
ENST00000543086.7	ENSG00000082805.19	9241	9054.89	0.00	0.00	0.00	0.00
ENST00000543151.1	ENSG00000082805.19	2447	2260.89	23.47	0.18	0.12	0.13
ENST00000543263.2	ENSG00000082805.19	513	327.06	1106.26	57.08	39.72	41.69
ENST00000544277.1	ENSG00000082805.19	319	134.53	0.00	0.00	0.00	0.00
ENST00000545318.2	ENSG00000082805.19	546	360.02	0.00	0.00	0.00	0.00
ENST00000545948.5	ENSG00000082805.19	2881	2694.89	0.00	0.00	0.00	0.00
ENST00000546231.6	ENSG00000082805.19	4390	4203.89	3716.22	14.92	10.38	10.90
ENST00000587595.1	ENSG00000082805.19	256	75.37	0.00	0.00	0.00	0.00
ENST00000588412.5	ENSG00000082805.19	2071	1884.89	133.37	1.19	0.83	0.87
ENST00000589028.5	ENSG00000082805.19	9202	9015.89	40.03	0.07	0.05	0.05
ENST00000589132.1	ENSG00000082805.19	868	681.89	0.00	0.00	0.00	0.00
ENST00000592048.5	ENSG00000082805.19	1275	1088.89	0.00	0.00	0.00	0.00
ENST00000611180.4	ENSG00000082805.19	2832	2645.89	0.00	0.00	0.00	0.00
ENST00000401558.6	ENSG00000082898.16	4915	4728.89	1668.50	5.95	4.14	3.79
ENST00000404992.6	ENSG00000082898.16	4105	3918.89	21.15	0.09	0.06	0.06
ENST00000406957.5	ENSG00000082898.16	3479	3292.89	8784.66	45.02	31.33	28.62
ENST00000420673.5	ENSG00000082898.16	682	495.94	29.82	1.01	0.71	0.65
ENST00000422552.5	ENSG00000082898.16	382	196.48	22.99	1.97	1.37	1.26
ENST00000428210.5	ENSG00000082898.16	6776	6589.89	365.50	0.94	0.65	0.60
ENST00000436018.1	ENSG00000082898.16	318	133.56	0.00	0.00	0.00	0.00
ENST00000437159.5	ENSG00000082898.16	537	351.03	5.05	0.24	0.17	0.15
ENST00000443240.5	ENSG00000082898.16	565	379.01	0.00	0.00	0.00	0.00
ENST00000449444.5	ENSG00000082898.16	579	393.00	0.00	0.00	0.00	0.00
ENST00000451765.5	ENSG00000082898.16	643	456.96	0.00	0.00	0.00	0.00
ENST00000457483.5	ENSG00000082898.16	488	302.09	12.00	0.67	0.47	0.43
ENST00000460037.1	ENSG00000082898.16	573	387.00	117.15	5.11	3.55	3.25
ENST00000461407.5	ENSG00000082898.16	2676	2489.89	52.98	0.36	0.25	0.23
ENST00000468259.1	ENSG00000082898.16	600	413.99	1.00	0.04	0.03	0.03
ENST00000469337.1	ENSG00000082898.16	568	382.01	167.84	7.41	5.16	4.71
ENST00000475744.1	ENSG00000082898.16	249	69.18	24.96	6.09	4.24	3.87
ENST00000476585.5	ENSG00000082898.16	342	156.99	56.43	6.07	4.22	3.86
ENST00000481073.5	ENSG00000082898.16	3706	3519.89	4210.09	20.18	14.05	12.83
ENST00000481214.1	ENSG00000082898.16	720	533.93	148.87	4.71	3.27	2.99
ENST00000489954.1	ENSG00000082898.16	583	397.00	73.14	3.11	2.16	1.98
ENST00000492182.5	ENSG00000082898.16	827	640.90	52.18	1.37	0.96	0.87
ENST00000494468.1	ENSG00000082898.16	562	376.01	884.37	39.69	27.62	25.23
ENST00000495003.1	ENSG00000082898.16	568	382.01	164.28	7.26	5.05	4.61
ENST00000504943.1	ENSG00000082929.8	524	338.05	0.00	0.00	0.00	0.00
ENST00000505296.1	ENSG00000082929.8	659	472.95	71.11	2.54	1.77	11.78
ENST00000515342.4	ENSG00000082929.8	576	390.00	12.20	0.53	0.37	2.45
ENST00000623565.3	ENSG00000082929.8	873	686.89	751.69	18.47	12.85	85.77
ENST00000344229.7	ENSG00000082996.19	2866	2679.89	27.74	0.17	0.12	0.10
ENST00000361785.10	ENSG00000082996.19	1939	1752.89	5603.98	53.95	37.54	31.14
ENST00000392894.7	ENSG00000082996.19	2843	2656.89	1683.26	10.69	7.44	6.17
ENST00000459632.5	ENSG00000082996.19	1008	821.89	4.10	0.08	0.06	0.05
ENST00000466478.5	ENSG00000082996.19	593	406.99	1.23	0.05	0.04	0.03
ENST00000466795.5	ENSG00000082996.19	586	399.99	410.77	17.33	12.06	10.00
ENST00000467977.5	ENSG00000082996.19	761	574.92	1.97	0.06	0.04	0.03
ENST00000467996.1	ENSG00000082996.19	767	580.92	858.35	24.93	17.35	14.39
ENST00000468289.1	ENSG00000082996.19	820	633.90	52.76	1.40	0.98	0.81
ENST00000468648.5	ENSG00000082996.19	570	384.01	26.95	1.18	0.82	0.68
ENST00000470151.5	ENSG00000082996.19	701	514.94	0.00	0.00	0.00	0.00
ENST00000474348.5	ENSG00000082996.19	1027	840.89	104.86	2.10	1.46	1.21
ENST00000482083.7	ENSG00000082996.19	777	590.91	0.03	0.00	0.00	0.00
ENST00000490631.5	ENSG00000082996.19	583	397.00	36.20	1.54	1.07	0.89
ENST00000491086.5	ENSG00000082996.19	1104	917.89	0.00	0.00	0.00	0.00
ENST00000493238.1	ENSG00000082996.19	815	628.90	2225.77	59.72	41.56	34.48
ENST00000354500.6	ENSG00000083067.22	4459	4272.89	11.71	0.05	0.03	1.03
ENST00000357533.6	ENSG00000083067.22	5145	4958.89	0.00	0.00	0.00	0.00
ENST00000358082.7	ENSG00000083067.22	4710	4523.89	0.00	0.00	0.00	0.00
ENST00000360823.6	ENSG00000083067.22	5966	5779.89	71.93	0.21	0.15	4.68
ENST00000361823.9	ENSG00000083067.22	1260	1073.89	114.87	1.81	1.26	40.23
ENST00000377097.3	ENSG00000083067.22	554	368.02	19.90	0.91	0.63	20.34
ENST00000377101.5	ENSG00000083067.22	2075	1888.89	12.11	0.11	0.08	2.41
ENST00000377105.5	ENSG00000083067.22	5957	5770.89	137.66	0.40	0.28	8.97
ENST00000377110.7	ENSG00000083067.22	12258	12071.89	2.03	0.00	0.00	0.06
ENST00000377111.6	ENSG00000083067.22	4618	4431.89	19.20	0.07	0.05	1.63
ENST00000396280.9	ENSG00000083067.22	4671	4484.89	0.00	0.00	0.00	0.00
ENST00000396283.5	ENSG00000083067.22	3484	3297.89	9.58	0.05	0.03	1.09
ENST00000396285.5	ENSG00000083067.22	4701	4514.89	86.98	0.33	0.23	7.25
ENST00000396292.8	ENSG00000083067.22	4740	4553.89	149.03	0.55	0.38	12.31
ENST00000408909.6	ENSG00000083067.22	4701	4514.89	0.00	0.00	0.00	0.00
ENST00000437699.3	ENSG00000083067.22	400	214.36	0.00	0.00	0.00	0.00
ENST00000261584.8	ENSG00000083093.9	4003	3816.89	5656.31	25.01	17.40	94.70
ENST00000561514.1	ENSG00000083093.9	815	628.90	17.38	0.47	0.32	1.77
ENST00000565038.1	ENSG00000083093.9	344	158.95	0.00	0.00	0.00	0.00
ENST00000566069.5	ENSG00000083093.9	626	439.97	4.30	0.16	0.11	0.62
ENST00000567003.1	ENSG00000083093.9	789	602.91	0.00	0.00	0.00	0.00
ENST00000568219.5	ENSG00000083093.9	3963	3776.89	172.02	0.77	0.53	2.91
ENST00000237163.9	ENSG00000083097.14	7995	7808.89	669.20	1.45	1.01	10.12
ENST00000349129.6	ENSG00000083097.14	8210	8023.89	1301.22	2.74	1.90	19.16
ENST00000369739.7	ENSG00000083097.14	7743	7556.89	0.00	0.00	0.00	0.00
ENST00000481979.1	ENSG00000083097.14	746	559.92	102.64	3.09	2.15	21.65
ENST00000484282.1	ENSG00000083097.14	5473	5286.89	1132.75	3.62	2.52	25.31
ENST00000493541.1	ENSG00000083097.14	631	444.97	8.87	0.34	0.23	2.35
ENST00000604380.1	ENSG00000083097.14	511	325.06	58.89	3.06	2.13	21.40
ENST00000412237.6	ENSG00000083099.10	1941	1754.89	2.93	0.03	0.02	0.02
ENST00000517396.5	ENSG00000083099.10	2835	2648.89	54.97	0.35	0.24	0.26
ENST00000520318.1	ENSG00000083099.10	677	490.95	603.00	20.73	14.42	15.29
ENST00000520441.5	ENSG00000083099.10	791	604.91	27.31	0.76	0.53	0.56
ENST00000520897.5	ENSG00000083099.10	844	657.90	7.86	0.20	0.14	0.15
ENST00000521961.1	ENSG00000083099.10	565	379.01	368.36	16.40	11.41	12.10
ENST00000523075.1	ENSG00000083099.10	608	421.98	2073.69	82.93	57.71	61.18
ENST00000523377.1	ENSG00000083099.10	5353	5166.89	174.10	0.57	0.40	0.42
ENST00000523793.5	ENSG00000083099.10	1317	1130.89	13.44	0.20	0.14	0.15
ENST00000524153.5	ENSG00000083099.10	721	534.93	414.30	13.07	9.09	9.64
ENST00000626778.2	ENSG00000083099.10	696	509.94	9.40	0.31	0.22	0.23
ENST00000320393.8	ENSG00000083123.14	3692	3505.89	1174.53	5.65	3.93	9.88
ENST00000356489.9	ENSG00000083123.14	1514	1327.89	3880.70	49.32	34.32	86.16
ENST00000369760.8	ENSG00000083123.14	743	556.92	21.66	0.66	0.46	1.15
ENST00000468520.1	ENSG00000083123.14	237	58.87	0.00	0.00	0.00	0.00
ENST00000486968.1	ENSG00000083123.14	300	116.22	0.00	0.00	0.00	0.00
ENST00000491328.1	ENSG00000083123.14	522	336.05	32.11	1.61	1.12	2.82
ENST00000265713.6	ENSG00000083168.9	9153	8966.89	22416.80	42.19	29.36	93.89
ENST00000396930.3	ENSG00000083168.9	9285	9098.89	0.00	0.00	0.00	0.00
ENST00000406337.5	ENSG00000083168.9	9241	9054.89	0.00	0.00	0.00	0.00
ENST00000418721.5	ENSG00000083168.9	3279	3092.89	67.88	0.37	0.26	0.82
ENST00000426524.5	ENSG00000083168.9	588	401.99	0.00	0.00	0.00	0.00
ENST00000463961.1	ENSG00000083168.9	506	320.07	11.75	0.62	0.43	1.38
ENST00000470574.1	ENSG00000083168.9	700	513.94	49.11	1.61	1.12	3.59
ENST00000485568.5	ENSG00000083168.9	3592	3405.89	28.46	0.14	0.10	0.31
ENST00000277141.10	ENSG00000083223.17	5724	5537.89	874.84	2.67	1.86	8.33
ENST00000375947.1	ENSG00000083223.17	611	424.98	60.28	2.39	1.67	7.48
ENST00000375948.2	ENSG00000083223.17	958	771.89	19.95	0.44	0.30	1.36
ENST00000375957.5	ENSG00000083223.17	2262	2075.89	0.00	0.00	0.00	0.00
ENST00000375960.6	ENSG00000083223.17	4939	4752.89	134.15	0.48	0.33	1.49
ENST00000375963.7	ENSG00000083223.17	5379	5192.89	7804.06	25.36	17.65	79.22
ENST00000469004.1	ENSG00000083223.17	625	438.97	17.72	0.68	0.47	2.13
ENST00000361658.6	ENSG00000083290.19	3908	3721.89	904.24	4.10	2.85	5.97
ENST00000395544.8	ENSG00000083290.19	6010	5823.89	3009.06	8.72	6.07	12.69
ENST00000570983.2	ENSG00000083290.19	3096	2909.89	0.00	0.00	0.00	0.00
ENST00000571137.1	ENSG00000083290.19	615	428.98	27.73	1.09	0.76	1.59
ENST00000571177.5	ENSG00000083290.19	492	306.08	305.89	16.86	11.74	24.55
ENST00000571454.2	ENSG00000083290.19	562	376.01	4.50	0.20	0.14	0.29
ENST00000574732.6	ENSG00000083290.19	564	378.01	330.91	14.77	10.28	21.51
ENST00000574854.1	ENSG00000083290.19	493	307.08	0.00	0.00	0.00	0.00
ENST00000575432.1	ENSG00000083290.19	594	407.99	1.42	0.06	0.04	0.09
ENST00000580118.2	ENSG00000083290.19	577	391.00	153.13	6.61	4.60	9.62
ENST00000580130.5	ENSG00000083290.19	627	440.97	425.11	16.27	11.32	23.69
ENST00000251808.7	ENSG00000083307.10	5239	5052.89	30.18	0.10	0.07	28.54
ENST00000395927.1	ENSG00000083307.10	2140	1953.89	0.00	0.00	0.00	0.00
ENST00000472106.2	ENSG00000083307.10	1178	991.89	1.00	0.02	0.01	4.82
ENST00000474338.1	ENSG00000083307.10	388	202.44	2.82	0.24	0.16	66.64
ENST00000517674.5	ENSG00000083307.10	324	139.39	0.00	0.00	0.00	0.00
ENST00000521085.1	ENSG00000083307.10	236	58.03	0.00	0.00	0.00	0.00
ENST00000337273.9	ENSG00000083312.17	11183	10996.89	13633.31	20.92	14.56	27.02
ENST00000503084.1	ENSG00000083312.17	623	436.97	38.68	1.49	1.04	1.93
ENST00000505082.1	ENSG00000083312.17	543	357.03	0.00	0.00	0.00	0.00
ENST00000506351.6	ENSG00000083312.17	3028	2841.89	6346.21	37.68	26.22	48.66
ENST00000506528.5	ENSG00000083312.17	422	236.25	0.00	0.00	0.00	0.00
ENST00000508762.5	ENSG00000083312.17	564	378.01	0.00	0.00	0.00	0.00
ENST00000509030.5	ENSG00000083312.17	490	304.09	0.00	0.00	0.00	0.00
ENST00000511754.5	ENSG00000083312.17	433	247.21	4.81	0.33	0.23	0.42
ENST00000513944.5	ENSG00000083312.17	569	383.01	54.98	2.42	1.69	3.13
ENST00000515483.5	ENSG00000083312.17	549	363.02	0.00	0.00	0.00	0.00
ENST00000518279.5	ENSG00000083312.17	563	377.01	6.22	0.28	0.19	0.36
ENST00000520850.5	ENSG00000083312.17	863	676.89	0.00	0.00	0.00	0.00
ENST00000523768.5	ENSG00000083312.17	2632	2445.89	1661.20	11.46	7.98	14.80
ENST00000605210.1	ENSG00000083312.17	752	565.92	95.62	2.85	1.98	3.68
ENST00000196061.4	ENSG00000083444.16	2940	2753.89	19942.17	122.20	85.04	65.36
ENST00000358133.5	ENSG00000083444.16	819	632.90	118.61	3.16	2.20	1.69
ENST00000429000.6	ENSG00000083444.16	886	699.89	63.20	1.52	1.06	0.81
ENST00000449038.5	ENSG00000083444.16	762	575.92	158.78	4.65	3.24	2.49
ENST00000465920.1	ENSG00000083444.16	871	684.89	347.36	8.56	5.96	4.58
ENST00000470133.1	ENSG00000083444.16	362	176.69	60.18	5.75	4.00	3.07
ENST00000481933.1	ENSG00000083444.16	2339	2152.89	178.70	1.40	0.97	0.75
ENST00000485046.5	ENSG00000083444.16	991	804.89	1894.99	39.73	27.65	21.25
ENST00000491536.5	ENSG00000083444.16	639	452.96	0.00	0.00	0.00	0.00
ENST00000225328.9	ENSG00000083454.21	2309	2122.89	0.00	0.00	0.00	0.00
ENST00000345901.7	ENSG00000083454.21	2031	1844.89	0.00	0.00	0.00	0.00
ENST00000547178.5	ENSG00000083454.21	1998	1811.89	0.00	0.00	0.00	0.00
ENST00000547933.1	ENSG00000083454.21	1111	924.89	0.00	0.00	0.00	0.00
ENST00000549063.1	ENSG00000083454.21	1967	1780.89	0.00	0.00	0.00	0.00
ENST00000550772.1	ENSG00000083454.21	429	243.23	1.00	0.07	0.05	18.55
ENST00000551178.5	ENSG00000083454.21	1863	1676.89	0.00	0.00	0.00	0.00
ENST00000552050.5	ENSG00000083454.21	1536	1349.89	0.00	0.00	0.00	0.00
ENST00000552276.5	ENSG00000083454.21	1642	1455.89	0.00	0.00	0.00	0.00
ENST00000552456.1	ENSG00000083454.21	851	664.90	12.00	0.30	0.21	81.45
ENST00000552723.1	ENSG00000083454.21	858	671.90	0.00	0.00	0.00	0.00
ENST00000263087.8	ENSG00000083457.11	3858	3671.89	42.82	0.20	0.14	0.65
ENST00000570360.1	ENSG00000083457.11	721	534.93	20.30	0.64	0.45	2.13
ENST00000570415.5	ENSG00000083457.11	1115	928.89	0.00	0.00	0.00	0.00
ENST00000571185.1	ENSG00000083457.11	1004	817.89	0.00	0.00	0.00	0.00
ENST00000571937.1	ENSG00000083457.11	1982	1795.89	42.23	0.40	0.28	1.32
ENST00000572121.1	ENSG00000083457.11	354	168.79	0.00	0.00	0.00	0.00
ENST00000572179.5	ENSG00000083457.11	672	485.95	541.30	18.80	13.08	62.46
ENST00000572433.5	ENSG00000083457.11	731	544.93	320.40	9.92	6.90	32.97
ENST00000574026.2	ENSG00000083457.11	416	230.28	1.94	0.14	0.10	0.47
ENST00000377767.8	ENSG00000083520.14	10604	10417.89	1635.08	2.65	1.84	4.34
ENST00000377780.8	ENSG00000083520.14	5232	5045.89	163.03	0.55	0.38	0.89
ENST00000475871.1	ENSG00000083520.14	716	529.93	0.00	0.00	0.00	0.00
ENST00000490646.1	ENSG00000083520.14	2934	2747.89	2916.95	17.91	12.47	29.32
ENST00000545453.5	ENSG00000083520.14	3651	3464.89	8209.53	39.98	27.82	65.45
ENST00000326291.10	ENSG00000083535.15	3154	2967.89	1533.68	8.72	6.07	22.02
ENST00000469712.1	ENSG00000083535.15	574	388.00	0.00	0.00	0.00	0.00
ENST00000486330.1	ENSG00000083535.15	316	131.62	0.00	0.00	0.00	0.00
ENST00000489797.1	ENSG00000083535.15	616	429.98	11.86	0.47	0.32	1.18
ENST00000489922.5	ENSG00000083535.15	632	445.97	0.00	0.00	0.00	0.00
ENST00000492803.1	ENSG00000083535.15	395	209.39	0.00	0.00	0.00	0.00
ENST00000615625.1	ENSG00000083535.15	1098	911.89	1151.23	21.30	14.83	53.80
ENST00000617689.4	ENSG00000083535.15	2882	2695.89	1455.24	9.11	6.34	23.00
ENST00000196169.7	ENSG00000083544.13	3019	2832.89	35.05	0.21	0.15	0.81
ENST00000377881.6	ENSG00000083544.13	2532	2345.89	1320.44	9.50	6.61	36.69
ENST00000377882.7	ENSG00000083544.13	660	473.95	0.00	0.00	0.00	0.00
ENST00000377894.6	ENSG00000083544.13	2484	2297.89	192.51	1.41	0.98	5.46
ENST00000463109.2	ENSG00000083544.13	723	536.93	27.60	0.87	0.60	3.35
ENST00000471710.2	ENSG00000083544.13	3234	3047.89	64.03	0.35	0.25	1.37
ENST00000484389.6	ENSG00000083544.13	1863	1676.89	123.54	1.24	0.87	4.80
ENST00000535286.5	ENSG00000083544.13	2579	2392.89	254.11	1.79	1.25	6.92
ENST00000621840.4	ENSG00000083544.13	2497	2310.89	1439.72	10.51	7.32	40.61
ENST00000456270.1	ENSG00000083622.8	376	190.54	0.00	0.00	0.00	0.00
ENST00000379161.4	ENSG00000083635.7	3492	3305.89	3156.23	16.11	11.21	100.00
ENST00000315596.14	ENSG00000083642.18	7497	7310.89	1725.89	3.98	2.77	9.25
ENST00000447833.1	ENSG00000083642.18	906	719.89	488.31	11.45	7.97	26.59
ENST00000450460.5	ENSG00000083642.18	5246	5059.89	7109.35	23.71	16.50	55.08
ENST00000466078.1	ENSG00000083642.18	1889	1702.89	2.00	0.02	0.01	0.05
ENST00000474274.1	ENSG00000083642.18	797	610.91	0.00	0.00	0.00	0.00
ENST00000481616.1	ENSG00000083642.18	684	497.94	79.98	2.71	1.89	6.30
ENST00000482955.5	ENSG00000083642.18	581	395.00	11.42	0.49	0.34	1.13
ENST00000493653.1	ENSG00000083642.18	972	785.89	18.32	0.39	0.27	0.91
ENST00000498550.5	ENSG00000083642.18	4238	4051.89	70.45	0.29	0.20	0.68
ENST00000196371.9	ENSG00000083720.12	3388	3201.89	1534.65	8.09	5.63	10.03
ENST00000503374.1	ENSG00000083720.12	364	178.66	13.04	1.23	0.86	1.53
ENST00000508557.5	ENSG00000083720.12	596	409.99	964.77	39.71	27.63	49.26
ENST00000509987.1	ENSG00000083720.12	1441	1254.89	2348.87	31.59	21.98	39.18
ENST00000510634.5	ENSG00000083720.12	1441	1254.89	0.00	0.00	0.00	0.00
ENST00000512084.5	ENSG00000083720.12	1593	1406.89	0.00	0.00	0.00	0.00
ENST00000513081.5	ENSG00000083720.12	350	164.85	0.00	0.00	0.00	0.00
ENST00000514723.1	ENSG00000083720.12	241	62.27	0.00	0.00	0.00	0.00
ENST00000262850.7	ENSG00000083750.12	1573	1386.89	340.20	4.14	2.88	3.20
ENST00000374941.8	ENSG00000083750.12	2061	1874.89	4755.12	42.80	29.78	33.09
ENST00000414239.5	ENSG00000083750.12	644	457.96	391.87	14.44	10.05	11.17
ENST00000474757.1	ENSG00000083750.12	709	522.93	121.23	3.91	2.72	3.02
ENST00000475061.1	ENSG00000083750.12	376	190.54	436.64	38.67	26.91	29.90
ENST00000498762.1	ENSG00000083750.12	507	321.06	482.64	25.37	17.65	19.61
ENST00000261172.7	ENSG00000083782.7	1539	1352.89	20.00	0.25	0.17	100.00
ENST00000550203.1	ENSG00000083782.7	669	482.95	0.00	0.00	0.00	0.00
ENST00000551767.1	ENSG00000083782.7	790	603.91	0.00	0.00	0.00	0.00
ENST00000311559.13	ENSG00000083799.17	5371	5184.89	0.00	0.00	0.00	0.00
ENST00000398568.6	ENSG00000083799.17	3536	3349.89	0.00	0.00	0.00	0.00
ENST00000427738.7	ENSG00000083799.17	8503	8316.89	886.40	1.80	1.25	4.27
ENST00000562884.1	ENSG00000083799.17	725	538.93	62.90	1.97	1.37	4.68
ENST00000563629.1	ENSG00000083799.17	2568	2381.89	1309.95	9.28	6.46	22.05
ENST00000563976.1	ENSG00000083799.17	547	361.02	14.90	0.70	0.48	1.65
ENST00000564326.5	ENSG00000083799.17	3259	3072.89	607.76	3.34	2.32	7.93
ENST00000564634.5	ENSG00000083799.17	539	353.03	9.73	0.47	0.32	1.11
ENST00000566024.1	ENSG00000083799.17	409	223.31	0.00	0.00	0.00	0.00
ENST00000566206.5	ENSG00000083799.17	3104	2917.89	0.00	0.00	0.00	0.00
ENST00000566679.6	ENSG00000083799.17	1158	971.89	257.39	4.47	3.11	10.62
ENST00000568704.2	ENSG00000083799.17	3292	3105.89	0.00	0.00	0.00	0.00
ENST00000568744.1	ENSG00000083799.17	370	184.59	0.00	0.00	0.00	0.00
ENST00000569418.5	ENSG00000083799.17	3513	3326.89	3891.44	19.74	13.74	46.90
ENST00000569681.5	ENSG00000083799.17	777	590.91	0.00	0.00	0.00	0.00
ENST00000569891.5	ENSG00000083799.17	4665	4478.89	88.53	0.33	0.23	0.79
ENST00000263093.6	ENSG00000083807.9	2361	2174.89	13.63	0.11	0.07	0.24
ENST00000593745.1	ENSG00000083807.9	5032	4845.89	11.93	0.04	0.03	0.09
ENST00000594683.1	ENSG00000083807.9	564	378.01	1.06	0.05	0.03	0.11
ENST00000594786.1	ENSG00000083807.9	643	456.96	1008.14	37.23	25.91	84.86
ENST00000595851.5	ENSG00000083807.9	2003	1816.89	151.88	1.41	0.98	3.22
ENST00000599700.1	ENSG00000083807.9	474	288.11	31.73	1.86	1.29	4.24
ENST00000601355.1	ENSG00000083807.9	1987	1800.89	3.22	0.03	0.02	0.07
ENST00000601997.1	ENSG00000083807.9	575	389.00	72.59	3.15	2.19	7.18
ENST00000196482.3	ENSG00000083812.11	3000	2813.89	292.82	1.76	1.22	31.05
ENST00000535298.5	ENSG00000083812.11	1006	819.89	0.00	0.00	0.00	0.00
ENST00000536459.6	ENSG00000083812.11	5653	5466.89	5.53	0.02	0.01	0.30
ENST00000593925.1	ENSG00000083812.11	2330	2143.89	493.14	3.88	2.70	68.64
ENST00000317398.10	ENSG00000083814.13	2431	2244.89	0.00	0.00	0.00	0.00
ENST00000594803.1	ENSG00000083814.13	460	274.14	0.00	0.00	0.00	0.00
ENST00000596939.1	ENSG00000083814.13	977	790.89	10.46	0.22	0.16	15.53
ENST00000599961.1	ENSG00000083814.13	418	232.27	0.00	0.00	0.00	0.00
ENST00000600125.5	ENSG00000083814.13	2903	2716.89	66.93	0.42	0.29	28.92
ENST00000601584.1	ENSG00000083814.13	1932	1745.89	82.61	0.80	0.56	55.55
ENST00000196489.3	ENSG00000083817.8	2561	2374.89	930.00	6.61	4.60	100.00
ENST00000391702.3	ENSG00000083828.15	2265	2078.89	0.00	0.00	0.00	0.00
ENST00000396150.4	ENSG00000083828.15	1977	1790.89	40.84	0.38	0.27	10.97
ENST00000396154.6	ENSG00000083828.15	2163	1976.89	256.16	2.19	1.52	62.32
ENST00000598183.1	ENSG00000083828.15	603	416.98	20.49	0.83	0.58	23.63
ENST00000598885.5	ENSG00000083828.15	578	392.00	1.51	0.06	0.05	1.85
ENST00000599802.1	ENSG00000083828.15	581	395.00	1.00	0.04	0.03	1.22
ENST00000335841.8	ENSG00000083838.15	1889	1702.89	0.00	0.00	0.00	0.00
ENST00000391694.4	ENSG00000083838.15	2154	1967.89	81.90	0.70	0.49	34.19
ENST00000594369.5	ENSG00000083838.15	2238	2051.89	11.25	0.09	0.06	4.50
ENST00000594468.1	ENSG00000083838.15	997	810.89	13.94	0.29	0.20	14.12
ENST00000596341.5	ENSG00000083838.15	3922	3735.89	7.26	0.03	0.02	1.60
ENST00000600013.5	ENSG00000083838.15	569	383.01	0.00	0.00	0.00	0.00
ENST00000610298.1	ENSG00000083838.15	1869	1682.89	0.00	0.00	0.00	0.00
ENST00000622313.4	ENSG00000083838.15	1884	1697.89	94.24	0.94	0.65	45.59
ENST00000263095.10	ENSG00000083844.10	12163	11976.89	64.72	0.09	0.06	0.71
ENST00000536056.1	ENSG00000083844.10	2078	1891.89	1103.91	9.85	6.85	76.61
ENST00000594126.1	ENSG00000083844.10	359	173.72	0.00	0.00	0.00	0.00
ENST00000597447.5	ENSG00000083844.10	681	494.95	2.77	0.09	0.07	0.73
ENST00000599653.1	ENSG00000083844.10	705	518.94	50.09	1.63	1.13	12.67
ENST00000600531.5	ENSG00000083844.10	774	587.91	41.51	1.19	0.83	9.27
ENST00000196551.7	ENSG00000083845.8	740	553.92	13404.03	408.35	284.16	90.23
ENST00000596046.1	ENSG00000083845.8	1520	1333.89	397.20	5.02	3.50	1.11
ENST00000596314.5	ENSG00000083845.8	718	531.93	21.10	0.67	0.47	0.15
ENST00000598098.5	ENSG00000083845.8	536	350.03	55.77	2.69	1.87	0.59
ENST00000598495.5	ENSG00000083845.8	800	613.91	0.00	0.00	0.00	0.00
ENST00000598807.1	ENSG00000083845.8	970	783.89	735.97	15.84	11.03	3.50
ENST00000599232.1	ENSG00000083845.8	1747	1560.89	425.23	4.60	3.20	1.02
ENST00000599909.1	ENSG00000083845.8	523	337.05	132.01	6.61	4.60	1.46
ENST00000601521.5	ENSG00000083845.8	1203	1016.89	530.70	8.81	6.13	1.95
ENST00000441802.6	ENSG00000083857.13	14786	14599.89	3984.26	4.61	3.20	13.94
ENST00000500085.2	ENSG00000083857.13	2224	2037.89	1196.83	9.91	6.90	29.99
ENST00000503253.1	ENSG00000083857.13	462	276.14	4.32	0.26	0.18	0.80
ENST00000507105.1	ENSG00000083857.13	854	667.90	0.00	0.00	0.00	0.00
ENST00000507662.1	ENSG00000083857.13	428	242.23	4.28	0.30	0.21	0.90
ENST00000508035.1	ENSG00000083857.13	341	156.01	94.69	10.24	7.13	31.00
ENST00000509537.1	ENSG00000083857.13	479	293.10	0.00	0.00	0.00	0.00
ENST00000509647.1	ENSG00000083857.13	1852	1665.89	1.42	0.01	0.01	0.04
ENST00000509927.1	ENSG00000083857.13	357	171.75	0.00	0.00	0.00	0.00
ENST00000512347.1	ENSG00000083857.13	512	326.06	0.00	0.00	0.00	0.00
ENST00000512772.5	ENSG00000083857.13	1305	1118.89	505.26	7.62	5.30	23.06
ENST00000614102.4	ENSG00000083857.13	14758	14571.89	74.95	0.09	0.06	0.26
ENST00000344157.8	ENSG00000083896.12	6232	6045.89	190.61	0.53	0.37	0.29
ENST00000355665.7	ENSG00000083896.12	3244	3057.89	6206.00	34.25	23.83	18.42
ENST00000505251.1	ENSG00000083896.12	265	83.48	430.29	86.98	60.53	46.79
ENST00000506175.1	ENSG00000083896.12	581	395.00	631.63	26.98	18.78	14.52
ENST00000507529.1	ENSG00000083896.12	689	502.94	393.85	13.21	9.20	7.11
ENST00000510746.1	ENSG00000083896.12	515	329.06	0.00	0.00	0.00	0.00
ENST00000579690.5	ENSG00000083896.12	2983	2796.89	3967.64	23.94	16.66	12.88
ENST00000263780.8	ENSG00000083937.8	2557	2370.89	2001.65	14.25	9.91	54.48
ENST00000466696.1	ENSG00000083937.8	664	477.95	27.77	0.98	0.68	3.75
ENST00000471660.5	ENSG00000083937.8	2528	2341.89	283.10	2.04	1.42	7.80
ENST00000472024.2	ENSG00000083937.8	836	649.90	6.14	0.16	0.11	0.61
ENST00000494980.5	ENSG00000083937.8	1175	988.89	511.34	8.73	6.07	33.36
ENST00000372708.5	ENSG00000084070.11	2473	2286.89	4578.34	33.78	23.51	70.68
ENST00000372718.7	ENSG00000084070.11	2939	2752.89	1802.71	11.05	7.69	23.12
ENST00000435168.6	ENSG00000084070.11	666	479.95	1.45	0.05	0.04	0.11
ENST00000487871.1	ENSG00000084070.11	362	176.69	30.50	2.91	2.03	6.09
ENST00000539317.2	ENSG00000084070.11	2501	2314.89	0.00	0.00	0.00	0.00
ENST00000614549.4	ENSG00000084070.11	2570	2383.89	0.00	0.00	0.00	0.00
ENST00000324379.9	ENSG00000084072.16	1277	1090.89	855.96	13.24	9.21	20.05
ENST00000356511.6	ENSG00000084072.16	1079	892.89	716.61	13.54	9.42	20.51
ENST00000372830.5	ENSG00000084072.16	1198	1011.89	701.88	11.71	8.15	17.72
ENST00000372835.9	ENSG00000084072.16	842	655.90	235.55	6.06	4.22	9.18
ENST00000456578.6	ENSG00000084072.16	615	428.98	38.40	1.51	1.05	2.29
ENST00000467741.2	ENSG00000084072.16	626	439.97	5.05	0.19	0.13	0.29
ENST00000470018.5	ENSG00000084072.16	947	760.89	0.00	0.00	0.00	0.00
ENST00000470213.5	ENSG00000084072.16	927	740.89	92.57	2.11	1.47	3.19
ENST00000474804.5	ENSG00000084072.16	793	606.91	0.00	0.00	0.00	0.00
ENST00000475350.5	ENSG00000084072.16	1213	1026.89	296.36	4.87	3.39	7.37
ENST00000480169.1	ENSG00000084072.16	891	704.89	0.00	0.00	0.00	0.00
ENST00000482751.5	ENSG00000084072.16	2564	2377.89	396.85	2.82	1.96	4.26
ENST00000485507.5	ENSG00000084072.16	783	596.91	15.15	0.43	0.30	0.65
ENST00000495526.5	ENSG00000084072.16	4651	4464.89	2206.89	8.34	5.80	12.63
ENST00000497370.5	ENSG00000084072.16	913	726.89	52.78	1.23	0.85	1.86
ENST00000372759.3	ENSG00000084073.8	3108	2921.89	8992.38	51.93	36.14	83.55
ENST00000472583.1	ENSG00000084073.8	537	351.03	0.00	0.00	0.00	0.00
ENST00000474142.1	ENSG00000084073.8	530	344.04	206.56	10.13	7.05	16.30
ENST00000479131.5	ENSG00000084073.8	561	375.01	2.06	0.09	0.06	0.15
ENST00000337288.9	ENSG00000084090.13	3368	3181.89	16458.98	87.29	60.74	49.78
ENST00000443962.1	ENSG00000084090.13	742	555.92	32.49	0.99	0.69	0.56
ENST00000462501.1	ENSG00000084090.13	753	566.92	2249.89	66.97	46.60	38.19
ENST00000479456.1	ENSG00000084090.13	2949	2762.89	1400.09	8.55	5.95	4.88
ENST00000488084.1	ENSG00000084090.13	384	198.47	50.78	4.32	3.00	2.46
ENST00000495687.1	ENSG00000084090.13	274	91.73	39.37	7.24	5.04	4.13
ENST00000264230.4	ENSG00000084092.6	3415	3228.89	6011.00	31.42	21.86	100.00
ENST00000309042.11	ENSG00000084093.15	7300	7113.89	1178.02	2.79	1.94	8.19
ENST00000503522.1	ENSG00000084093.15	457	271.15	0.00	0.00	0.00	0.00
ENST00000511065.5	ENSG00000084093.15	513	327.06	0.00	0.00	0.00	0.00
ENST00000514063.1	ENSG00000084093.15	578	392.00	141.44	6.09	4.24	17.85
ENST00000611211.1	ENSG00000084093.15	1103	916.89	1151.33	21.19	14.75	62.13
ENST00000612429.4	ENSG00000084093.15	1376	1189.89	0.00	0.00	0.00	0.00
ENST00000616975.4	ENSG00000084093.15	1370	1183.89	0.00	0.00	0.00	0.00
ENST00000619101.4	ENSG00000084093.15	7114	6927.89	1655.21	4.03	2.81	11.82
ENST00000622863.4	ENSG00000084093.15	1106	919.89	0.00	0.00	0.00	0.00
ENST00000261208.7	ENSG00000084110.10	3913	3726.89	5.14	0.02	0.02	3.45
ENST00000538703.5	ENSG00000084110.10	2637	2450.89	20.69	0.14	0.10	21.09
ENST00000541929.5	ENSG00000084110.10	3846	3659.89	0.00	0.00	0.00	0.00
ENST00000544080.6	ENSG00000084110.10	2804	2617.89	0.00	0.00	0.00	0.00
ENST00000546579.1	ENSG00000084110.10	697	510.94	0.00	0.00	0.00	0.00
ENST00000546999.5	ENSG00000084110.10	2271	2084.89	4.98	0.04	0.03	5.97
ENST00000548636.1	ENSG00000084110.10	370	184.59	0.00	0.00	0.00	0.00
ENST00000548808.1	ENSG00000084110.10	753	566.92	3.61	0.11	0.07	15.93
ENST00000549376.1	ENSG00000084110.10	352	166.82	3.58	0.36	0.25	53.56
ENST00000551562.1	ENSG00000084110.10	450	264.16	0.00	0.00	0.00	0.00
ENST00000552509.5	ENSG00000084110.10	1026	839.89	0.00	0.00	0.00	0.00
ENST00000326470.9	ENSG00000084112.14	2432	2245.89	512.89	3.85	2.68	8.50
ENST00000326495.9	ENSG00000084112.14	13040	12853.89	23.65	0.03	0.02	0.07
ENST00000546433.5	ENSG00000084112.14	5621	5434.89	9601.64	29.81	20.75	65.78
ENST00000546697.1	ENSG00000084112.14	583	397.00	1.13	0.05	0.03	0.11
ENST00000546812.1	ENSG00000084112.14	588	401.99	0.00	0.00	0.00	0.00
ENST00000547381.1	ENSG00000084112.14	476	290.11	53.79	3.13	2.18	6.90
ENST00000547862.6	ENSG00000084112.14	625	438.97	40.95	1.57	1.10	3.47
ENST00000548522.5	ENSG00000084112.14	602	415.98	0.00	0.00	0.00	0.00
ENST00000551165.5	ENSG00000084112.14	2354	2167.89	882.95	6.87	4.78	15.16
ENST00000398603.5	ENSG00000084207.15	700	513.94	0.00	0.00	0.00	0.00
ENST00000398606.7	ENSG00000084207.15	965	778.89	6156.06	133.37	92.81	83.15
ENST00000467591.1	ENSG00000084207.15	736	549.92	0.00	0.00	0.00	0.00
ENST00000489040.1	ENSG00000084207.15	523	337.05	17.89	0.90	0.62	0.56
ENST00000494593.1	ENSG00000084207.15	1681	1494.89	589.12	6.65	4.63	4.15
ENST00000495996.1	ENSG00000084207.15	221	45.84	0.00	0.00	0.00	0.00
ENST00000498765.5	ENSG00000084207.15	723	536.93	619.93	19.48	13.56	12.15
ENST00000263574.9	ENSG00000084234.16	3727	3540.89	15943.18	75.98	52.87	29.84
ENST00000278756.7	ENSG00000084234.16	3687	3500.89	283.84	1.37	0.95	0.54
ENST00000338167.9	ENSG00000084234.16	3270	3083.89	0.00	0.00	0.00	0.00
ENST00000345598.9	ENSG00000084234.16	1862	1675.89	12.42	0.13	0.09	0.05
ENST00000461918.2	ENSG00000084234.16	553	367.02	0.00	0.00	0.00	0.00
ENST00000525215.1	ENSG00000084234.16	478	292.11	151.92	8.78	6.11	3.45
ENST00000525604.1	ENSG00000084234.16	1590	1403.89	272.40	3.27	2.28	1.29
ENST00000526330.5	ENSG00000084234.16	582	396.00	0.00	0.00	0.00	0.00
ENST00000527702.5	ENSG00000084234.16	579	393.00	3.63	0.16	0.11	0.06
ENST00000528499.5	ENSG00000084234.16	2530	2343.89	19738.88	142.11	98.89	55.82
ENST00000529235.5	ENSG00000084234.16	537	351.03	248.61	11.95	8.32	4.69
ENST00000529483.1	ENSG00000084234.16	323	138.41	1.53	0.19	0.13	0.07
ENST00000529701.1	ENSG00000084234.16	573	387.00	0.00	0.00	0.00	0.00
ENST00000530132.5	ENSG00000084234.16	542	356.03	1.08	0.05	0.04	0.02
ENST00000530493.1	ENSG00000084234.16	1322	1135.89	162.71	2.42	1.68	0.95
ENST00000532456.5	ENSG00000084234.16	664	477.95	0.00	0.00	0.00	0.00
ENST00000533195.5	ENSG00000084234.16	560	374.01	0.00	0.00	0.00	0.00
ENST00000533532.5	ENSG00000084234.16	584	398.00	0.00	0.00	0.00	0.00
ENST00000533616.5	ENSG00000084234.16	2041	1854.89	0.00	0.00	0.00	0.00
ENST00000533618.5	ENSG00000084234.16	574	388.00	151.60	6.59	4.59	2.59
ENST00000533713.5	ENSG00000084234.16	560	374.01	35.78	1.61	1.12	0.63
ENST00000533860.5	ENSG00000084234.16	1424	1237.89	0.00	0.00	0.00	0.00
ENST00000534001.1	ENSG00000084234.16	585	399.00	0.00	0.00	0.00	0.00
ENST00000534582.5	ENSG00000084234.16	556	370.02	0.00	0.00	0.00	0.00
ENST00000534761.5	ENSG00000084234.16	551	365.02	0.00	0.00	0.00	0.00
ENST00000197268.12	ENSG00000084444.13	4808	4621.89	27.88	0.10	0.07	3.97
ENST00000416494.6	ENSG00000084444.13	2623	2436.89	244.97	1.70	1.18	66.25
ENST00000535974.1	ENSG00000084444.13	578	392.00	0.00	0.00	0.00	0.00
ENST00000537625.1	ENSG00000084444.13	2011	1824.89	0.00	0.00	0.00	0.00
ENST00000540455.1	ENSG00000084444.13	539	353.03	1.05	0.05	0.03	1.96
ENST00000541950.1	ENSG00000084444.13	1586	1399.89	59.11	0.71	0.50	27.82
ENST00000307378.10	ENSG00000084453.16	7682	7495.89	3.09	0.01	0.00	0.21
ENST00000413682.5	ENSG00000084453.16	543	357.03	0.00	0.00	0.00	0.00
ENST00000416627.1	ENSG00000084453.16	356	170.76	0.00	0.00	0.00	0.00
ENST00000421287.5	ENSG00000084453.16	702	515.94	0.00	0.00	0.00	0.00
ENST00000421294.5	ENSG00000084453.16	448	262.17	0.00	0.00	0.00	0.00
ENST00000422327.5	ENSG00000084453.16	580	394.00	6.81	0.29	0.20	8.75
ENST00000430803.1	ENSG00000084453.16	559	373.01	0.00	0.00	0.00	0.00
ENST00000435179.5	ENSG00000084453.16	562	376.01	5.20	0.23	0.16	7.00
ENST00000445053.1	ENSG00000084453.16	559	373.01	0.00	0.00	0.00	0.00
ENST00000450590.5	ENSG00000084453.16	569	383.01	0.00	0.00	0.00	0.00
ENST00000453443.5	ENSG00000084453.16	717	530.93	0.00	0.00	0.00	0.00
ENST00000458504.5	ENSG00000084453.16	2008	1821.89	175.42	1.62	1.13	48.74
ENST00000463718.5	ENSG00000084453.16	2423	2236.89	49.94	0.38	0.26	11.30
ENST00000473830.5	ENSG00000084453.16	873	686.89	0.00	0.00	0.00	0.00
ENST00000480394.5	ENSG00000084453.16	3834	3647.89	123.61	0.57	0.40	17.15
ENST00000544020.5	ENSG00000084453.16	2322	2135.89	28.94	0.23	0.16	6.86
ENST00000544290.5	ENSG00000084453.16	2382	2195.89	0.00	0.00	0.00	0.00
ENST00000261167.6	ENSG00000084463.7	4646	4459.89	11013.91	41.67	29.00	28.26
ENST00000535328.1	ENSG00000084463.7	494	308.08	1.10	0.06	0.04	0.04
ENST00000535638.5	ENSG00000084463.7	787	600.91	3645.33	102.37	71.24	69.41
ENST00000543316.1	ENSG00000084463.7	554	368.02	39.69	1.82	1.27	1.23
ENST00000544764.5	ENSG00000084463.7	564	378.01	34.96	1.56	1.09	1.06
ENST00000355082.9	ENSG00000084623.11	564	378.01	5.87	0.26	0.18	0.18
ENST00000373586.1	ENSG00000084623.11	1458	1271.89	5998.93	79.59	55.39	55.14
ENST00000471486.5	ENSG00000084623.11	825	638.90	1774.72	46.88	32.62	32.47
ENST00000474371.1	ENSG00000084623.11	643	456.96	126.93	4.69	3.26	3.25
ENST00000483517.5	ENSG00000084623.11	744	557.92	0.00	0.00	0.00	0.00
ENST00000489353.5	ENSG00000084623.11	527	341.04	261.55	12.94	9.01	8.97
ENST00000373736.6	ENSG00000084628.9	2589	2402.89	1.00	0.01	0.00	11.95
ENST00000526106.5	ENSG00000084628.9	569	383.01	0.00	0.00	0.00	0.00
ENST00000528449.1	ENSG00000084628.9	585	399.00	0.00	0.00	0.00	0.00
ENST00000530145.1	ENSG00000084628.9	562	376.01	0.00	0.00	0.00	0.00
ENST00000533581.1	ENSG00000084628.9	512	326.06	1.00	0.05	0.04	88.05
ENST00000373667.4	ENSG00000084636.17	924	737.89	0.00	0.00	0.00	0.00
ENST00000373668.7	ENSG00000084636.17	3643	3456.89	21.52	0.11	0.07	0.36
ENST00000373672.7	ENSG00000084636.17	5736	5549.89	1230.74	3.74	2.60	12.69
ENST00000440437.1	ENSG00000084636.17	672	485.95	0.00	0.00	0.00	0.00
ENST00000458715.5	ENSG00000084636.17	706	519.94	3.73	0.12	0.08	0.41
ENST00000461217.1	ENSG00000084636.17	852	665.90	36.01	0.91	0.64	3.10
ENST00000466829.5	ENSG00000084636.17	254	73.59	0.00	0.00	0.00	0.00
ENST00000468459.5	ENSG00000084636.17	620	433.97	2.46	0.10	0.07	0.32
ENST00000470799.5	ENSG00000084636.17	826	639.90	2.66	0.07	0.05	0.24
ENST00000474000.5	ENSG00000084636.17	676	489.95	0.00	0.00	0.00	0.00
ENST00000479100.1	ENSG00000084636.17	740	553.92	16.41	0.50	0.35	1.70
ENST00000482478.5	ENSG00000084636.17	797	610.91	0.00	0.00	0.00	0.00
ENST00000482910.1	ENSG00000084636.17	676	489.95	1.45	0.05	0.03	0.17
ENST00000488128.6	ENSG00000084636.17	2854	2667.89	3699.93	23.40	16.29	79.38
ENST00000488897.5	ENSG00000084636.17	2423	2236.89	39.85	0.30	0.21	1.02
ENST00000529928.1	ENSG00000084636.17	581	395.00	4.22	0.18	0.13	0.61
ENST00000532877.1	ENSG00000084636.17	534	348.04	0.00	0.00	0.00	0.00
ENST00000373609.1	ENSG00000084652.15	5012	4825.89	2743.55	9.59	6.68	83.87
ENST00000373610.7	ENSG00000084652.15	4854	4667.89	510.45	1.85	1.28	16.13
ENST00000233242.5	ENSG00000084674.14	14121	13934.89	439.00	0.53	0.37	100.00
ENST00000399256.4	ENSG00000084674.14	3128	2941.89	0.00	0.00	0.00	0.00
ENST00000288599.9	ENSG00000084676.15	6952	6765.89	3807.40	9.50	6.61	23.07
ENST00000348332.7	ENSG00000084676.15	6895	6708.89	4254.53	10.70	7.45	26.00
ENST00000395856.3	ENSG00000084676.15	6828	6641.89	5409.23	13.74	9.56	33.39
ENST00000405141.5	ENSG00000084676.15	7405	7218.89	0.00	0.00	0.00	0.00
ENST00000406961.5	ENSG00000084676.15	7289	7102.89	0.00	0.00	0.00	0.00
ENST00000407230.5	ENSG00000084676.15	4745	4558.89	498.75	1.85	1.28	4.49
ENST00000469850.5	ENSG00000084676.15	537	351.03	0.00	0.00	0.00	0.00
ENST00000483904.5	ENSG00000084676.15	711	524.93	143.77	4.62	3.22	11.23
ENST00000486198.1	ENSG00000084676.15	715	528.93	17.22	0.55	0.38	1.34
ENST00000493773.1	ENSG00000084676.15	533	347.04	4.11	0.20	0.14	0.49
ENST00000496333.5	ENSG00000084676.15	501	315.07	0.00	0.00	0.00	0.00
ENST00000323064.12	ENSG00000084693.15	2382	2195.89	3684.16	28.31	19.70	72.10
ENST00000360131.4	ENSG00000084693.15	3177	2990.89	318.45	1.80	1.25	4.58
ENST00000421915.5	ENSG00000084693.15	559	373.01	0.00	0.00	0.00	0.00
ENST00000437006.1	ENSG00000084693.15	489	303.09	0.00	0.00	0.00	0.00
ENST00000441931.1	ENSG00000084693.15	481	295.10	65.57	3.75	2.61	9.55
ENST00000451003.5	ENSG00000084693.15	581	395.00	0.00	0.00	0.00	0.00
ENST00000453161.5	ENSG00000084693.15	673	486.95	2.03	0.07	0.05	0.18
ENST00000477136.5	ENSG00000084693.15	2165	1978.89	298.79	2.55	1.77	6.49
ENST00000487078.5	ENSG00000084693.15	3261	3074.89	180.65	0.99	0.69	2.52
ENST00000489683.5	ENSG00000084693.15	1850	1663.89	177.53	1.80	1.25	4.58
ENST00000264719.5	ENSG00000084710.13	1980	1793.89	0.00	0.00	0.00	0.00
ENST00000401432.7	ENSG00000084710.13	5162	4975.89	89.95	0.31	0.21	2.30
ENST00000402191.5	ENSG00000084710.13	3685	3498.89	542.75	2.62	1.82	19.76
ENST00000403714.7	ENSG00000084710.13	7434	7247.89	98.60	0.23	0.16	1.73
ENST00000405108.5	ENSG00000084710.13	2432	2245.89	1343.71	10.10	7.03	76.21
ENST00000264712.7	ENSG00000084731.14	5344	5157.89	2472.65	8.09	5.63	18.29
ENST00000405914.1	ENSG00000084731.14	3180	2993.89	1082.48	6.10	4.25	13.79
ENST00000417737.5	ENSG00000084731.14	5452	5265.89	0.00	0.00	0.00	0.00
ENST00000455394.5	ENSG00000084731.14	5462	5275.89	0.00	0.00	0.00	0.00
ENST00000475453.1	ENSG00000084731.14	730	543.93	787.28	24.43	17.00	55.22
ENST00000488341.5	ENSG00000084731.14	875	688.89	53.98	1.32	0.92	2.99
ENST00000496378.1	ENSG00000084731.14	296	112.40	28.62	4.30	2.99	9.71
ENST00000264710.4	ENSG00000084733.10	3535	3348.89	21836.86	110.04	76.57	93.28
ENST00000462003.5	ENSG00000084733.10	584	398.00	1.50	0.06	0.04	0.05
ENST00000473035.1	ENSG00000084733.10	571	385.01	0.00	0.00	0.00	0.00
ENST00000495146.5	ENSG00000084733.10	1292	1105.89	515.64	7.87	5.48	6.67
ENST00000264717.6	ENSG00000084734.8	2186	1999.89	43.67	0.37	0.26	15.34
ENST00000411584.1	ENSG00000084734.8	789	602.91	1.35	0.04	0.03	1.57
ENST00000417872.5	ENSG00000084734.8	568	382.01	1.39	0.06	0.04	2.56
ENST00000453813.1	ENSG00000084734.8	701	514.94	8.36	0.27	0.19	11.40
ENST00000472290.1	ENSG00000084734.8	1302	1115.89	74.98	1.13	0.79	47.22
ENST00000478147.1	ENSG00000084734.8	579	393.00	12.26	0.53	0.37	21.91
ENST00000380649.7	ENSG00000084754.10	3037	2850.89	30106.22	178.21	124.01	92.64
ENST00000461025.1	ENSG00000084754.10	431	245.22	1.64	0.11	0.08	0.06
ENST00000471743.1	ENSG00000084754.10	690	503.94	105.93	3.55	2.47	1.84
ENST00000492433.1	ENSG00000084754.10	752	565.92	352.21	10.50	7.31	5.46
ENST00000233121.6	ENSG00000084764.10	1892	1705.89	809.78	8.01	5.57	56.94
ENST00000402218.1	ENSG00000084764.10	1001	814.89	0.00	0.00	0.00	0.00
ENST00000405074.7	ENSG00000084764.10	1801	1614.89	399.74	4.18	2.91	29.69
ENST00000458529.5	ENSG00000084764.10	878	691.89	0.00	0.00	0.00	0.00
ENST00000474367.1	ENSG00000084764.10	551	365.02	0.00	0.00	0.00	0.00
ENST00000475633.5	ENSG00000084764.10	1160	973.89	103.48	1.79	1.25	12.75
ENST00000481222.5	ENSG00000084764.10	833	646.90	0.00	0.00	0.00	0.00
ENST00000491354.5	ENSG00000084764.10	486	300.09	0.00	0.00	0.00	0.00
ENST00000494788.1	ENSG00000084764.10	574	388.00	2.01	0.09	0.06	0.62
ENST00000264705.8	ENSG00000084774.13	7265	7078.89	9523.68	22.70	15.80	14.56
ENST00000403525.5	ENSG00000084774.13	6900	6713.89	93.36	0.23	0.16	0.15
ENST00000428460.1	ENSG00000084774.13	953	766.89	439.39	9.67	6.73	6.20
ENST00000456311.1	ENSG00000084774.13	837	650.90	18.49	0.48	0.33	0.31
ENST00000458503.1	ENSG00000084774.13	806	619.91	484.89	13.20	9.19	8.46
ENST00000464159.1	ENSG00000084774.13	589	402.99	1643.71	68.83	47.90	44.13
ENST00000475695.1	ENSG00000084774.13	687	500.94	118.25	3.98	2.77	2.55
ENST00000479002.1	ENSG00000084774.13	614	427.98	34.77	1.37	0.95	0.88
ENST00000487239.5	ENSG00000084774.13	748	561.92	9.76	0.29	0.20	0.19
ENST00000491461.1	ENSG00000084774.13	366	180.64	1.12	0.10	0.07	0.07
ENST00000491891.1	ENSG00000084774.13	662	475.95	990.40	35.12	24.44	22.51
ENST00000351554.7	ENSG00000085063.14	1775	1588.89	1018.50	10.82	7.53	2.64
ENST00000395850.7	ENSG00000085063.14	1889	1702.89	2529.61	25.07	17.44	6.12
ENST00000415002.6	ENSG00000085063.14	1878	1691.89	208.27	2.08	1.45	0.51
ENST00000426650.6	ENSG00000085063.14	741	554.92	9969.37	303.17	210.97	73.97
ENST00000437761.6	ENSG00000085063.14	758	571.92	0.00	0.00	0.00	0.00
ENST00000445143.6	ENSG00000085063.14	825	638.90	0.00	0.00	0.00	0.00
ENST00000525763.5	ENSG00000085063.14	789	602.91	1300.66	36.40	25.33	8.88
ENST00000527577.5	ENSG00000085063.14	686	499.94	0.00	0.00	0.00	0.00
ENST00000527926.5	ENSG00000085063.14	633	446.97	24.63	0.93	0.65	0.23
ENST00000528700.1	ENSG00000085063.14	652	465.96	686.96	24.88	17.31	6.07
ENST00000528987.1	ENSG00000085063.14	3716	3529.89	546.34	2.61	1.82	0.64
ENST00000533181.1	ENSG00000085063.14	424	238.24	0.00	0.00	0.00	0.00
ENST00000533403.5	ENSG00000085063.14	1847	1660.89	21.66	0.22	0.15	0.05
ENST00000534312.5	ENSG00000085063.14	572	386.00	84.59	3.70	2.57	0.90
ENST00000227155.8	ENSG00000085117.11	2289	2102.89	17.70	0.14	0.10	4.03
ENST00000342935.7	ENSG00000085117.11	967	780.89	0.00	0.00	0.00	0.00
ENST00000524704.5	ENSG00000085117.11	584	398.00	0.00	0.00	0.00	0.00
ENST00000524750.1	ENSG00000085117.11	757	570.92	0.69	0.02	0.01	0.58
ENST00000525210.5	ENSG00000085117.11	468	282.12	0.00	0.00	0.00	0.00
ENST00000525813.5	ENSG00000085117.11	573	387.00	0.00	0.00	0.00	0.00
ENST00000525898.5	ENSG00000085117.11	1405	1218.89	39.10	0.54	0.38	15.38
ENST00000526958.5	ENSG00000085117.11	538	352.03	14.30	0.69	0.48	19.47
ENST00000527737.5	ENSG00000085117.11	654	467.96	0.00	0.00	0.00	0.00
ENST00000529277.5	ENSG00000085117.11	582	396.00	10.93	0.47	0.32	13.23
ENST00000529853.1	ENSG00000085117.11	679	492.95	3.00	0.10	0.07	2.92
ENST00000530601.1	ENSG00000085117.11	581	395.00	0.00	0.00	0.00	0.00
ENST00000530931.1	ENSG00000085117.11	891	704.89	65.29	1.56	1.09	44.40
ENST00000532544.5	ENSG00000085117.11	580	394.00	0.00	0.00	0.00	0.00
ENST00000218147.11	ENSG00000085185.15	6860	6673.89	3327.29	8.41	5.85	51.24
ENST00000441294.1	ENSG00000085185.15	2221	2034.89	159.72	1.32	0.92	8.07
ENST00000456822.5	ENSG00000085185.15	5648	5461.89	467.20	1.44	1.00	8.79
ENST00000488135.6	ENSG00000085185.15	857	670.90	142.23	3.58	2.49	21.79
ENST00000540052.5	ENSG00000085185.15	7127	6940.89	682.54	1.66	1.15	10.11
ENST00000607874.1	ENSG00000085185.15	468	282.12	0.00	0.00	0.00	0.00
ENST00000373344.9	ENSG00000085224.21	11220	11033.89	10501.99	16.06	11.18	12.31
ENST00000395603.7	ENSG00000085224.21	10218	10031.89	23205.55	39.04	27.16	29.91
ENST00000400866.4	ENSG00000085224.21	814	627.90	325.53	8.75	6.09	6.70
ENST00000460639.2	ENSG00000085224.21	461	275.14	216.94	13.31	9.26	10.19
ENST00000479487.1	ENSG00000085224.21	408	222.31	37.54	2.85	1.98	2.18
ENST00000480283.5	ENSG00000085224.21	10455	10268.89	0.00	0.00	0.00	0.00
ENST00000493470.2	ENSG00000085224.21	2967	2780.89	55.51	0.34	0.23	0.26
ENST00000622960.1	ENSG00000085224.21	628	441.97	68.78	2.63	1.83	2.01
ENST00000623242.3	ENSG00000085224.21	725	538.93	132.91	4.16	2.90	3.19
ENST00000623316.1	ENSG00000085224.21	803	616.91	4.04	0.11	0.08	0.08
ENST00000623321.3	ENSG00000085224.21	1860	1673.89	36.41	0.37	0.26	0.28
ENST00000623706.3	ENSG00000085224.21	7245	7058.89	796.70	1.90	1.33	1.46
ENST00000624032.3	ENSG00000085224.21	3071	2884.89	0.00	0.00	0.00	0.00
ENST00000624166.3	ENSG00000085224.21	4272	4085.89	227.44	0.94	0.65	0.72
ENST00000624193.1	ENSG00000085224.21	463	277.13	0.00	0.00	0.00	0.00
ENST00000624403.1	ENSG00000085224.21	583	397.00	564.99	24.02	16.71	18.40
ENST00000624668.3	ENSG00000085224.21	583	397.00	0.00	0.00	0.00	0.00
ENST00000624766.1	ENSG00000085224.21	580	394.00	276.24	11.83	8.23	9.06
ENST00000625063.3	ENSG00000085224.21	593	406.99	102.12	4.23	2.95	3.24
ENST00000635865.1	ENSG00000085224.21	100	0.00	0.00	0.00	0.00	0.00
ENST00000636152.1	ENSG00000085224.21	100	0.00	0.00	0.00	0.00	0.00
ENST00000636868.1	ENSG00000085224.21	100	0.00	0.00	0.00	0.00	0.00
ENST00000637175.1	ENSG00000085224.21	100	0.00	0.00	0.00	0.00	0.00
ENST00000637959.1	ENSG00000085224.21	86	0.00	0.00	0.00	0.00	0.00
ENST00000380818.7	ENSG00000085231.13	1183	996.89	269.04	4.55	3.17	13.23
ENST00000380822.8	ENSG00000085231.13	1648	1461.89	39.78	0.46	0.32	1.33
ENST00000502819.5	ENSG00000085231.13	743	556.92	115.61	3.50	2.44	10.17
ENST00000512561.5	ENSG00000085231.13	587	400.99	530.99	22.35	15.55	64.91
ENST00000618980.1	ENSG00000085231.13	483	297.10	62.79	3.57	2.48	10.36
ENST00000371806.3	ENSG00000085265.10	1286	1099.89	434.38	6.66	4.64	98.41
ENST00000616356.4	ENSG00000085265.10	4369	4182.89	26.62	0.11	0.07	1.59
ENST00000349841.9	ENSG00000085274.15	4999	4812.89	6.94	0.02	0.02	0.07
ENST00000356716.8	ENSG00000085274.15	2833	2646.89	2200.80	14.03	9.76	37.86
ENST00000544106.5	ENSG00000085274.15	4815	4628.89	2.82	0.01	0.01	0.03
ENST00000602391.1	ENSG00000085274.15	880	693.89	889.32	21.63	15.05	58.36
ENST00000602751.5	ENSG00000085274.15	2630	2443.89	197.98	1.37	0.95	3.69
ENST00000264674.7	ENSG00000085276.17	4900	4713.89	0.00	0.00	0.00	0.00
ENST00000433243.6	ENSG00000085276.17	3508	3321.89	0.00	0.00	0.00	0.00
ENST00000460814.5	ENSG00000085276.17	3374	3187.89	13.46	0.07	0.05	1.53
ENST00000460890.5	ENSG00000085276.17	1792	1605.89	0.00	0.00	0.00	0.00
ENST00000461430.1	ENSG00000085276.17	418	232.27	1.16	0.08	0.06	1.81
ENST00000464456.5	ENSG00000085276.17	5732	5545.89	0.00	0.00	0.00	0.00
ENST00000466623.1	ENSG00000085276.17	468	282.12	0.00	0.00	0.00	0.00
ENST00000468789.5	ENSG00000085276.17	3691	3504.89	35.10	0.17	0.12	3.63
ENST00000472280.5	ENSG00000085276.17	3593	3406.89	375.95	1.86	1.30	39.98
ENST00000475754.5	ENSG00000085276.17	580	394.00	0.00	0.00	0.00	0.00
ENST00000481315.1	ENSG00000085276.17	379	193.51	0.00	0.00	0.00	0.00
ENST00000484519.5	ENSG00000085276.17	638	451.97	0.00	0.00	0.00	0.00
ENST00000485957.1	ENSG00000085276.17	895	708.89	0.00	0.00	0.00	0.00
ENST00000486748.1	ENSG00000085276.17	393	207.40	0.00	0.00	0.00	0.00
ENST00000487503.5	ENSG00000085276.17	1533	1346.89	0.00	0.00	0.00	0.00
ENST00000492586.1	ENSG00000085276.17	965	778.89	20.98	0.45	0.32	9.76
ENST00000494292.5	ENSG00000085276.17	3939	3752.89	306.20	1.38	0.96	29.56
ENST00000494597.5	ENSG00000085276.17	1097	910.89	0.00	0.00	0.00	0.00
ENST00000628990.2	ENSG00000085276.17	4835	4648.89	176.15	0.64	0.44	13.73
ENST00000320280.8	ENSG00000085365.17	3766	3579.89	530.57	2.50	1.74	3.81
ENST00000506858.2	ENSG00000085365.17	1603	1416.89	596.25	7.10	4.94	10.81
ENST00000510030.2	ENSG00000085365.17	477	291.11	0.00	0.00	0.00	0.00
ENST00000511551.2	ENSG00000085365.17	559	373.01	2.19	0.10	0.07	0.15
ENST00000614488.4	ENSG00000085365.17	1276	1089.89	108.52	1.68	1.17	2.56
ENST00000618166.4	ENSG00000085365.17	1358	1171.89	3535.36	50.91	35.43	77.51
ENST00000621999.4	ENSG00000085365.17	4509	4322.89	869.11	3.39	2.36	5.17
ENST00000369110.7	ENSG00000085377.13	2905	2718.89	7459.00	46.30	32.22	99.49
ENST00000448705.1	ENSG00000085377.13	961	774.89	11.00	0.24	0.17	0.51
ENST00000262903.8	ENSG00000085382.11	4576	4389.89	621.56	2.39	1.66	21.92
ENST00000369125.6	ENSG00000085382.11	3102	2915.89	153.52	0.89	0.62	8.15
ENST00000369127.8	ENSG00000085382.11	5318	5131.89	35.04	0.12	0.08	1.06
ENST00000416605.6	ENSG00000085382.11	4729	4542.89	0.00	0.00	0.00	0.00
ENST00000517424.1	ENSG00000085382.11	1866	1679.89	345.40	3.47	2.41	31.84
ENST00000517995.5	ENSG00000085382.11	2809	2622.89	189.73	1.22	0.85	11.20
ENST00000518228.1	ENSG00000085382.11	2663	2476.89	12.57	0.09	0.06	0.79
ENST00000518402.5	ENSG00000085382.11	1521	1334.89	186.38	2.36	1.64	21.62
ENST00000518503.5	ENSG00000085382.11	1608	1421.89	0.00	0.00	0.00	0.00
ENST00000519645.5	ENSG00000085382.11	859	672.90	12.41	0.31	0.22	2.85
ENST00000521962.1	ENSG00000085382.11	561	375.01	1.39	0.06	0.04	0.57
ENST00000524020.1	ENSG00000085382.11	622	435.97	0.00	0.00	0.00	0.00
ENST00000262124.15	ENSG00000085415.15	3494	3307.89	4179.11	21.32	14.84	30.50
ENST00000399892.6	ENSG00000085415.15	1846	1659.89	1710.97	17.39	12.10	24.89
ENST00000585730.5	ENSG00000085415.15	582	396.00	51.51	2.19	1.53	3.14
ENST00000587761.1	ENSG00000085415.15	863	676.89	286.82	7.15	4.98	10.23
ENST00000588251.1	ENSG00000085415.15	789	602.91	0.00	0.00	0.00	0.00
ENST00000589446.5	ENSG00000085415.15	655	468.96	529.78	19.06	13.27	27.28
ENST00000590032.1	ENSG00000085415.15	764	577.92	72.42	2.11	1.47	3.03
ENST00000590843.1	ENSG00000085415.15	5206	5019.89	75.19	0.25	0.18	0.36
ENST00000592170.5	ENSG00000085415.15	787	600.91	14.21	0.40	0.28	0.57
ENST00000592582.5	ENSG00000085415.15	4072	3885.89	0.00	0.00	0.00	0.00
ENST00000357672.7	ENSG00000085433.15	4144	3957.89	103.33	0.44	0.31	2.63
ENST00000361054.7	ENSG00000085433.15	4115	3928.89	248.90	1.07	0.74	6.38
ENST00000369962.7	ENSG00000085433.15	4199	4012.89	2919.46	12.28	8.54	73.26
ENST00000369965.8	ENSG00000085433.15	4240	4053.89	0.00	0.00	0.00	0.00
ENST00000400794.7	ENSG00000085433.15	4134	3947.89	695.30	2.97	2.07	17.73
ENST00000528747.1	ENSG00000085433.15	580	394.00	0.00	0.00	0.00	0.00
ENST00000529074.1	ENSG00000085433.15	586	399.99	0.00	0.00	0.00	0.00
ENST00000530772.5	ENSG00000085433.15	556	370.02	0.00	0.00	0.00	0.00
ENST00000531337.1	ENSG00000085433.15	469	283.12	0.00	0.00	0.00	0.00
ENST00000233055.8	ENSG00000085449.14	4660	4473.89	6318.23	23.83	16.58	59.41
ENST00000429915.1	ENSG00000085449.14	719	532.93	3.75	0.12	0.08	0.30
ENST00000462702.1	ENSG00000085449.14	361	175.70	3.39	0.33	0.23	0.81
ENST00000483061.1	ENSG00000085449.14	864	677.89	83.99	2.09	1.45	5.21
ENST00000491453.1	ENSG00000085449.14	308	123.89	76.42	10.41	7.24	25.95
ENST00000493001.1	ENSG00000085449.14	551	365.02	72.23	3.34	2.32	8.32
ENST00000369732.3	ENSG00000085465.12	2243	2056.89	165.89	1.36	0.95	97.05
ENST00000481495.1	ENSG00000085465.12	640	453.96	1.11	0.04	0.03	2.95
ENST00000494622.1	ENSG00000085465.12	482	296.10	0.00	0.00	0.00	0.00
ENST00000264128.13	ENSG00000085491.15	3320	3133.89	873.87	4.71	3.27	24.22
ENST00000370041.4	ENSG00000085491.15	3404	3217.89	2128.88	11.16	7.77	57.46
ENST00000565488.5	ENSG00000085491.15	4271	4084.89	861.87	3.56	2.48	18.32
ENST00000569674.1	ENSG00000085491.15	2357	2170.89	0.00	0.00	0.00	0.00
ENST00000348824.11	ENSG00000085511.19	5295	5108.89	1546.38	5.11	3.55	17.40
ENST00000366919.6	ENSG00000085511.19	5397	5210.89	1222.17	3.96	2.75	13.48
ENST00000366920.6	ENSG00000085511.19	5445	5258.89	15.79	0.05	0.04	0.17
ENST00000392142.8	ENSG00000085511.19	5490	5303.89	0.00	0.00	0.00	0.00
ENST00000446500.1	ENSG00000085511.19	326	141.34	0.00	0.00	0.00	0.00
ENST00000448119.2	ENSG00000085511.19	225	49.01	0.00	0.00	0.00	0.00
ENST00000490904.6	ENSG00000085511.19	5451	5264.89	29.99	0.10	0.07	0.33
ENST00000536852.1	ENSG00000085511.19	2526	2339.89	189.38	1.37	0.95	4.65
ENST00000539610.1	ENSG00000085511.19	295	111.45	5.36	0.81	0.57	2.77
ENST00000540205.1	ENSG00000085511.19	589	402.99	26.45	1.11	0.77	3.77
ENST00000541901.5	ENSG00000085511.19	797	610.91	125.09	3.46	2.40	11.77
ENST00000542851.5	ENSG00000085511.19	625	438.97	79.50	3.06	2.13	10.41
ENST00000542952.5	ENSG00000085511.19	629	442.97	222.75	8.49	5.91	28.91
ENST00000543421.5	ENSG00000085511.19	581	395.00	29.38	1.26	0.87	4.28
ENST00000544041.5	ENSG00000085511.19	5444	5257.89	188.74	0.61	0.42	2.06
ENST00000544733.5	ENSG00000085511.19	645	458.96	0.00	0.00	0.00	0.00
ENST00000198536.6	ENSG00000085514.15	1316	1129.89	781.53	11.67	8.12	44.68
ENST00000350573.2	ENSG00000085514.15	1011	824.89	24.70	0.51	0.35	1.93
ENST00000394000.6	ENSG00000085514.15	909	722.89	0.00	0.00	0.00	0.00
ENST00000432297.6	ENSG00000085514.15	664	477.95	120.50	4.25	2.96	16.29
ENST00000453419.5	ENSG00000085514.15	1043	856.89	281.38	5.54	3.86	21.21
ENST00000474013.1	ENSG00000085514.15	683	496.94	11.37	0.39	0.27	1.48
ENST00000484934.1	ENSG00000085514.15	892	705.89	157.41	3.76	2.62	14.41
ENST00000361509.7	ENSG00000085552.16	3996	3809.89	0.00	0.00	0.00	0.00
ENST00000368094.5	ENSG00000085552.16	4044	3857.89	0.00	0.00	0.00	0.00
ENST00000476102.1	ENSG00000085552.16	3888	3701.89	0.00	0.00	0.00	0.00
ENST00000493195.5	ENSG00000085552.16	4205	4018.89	0.00	0.00	0.00	0.00
ENST00000496645.5	ENSG00000085552.16	3563	3376.89	2.79	0.01	0.01	8.80
ENST00000611023.1	ENSG00000085552.16	2663	2476.89	21.21	0.14	0.10	91.20
ENST00000265724.7	ENSG00000085563.14	4645	4458.89	322.33	1.22	0.85	24.58
ENST00000416177.1	ENSG00000085563.14	461	275.14	0.00	0.00	0.00	0.00
ENST00000475929.5	ENSG00000085563.14	787	600.91	0.00	0.00	0.00	0.00
ENST00000476862.1	ENSG00000085563.14	582	396.00	0.00	0.00	0.00	0.00
ENST00000482527.1	ENSG00000085563.14	555	369.02	14.18	0.65	0.45	13.06
ENST00000483831.1	ENSG00000085563.14	642	455.96	0.00	0.00	0.00	0.00
ENST00000488737.6	ENSG00000085563.14	1864	1677.89	0.00	0.00	0.00	0.00
ENST00000491360.1	ENSG00000085563.14	539	353.03	57.97	2.77	1.93	55.84
ENST00000496821.5	ENSG00000085563.14	913	726.89	13.92	0.32	0.22	6.51
ENST00000543898.5	ENSG00000085563.14	4524	4337.89	0.00	0.00	0.00	0.00
ENST00000622132.4	ENSG00000085563.14	4778	4591.89	0.00	0.00	0.00	0.00
ENST00000396878.7	ENSG00000085644.13	3313	3126.89	0.00	0.00	0.00	0.00
ENST00000416391.6	ENSG00000085644.13	2996	2809.89	664.37	3.99	2.78	91.36
ENST00000572647.5	ENSG00000085644.13	1368	1181.89	0.00	0.00	0.00	0.00
ENST00000573771.1	ENSG00000085644.13	549	363.02	0.00	0.00	0.00	0.00
ENST00000574575.2	ENSG00000085644.13	821	634.90	0.00	0.00	0.00	0.00
ENST00000574902.5	ENSG00000085644.13	3208	3021.89	0.00	0.00	0.00	0.00
ENST00000574928.5	ENSG00000085644.13	5889	5702.89	63.14	0.19	0.13	4.28
ENST00000576416.5	ENSG00000085644.13	2240	2053.89	0.00	0.00	0.00	0.00
ENST00000576863.1	ENSG00000085644.13	3245	3058.89	34.49	0.19	0.13	4.36
ENST00000285930.8	ENSG00000085662.13	1409	1222.89	6669.63	92.04	64.05	69.90
ENST00000426422.1	ENSG00000085662.13	521	335.05	91.90	4.63	3.22	3.52
ENST00000434222.5	ENSG00000085662.13	1852	1665.89	0.00	0.00	0.00	0.00
ENST00000462784.1	ENSG00000085662.13	598	411.99	41.37	1.69	1.18	1.29
ENST00000465351.5	ENSG00000085662.13	1930	1743.89	645.98	6.25	4.35	4.75
ENST00000467251.1	ENSG00000085662.13	723	536.93	34.07	1.07	0.75	0.81
ENST00000467829.1	ENSG00000085662.13	561	375.01	42.91	1.93	1.34	1.47
ENST00000484592.5	ENSG00000085662.13	639	452.96	94.48	3.52	2.45	2.67
ENST00000487438.5	ENSG00000085662.13	557	371.02	0.00	0.00	0.00	0.00
ENST00000489022.5	ENSG00000085662.13	577	391.00	3.96	0.17	0.12	0.13
ENST00000491741.5	ENSG00000085662.13	1188	1001.89	3.58	0.06	0.04	0.05
ENST00000497983.5	ENSG00000085662.13	534	348.04	0.00	0.00	0.00	0.00
ENST00000498373.1	ENSG00000085662.13	549	363.02	243.85	11.34	7.89	8.61
ENST00000498771.5	ENSG00000085662.13	858	671.90	357.26	8.97	6.24	6.81
ENST00000517354.5	ENSG00000085719.12	566	380.01	464.47	20.63	14.35	12.66
ENST00000517391.5	ENSG00000085719.12	785	598.91	2536.42	71.47	49.73	43.86
ENST00000517490.5	ENSG00000085719.12	4865	4678.89	7920.92	28.57	19.88	17.53
ENST00000517862.1	ENSG00000085719.12	654	467.96	172.87	6.23	4.34	3.83
ENST00000522240.1	ENSG00000085719.12	446	260.17	0.00	0.00	0.00	0.00
ENST00000523469.5	ENSG00000085719.12	656	469.96	1.70	0.06	0.04	0.04
ENST00000523588.1	ENSG00000085719.12	426	240.24	16.03	1.13	0.78	0.69
ENST00000614678.1	ENSG00000085719.12	4201	4014.89	888.01	3.73	2.60	2.29
ENST00000620393.4	ENSG00000085719.12	680	493.95	20.80	0.71	0.49	0.44
ENST00000621245.4	ENSG00000085719.12	581	395.00	0.00	0.00	0.00	0.00
ENST00000621526.4	ENSG00000085719.12	279	96.37	0.00	0.00	0.00	0.00
ENST00000621783.4	ENSG00000085719.12	817	630.90	1137.79	30.43	21.18	18.68
ENST00000622183.1	ENSG00000085719.12	156	7.26	0.00	0.00	0.00	0.00
ENST00000198767.10	ENSG00000085721.12	3762	3575.89	82.60	0.39	0.27	0.91
ENST00000327307.11	ENSG00000085721.12	2039	1852.89	2844.47	25.91	18.03	60.56
ENST00000429751.6	ENSG00000085721.12	2198	2011.89	351.17	2.95	2.05	6.89
ENST00000561685.1	ENSG00000085721.12	615	428.98	158.17	6.22	4.33	14.55
ENST00000563559.5	ENSG00000085721.12	2128	1941.89	727.41	6.32	4.40	14.78
ENST00000564131.1	ENSG00000085721.12	1001	814.89	47.91	0.99	0.69	2.32
ENST00000301843.12	ENSG00000085733.15	3272	3085.89	8376.02	45.80	31.87	40.00
ENST00000346329.7	ENSG00000085733.15	3272	3085.89	4396.50	24.04	16.73	20.99
ENST00000376561.7	ENSG00000085733.15	2247	2060.89	290.21	2.38	1.65	2.07
ENST00000393747.3	ENSG00000085733.15	1315	1128.89	0.00	0.00	0.00	0.00
ENST00000415461.2	ENSG00000085733.15	1021	834.89	237.77	4.81	3.34	4.20
ENST00000482755.6	ENSG00000085733.15	1087	900.89	36.76	0.69	0.48	0.60
ENST00000483662.2	ENSG00000085733.15	736	549.92	273.34	8.39	5.84	7.32
ENST00000498223.3	ENSG00000085733.15	523	337.05	0.00	0.00	0.00	0.00
ENST00000525276.1	ENSG00000085733.15	584	398.00	89.00	3.77	2.63	3.30
ENST00000525852.3	ENSG00000085733.15	1470	1283.89	100.85	1.33	0.92	1.16
ENST00000527622.5	ENSG00000085733.15	597	410.99	0.00	0.00	0.00	0.00
ENST00000527962.5	ENSG00000085733.15	587	400.99	36.03	1.52	1.06	1.32
ENST00000529736.5	ENSG00000085733.15	952	765.89	625.04	13.77	9.58	12.03
ENST00000532334.1	ENSG00000085733.15	481	295.10	102.54	5.86	4.08	5.12
ENST00000533931.1	ENSG00000085733.15	567	381.01	48.93	2.17	1.51	1.89
ENST00000322563.7	ENSG00000085741.12	1930	1743.89	280.00	2.71	1.89	100.00
ENST00000529461.1	ENSG00000085741.12	453	267.16	0.00	0.00	0.00	0.00
ENST00000532150.1	ENSG00000085741.12	461	275.14	0.00	0.00	0.00	0.00
ENST00000621122.1	ENSG00000085741.12	789	602.91	0.00	0.00	0.00	0.00
ENST00000263629.8	ENSG00000085760.14	2528	2341.89	1051.95	7.58	5.27	6.93
ENST00000366137.6	ENSG00000085760.14	955	768.89	84.56	1.86	1.29	1.70
ENST00000394600.7	ENSG00000085760.14	2221	2034.89	9605.99	79.66	55.43	72.81
ENST00000403721.5	ENSG00000085760.14	2386	2199.89	1891.97	14.51	10.10	13.27
ENST00000404297.1	ENSG00000085760.14	437	251.20	47.19	3.17	2.21	2.90
ENST00000412530.1	ENSG00000085760.14	580	394.00	0.00	0.00	0.00	0.00
ENST00000417363.5	ENSG00000085760.14	566	380.01	2.24	0.10	0.07	0.09
ENST00000417741.5	ENSG00000085760.14	658	471.96	38.07	1.36	0.95	1.24
ENST00000418823.4	ENSG00000085760.14	903	716.89	33.29	0.78	0.55	0.72
ENST00000420637.5	ENSG00000085760.14	517	331.05	0.00	0.00	0.00	0.00
ENST00000441307.5	ENSG00000085760.14	583	397.00	6.36	0.27	0.19	0.25
ENST00000446660.5	ENSG00000085760.14	865	678.89	4.39	0.11	0.08	0.10
ENST00000397166.6	ENSG00000085788.13	4921	4734.89	12.73	0.05	0.03	0.03
ENST00000517385.5	ENSG00000085788.13	4113	3926.89	34.98	0.15	0.10	0.09
ENST00000519857.5	ENSG00000085788.13	1668	1481.89	508.90	5.80	4.03	3.57
ENST00000520176.5	ENSG00000085788.13	3165	2978.89	85.30	0.48	0.34	0.30
ENST00000520272.6	ENSG00000085788.13	4532	4345.89	1919.40	7.45	5.19	4.59
ENST00000524545.1	ENSG00000085788.13	699	512.94	58.47	1.92	1.34	1.18
ENST00000526071.1	ENSG00000085788.13	359	173.72	0.00	0.00	0.00	0.00
ENST00000526144.1	ENSG00000085788.13	774	587.91	1359.16	39.01	27.15	24.02
ENST00000526237.5	ENSG00000085788.13	697	510.94	79.08	2.61	1.82	1.61
ENST00000526370.1	ENSG00000085788.13	575	389.00	0.00	0.00	0.00	0.00
ENST00000527415.5	ENSG00000085788.13	1124	937.89	78.81	1.42	0.99	0.87
ENST00000527834.5	ENSG00000085788.13	568	382.01	0.00	0.00	0.00	0.00
ENST00000528148.1	ENSG00000085788.13	266	84.39	52.93	10.58	7.37	6.52
ENST00000528358.5	ENSG00000085788.13	600	413.99	11.15	0.45	0.32	0.28
ENST00000528504.5	ENSG00000085788.13	830	643.90	1054.04	27.62	19.22	17.01
ENST00000528613.1	ENSG00000085788.13	604	417.98	70.81	2.86	1.99	1.76
ENST00000528888.5	ENSG00000085788.13	861	674.90	204.33	5.11	3.56	3.15
ENST00000529642.1	ENSG00000085788.13	358	172.74	0.00	0.00	0.00	0.00
ENST00000529845.5	ENSG00000085788.13	945	758.89	288.32	6.41	4.46	3.95
ENST00000529872.1	ENSG00000085788.13	410	224.30	1.01	0.08	0.05	0.05
ENST00000531344.1	ENSG00000085788.13	574	388.00	89.31	3.88	2.70	2.39
ENST00000532106.1	ENSG00000085788.13	548	362.02	590.31	27.52	19.15	16.94
ENST00000532222.5	ENSG00000085788.13	696	509.94	566.51	18.75	13.05	11.54
ENST00000533100.5	ENSG00000085788.13	683	496.94	8.42	0.29	0.20	0.18
ENST00000262675.11	ENSG00000085831.15	2173	1986.89	372.73	3.17	2.20	15.15
ENST00000262676.9	ENSG00000085831.15	6287	6100.89	25.38	0.07	0.05	0.34
ENST00000371747.7	ENSG00000085831.15	1876	1689.89	9.37	0.09	0.07	0.45
ENST00000371750.9	ENSG00000085831.15	2021	1834.89	0.00	0.00	0.00	0.00
ENST00000380849.6	ENSG00000085831.15	769	582.91	0.00	0.00	0.00	0.00
ENST00000401051.7	ENSG00000085831.15	547	361.02	0.00	0.00	0.00	0.00
ENST00000411642.6	ENSG00000085831.15	931	744.89	0.00	0.00	0.00	0.00
ENST00000413473.6	ENSG00000085831.15	2718	2531.89	0.00	0.00	0.00	0.00
ENST00000422925.5	ENSG00000085831.15	850	663.90	0.00	0.00	0.00	0.00
ENST00000431927.5	ENSG00000085831.15	678	491.95	7.07	0.24	0.17	1.16
ENST00000439482.5	ENSG00000085831.15	978	791.89	0.00	0.00	0.00	0.00
ENST00000447632.6	ENSG00000085831.15	2790	2603.89	0.00	0.00	0.00	0.00
ENST00000524442.1	ENSG00000085831.15	413	227.29	0.00	0.00	0.00	0.00
ENST00000525906.1	ENSG00000085831.15	429	243.23	0.00	0.00	0.00	0.00
ENST00000527205.1	ENSG00000085831.15	577	391.00	0.00	0.00	0.00	0.00
ENST00000530004.5	ENSG00000085831.15	1780	1593.89	640.92	6.79	4.72	32.47
ENST00000532836.5	ENSG00000085831.15	519	333.05	0.00	0.00	0.00	0.00
ENST00000534098.1	ENSG00000085831.15	930	743.89	464.53	10.54	7.33	50.43
ENST00000371727.5	ENSG00000085832.16	1773	1586.89	1.30	0.01	0.01	0.01
ENST00000371730.6	ENSG00000085832.16	4736	4549.89	32.92	0.12	0.08	0.13
ENST00000371733.7	ENSG00000085832.16	5225	5038.89	15503.82	51.92	36.13	53.19
ENST00000464478.5	ENSG00000085832.16	698	511.94	4.92	0.16	0.11	0.17
ENST00000465467.1	ENSG00000085832.16	374	188.55	0.00	0.00	0.00	0.00
ENST00000471391.1	ENSG00000085832.16	731	544.93	13.19	0.41	0.28	0.42
ENST00000478657.1	ENSG00000085832.16	445	259.18	74.16	4.83	3.36	4.95
ENST00000486505.5	ENSG00000085832.16	631	444.97	2.96	0.11	0.08	0.12
ENST00000493793.1	ENSG00000085832.16	987	800.89	1900.73	40.05	27.87	41.03
ENST00000371566.1	ENSG00000085840.12	3080	2893.89	552.96	3.22	2.24	38.86
ENST00000371568.7	ENSG00000085840.12	3157	2970.89	893.04	5.07	3.53	61.14
ENST00000265498.5	ENSG00000085871.8	801	614.91	4279.14	117.43	81.72	90.37
ENST00000502587.1	ENSG00000085871.8	663	476.95	13.16	0.47	0.32	0.36
ENST00000503816.1	ENSG00000085871.8	1780	1593.89	75.30	0.80	0.55	0.61
ENST00000506797.5	ENSG00000085871.8	634	447.97	274.44	10.34	7.19	7.96
ENST00000515067.1	ENSG00000085871.8	437	251.20	2.37	0.16	0.11	0.12
ENST00000515137.5	ENSG00000085871.8	1013	826.89	36.69	0.75	0.52	0.58
ENST00000616265.4	ENSG00000085871.8	1278	1091.89	0.00	0.00	0.00	0.00
ENST00000198939.6	ENSG00000085872.14	4084	3897.89	497.07	2.15	1.50	3.79
ENST00000544299.5	ENSG00000085872.14	1755	1568.89	0.00	0.00	0.00	0.00
ENST00000546361.6	ENSG00000085872.14	4173	3986.89	2833.89	11.99	8.35	21.15
ENST00000546538.1	ENSG00000085872.14	1429	1242.89	266.81	3.62	2.52	6.39
ENST00000551747.1	ENSG00000085872.14	886	699.89	12.02	0.29	0.20	0.51
ENST00000597261.1	ENSG00000085872.14	674	487.95	1026.84	35.51	24.71	62.60
ENST00000600432.1	ENSG00000085872.14	554	368.02	68.79	3.15	2.20	5.56
ENST00000347464.9	ENSG00000085978.21	2915	2728.89	811.19	5.02	3.49	12.95
ENST00000373525.9	ENSG00000085978.21	2767	2580.89	2196.00	14.36	9.99	37.07
ENST00000392017.8	ENSG00000085978.21	3405	3218.89	0.00	0.00	0.00	0.00
ENST00000392018.1	ENSG00000085978.21	3313	3126.89	0.00	0.00	0.00	0.00
ENST00000392020.8	ENSG00000085978.21	3213	3026.89	561.92	3.13	2.18	8.09
ENST00000392021.7	ENSG00000085978.21	3301	3114.89	121.72	0.66	0.46	1.70
ENST00000417017.5	ENSG00000085978.21	684	497.94	0.00	0.00	0.00	0.00
ENST00000419681.5	ENSG00000085978.21	644	457.96	0.00	0.00	0.00	0.00
ENST00000431917.5	ENSG00000085978.21	589	402.99	0.00	0.00	0.00	0.00
ENST00000444735.5	ENSG00000085978.21	691	504.94	0.00	0.00	0.00	0.00
ENST00000464645.5	ENSG00000085978.21	560	374.01	0.00	0.00	0.00	0.00
ENST00000472242.1	ENSG00000085978.21	911	724.89	46.80	1.09	0.76	2.81
ENST00000473865.1	ENSG00000085978.21	805	618.91	0.00	0.00	0.00	0.00
ENST00000474148.5	ENSG00000085978.21	4208	4021.89	209.57	0.88	0.61	2.27
ENST00000479942.5	ENSG00000085978.21	3559	3372.89	2092.30	10.47	7.28	27.02
ENST00000485623.5	ENSG00000085978.21	568	382.01	28.72	1.27	0.88	3.28
ENST00000492298.5	ENSG00000085978.21	591	404.99	44.78	1.87	1.30	4.82
ENST00000498620.5	ENSG00000085978.21	740	553.92	0.00	0.00	0.00	0.00
ENST00000251722.10	ENSG00000085982.13	5692	5505.89	241.67	0.74	0.52	1.66
ENST00000409945.1	ENSG00000085982.13	1946	1759.89	155.90	1.49	1.04	3.35
ENST00000427112.6	ENSG00000085982.13	3744	3557.89	4179.04	19.82	13.79	44.44
ENST00000427947.7	ENSG00000085982.13	794	607.91	82.82	2.30	1.60	5.15
ENST00000430158.5	ENSG00000085982.13	1047	860.89	83.35	1.63	1.14	3.66
ENST00000443711.2	ENSG00000085982.13	628	441.97	7.90	0.30	0.21	0.68
ENST00000450940.5	ENSG00000085982.13	670	483.95	5.81	0.20	0.14	0.45
ENST00000450966.5	ENSG00000085982.13	5616	5429.89	0.00	0.00	0.00	0.00
ENST00000452724.1	ENSG00000085982.13	453	267.16	191.73	12.11	8.43	27.15
ENST00000454354.1	ENSG00000085982.13	348	162.88	0.00	0.00	0.00	0.00
ENST00000464956.1	ENSG00000085982.13	185	20.86	0.00	0.00	0.00	0.00
ENST00000473191.1	ENSG00000085982.13	590	403.99	7.04	0.29	0.20	0.66
ENST00000483216.1	ENSG00000085982.13	641	454.96	95.97	3.56	2.48	7.98
ENST00000483519.5	ENSG00000085982.13	2722	2535.89	69.52	0.46	0.32	1.04
ENST00000484528.1	ENSG00000085982.13	933	746.89	70.10	1.58	1.10	3.55
ENST00000485943.1	ENSG00000085982.13	568	382.01	2.16	0.10	0.07	0.21
ENST00000496298.5	ENSG00000085982.13	665	478.95	0.00	0.00	0.00	0.00
ENST00000371984.7	ENSG00000085998.13	2728	2541.89	6170.13	40.96	28.50	56.39
ENST00000371992.1	ENSG00000085998.13	2934	2747.89	1139.21	7.00	4.87	9.63
ENST00000396420.7	ENSG00000085998.13	3480	3293.89	438.69	2.25	1.56	3.09
ENST00000463030.1	ENSG00000085998.13	642	455.96	1.93	0.07	0.05	0.10
ENST00000475642.1	ENSG00000085998.13	407	221.32	138.70	10.58	7.36	14.56
ENST00000477114.1	ENSG00000085998.13	770	583.91	99.73	2.88	2.01	3.97
ENST00000480972.1	ENSG00000085998.13	483	297.10	64.94	3.69	2.57	5.08
ENST00000485714.1	ENSG00000085998.13	2906	2719.89	137.19	0.85	0.59	1.17
ENST00000489985.1	ENSG00000085998.13	1094	907.89	219.69	4.08	2.84	5.62
ENST00000497439.5	ENSG00000085998.13	846	659.90	10.95	0.28	0.19	0.39
ENST00000371975.8	ENSG00000085999.11	3108	2921.89	98.50	0.57	0.40	20.64
ENST00000442598.5	ENSG00000085999.11	2549	2362.89	144.19	1.03	0.72	37.37
ENST00000459678.2	ENSG00000085999.11	775	588.91	0.00	0.00	0.00	0.00
ENST00000463715.5	ENSG00000085999.11	718	531.93	0.00	0.00	0.00	0.00
ENST00000469835.5	ENSG00000085999.11	648	461.96	0.00	0.00	0.00	0.00
ENST00000472889.2	ENSG00000085999.11	767	580.92	5.63	0.16	0.11	5.93
ENST00000473251.2	ENSG00000085999.11	834	647.90	2.83	0.07	0.05	2.68
ENST00000476687.2	ENSG00000085999.11	574	388.00	1.28	0.06	0.04	2.01
ENST00000487700.1	ENSG00000085999.11	472	286.12	0.00	0.00	0.00	0.00
ENST00000488942.5	ENSG00000085999.11	1121	934.89	47.89	0.86	0.60	31.37
ENST00000493032.5	ENSG00000085999.11	627	440.97	0.00	0.00	0.00	0.00
ENST00000493985.5	ENSG00000085999.11	810	623.90	0.00	0.00	0.00	0.00
ENST00000361297.6	ENSG00000086015.20	5738	5551.89	8713.13	26.48	18.43	45.25
ENST00000372008.6	ENSG00000086015.20	2528	2341.89	2123.21	15.30	10.65	26.14
ENST00000372009.3	ENSG00000086015.20	4047	3860.89	807.55	3.53	2.46	6.03
ENST00000467367.5	ENSG00000086015.20	859	672.90	87.49	2.19	1.53	3.75
ENST00000470809.1	ENSG00000086015.20	640	453.96	39.34	1.46	1.02	2.50
ENST00000477968.1	ENSG00000086015.20	900	713.89	107.50	2.54	1.77	4.34
ENST00000482881.1	ENSG00000086015.20	858	671.90	96.38	2.42	1.68	4.14
ENST00000488619.1	ENSG00000086015.20	428	242.23	16.57	1.15	0.80	1.97
ENST00000492813.1	ENSG00000086015.20	419	233.26	25.68	1.86	1.29	3.17
ENST00000498668.1	ENSG00000086015.20	346	160.92	15.17	1.59	1.11	2.72
ENST00000330899.4	ENSG00000086061.15	2381	2194.89	14209.87	109.25	76.03	67.44
ENST00000465677.1	ENSG00000086061.15	505	319.07	997.42	52.75	36.71	32.56
ENST00000495015.5	ENSG00000086061.15	604	417.98	0.00	0.00	0.00	0.00
ENST00000379731.4	ENSG00000086062.12	4201	4014.89	7761.00	32.62	22.70	100.00
ENST00000535206.5	ENSG00000086062.12	1535	1348.89	0.00	0.00	0.00	0.00
ENST00000223500.8	ENSG00000086065.13	1477	1290.89	7176.41	93.81	65.28	85.92
ENST00000419016.6	ENSG00000086065.13	1957	1770.89	85.03	0.81	0.56	0.74
ENST00000487080.1	ENSG00000086065.13	576	390.00	336.56	14.56	10.13	13.34
ENST00000318524.6	ENSG00000086102.18	3513	3326.89	849.87	4.31	3.00	18.34
ENST00000379521.8	ENSG00000086102.18	3609	3422.89	1288.67	6.35	4.42	27.03
ENST00000379540.7	ENSG00000086102.18	4604	4417.89	2577.07	9.84	6.85	41.88
ENST00000463421.1	ENSG00000086102.18	987	800.89	1.12	0.02	0.02	0.10
ENST00000466359.1	ENSG00000086102.18	391	205.42	10.27	0.84	0.59	3.59
ENST00000466971.1	ENSG00000086102.18	566	380.01	48.00	2.13	1.48	9.07
ENST00000315520.9	ENSG00000086159.12	1398	1211.89	0.00	0.00	0.00	0.00
ENST00000489786.5	ENSG00000086159.12	5129	4942.89	1.15	0.00	0.00	15.08
ENST00000551733.5	ENSG00000086159.12	849	662.90	0.00	0.00	0.00	0.00
ENST00000615425.1	ENSG00000086159.12	2245	2058.89	0.00	0.00	0.00	0.00
ENST00000618286.1	ENSG00000086159.12	829	642.90	0.85	0.02	0.02	84.92
ENST00000199320.8	ENSG00000086189.9	2859	2672.89	1349.96	8.52	5.93	33.99
ENST00000506390.5	ENSG00000086189.9	1208	1021.89	11.36	0.19	0.13	0.75
ENST00000509182.1	ENSG00000086189.9	961	774.89	386.14	8.41	5.85	33.53
ENST00000514605.1	ENSG00000086189.9	635	448.97	168.03	6.32	4.39	25.18
ENST00000514911.5	ENSG00000086189.9	1034	847.89	82.52	1.64	1.14	6.55
ENST00000325324.10	ENSG00000086200.16	4356	4169.89	2799.18	11.33	7.88	40.10
ENST00000409296.7	ENSG00000086200.16	3564	3377.89	0.00	0.00	0.00	0.00
ENST00000409534.1	ENSG00000086200.16	1725	1538.89	473.52	5.19	3.61	18.38
ENST00000413749.2	ENSG00000086200.16	1368	1181.89	21.94	0.31	0.22	1.11
ENST00000424533.5	ENSG00000086200.16	3005	2818.89	0.00	0.00	0.00	0.00
ENST00000502862.1	ENSG00000086200.16	655	468.96	4.12	0.15	0.10	0.52
ENST00000505902.5	ENSG00000086200.16	530	344.04	3.29	0.16	0.11	0.57
ENST00000506200.5	ENSG00000086200.16	554	368.02	187.05	8.58	5.97	30.36
ENST00000506905.1	ENSG00000086200.16	550	364.02	12.06	0.56	0.39	1.98
ENST00000507640.1	ENSG00000086200.16	458	272.14	2.23	0.14	0.10	0.49
ENST00000511133.1	ENSG00000086200.16	506	320.07	0.00	0.00	0.00	0.00
ENST00000511713.5	ENSG00000086200.16	1865	1678.89	153.80	1.55	1.08	5.47
ENST00000512177.1	ENSG00000086200.16	599	412.99	0.00	0.00	0.00	0.00
ENST00000514647.5	ENSG00000086200.16	584	398.00	6.69	0.28	0.20	1.00
ENST00000256999.6	ENSG00000086205.16	2635	2448.89	488.77	3.37	2.34	23.71
ENST00000340334.11	ENSG00000086205.16	2697	2510.89	0.00	0.00	0.00	0.00
ENST00000343844.8	ENSG00000086205.16	2258	2071.89	0.00	0.00	0.00	0.00
ENST00000356696.7	ENSG00000086205.16	2403	2216.89	285.94	2.18	1.51	15.32
ENST00000458311.6	ENSG00000086205.16	1976	1789.89	666.90	6.29	4.38	44.27
ENST00000525629.1	ENSG00000086205.16	611	424.98	1.73	0.07	0.05	0.48
ENST00000525826.5	ENSG00000086205.16	2192	2005.89	6.06	0.05	0.04	0.36
ENST00000526226.1	ENSG00000086205.16	387	201.44	17.18	1.44	1.00	10.13
ENST00000529117.1	ENSG00000086205.16	540	354.03	0.00	0.00	0.00	0.00
ENST00000529646.5	ENSG00000086205.16	567	381.01	9.09	0.40	0.28	2.83
ENST00000529648.1	ENSG00000086205.16	660	473.95	0.00	0.00	0.00	0.00
ENST00000532018.1	ENSG00000086205.16	498	312.08	7.59	0.41	0.29	2.89
ENST00000533034.1	ENSG00000086205.16	2225	2038.89	0.00	0.00	0.00	0.00
ENST00000533510.5	ENSG00000086205.16	751	564.92	0.00	0.00	0.00	0.00
ENST00000199389.10	ENSG00000086232.12	4469	4282.89	16548.74	65.20	45.37	16.69
ENST00000422786.1	ENSG00000086232.12	782	595.91	1501.50	42.52	29.59	10.88
ENST00000431744.5	ENSG00000086232.12	806	619.91	8.16	0.22	0.15	0.06
ENST00000446699.1	ENSG00000086232.12	573	387.00	1516.68	66.13	46.02	16.92
ENST00000461493.1	ENSG00000086232.12	631	444.97	607.43	23.04	16.03	5.90
ENST00000463213.5	ENSG00000086232.12	791	604.91	313.45	8.74	6.09	2.24
ENST00000470168.1	ENSG00000086232.12	595	408.99	41.24	1.70	1.18	0.44
ENST00000474029.5	ENSG00000086232.12	609	422.98	0.00	0.00	0.00	0.00
ENST00000490523.1	ENSG00000086232.12	905	718.89	6153.52	144.45	100.52	36.96
ENST00000495565.5	ENSG00000086232.12	629	442.97	1017.40	38.76	26.97	9.92
ENST00000199447.8	ENSG00000086288.11	2312	2125.89	0.00	0.00	0.00	0.00
ENST00000426106.1	ENSG00000086288.11	495	309.08	0.00	0.00	0.00	0.00
ENST00000440017.5	ENSG00000086288.11	1879	1692.89	16.00	0.16	0.11	44.66
ENST00000444718.5	ENSG00000086288.11	561	375.01	0.00	0.00	0.00	0.00
ENST00000455500.5	ENSG00000086288.11	473	287.11	0.00	0.00	0.00	0.00
ENST00000476435.1	ENSG00000086288.11	442	256.19	3.00	0.20	0.14	55.34
ENST00000199448.8	ENSG00000086289.11	2599	2412.89	95.58	0.67	0.47	8.34
ENST00000423717.1	ENSG00000086289.11	638	451.97	0.00	0.00	0.00	0.00
ENST00000425345.1	ENSG00000086289.11	947	760.89	129.48	2.87	2.00	35.81
ENST00000476620.1	ENSG00000086289.11	555	369.02	97.94	4.48	3.12	55.85
ENST00000338523.8	ENSG00000086300.15	2546	2359.89	1608.57	11.50	8.00	9.67
ENST00000396376.5	ENSG00000086300.15	2491	2304.89	625.50	4.58	3.19	3.85
ENST00000409367.5	ENSG00000086300.15	746	559.92	591.58	17.83	12.41	14.98
ENST00000409838.1	ENSG00000086300.15	944	757.89	3377.41	75.20	52.33	63.20
ENST00000412416.5	ENSG00000086300.15	429	243.23	1.05	0.07	0.05	0.06
ENST00000416246.5	ENSG00000086300.15	823	636.90	352.22	9.33	6.49	7.84
ENST00000446848.6	ENSG00000086300.15	2613	2426.89	68.67	0.48	0.33	0.40
ENST00000462993.1	ENSG00000086300.15	806	619.91	0.00	0.00	0.00	0.00
ENST00000619420.4	ENSG00000086300.15	2361	2174.89	0.00	0.00	0.00	0.00
ENST00000327347.9	ENSG00000086475.14	3273	3086.89	9921.22	54.24	37.74	74.38
ENST00000378614.8	ENSG00000086475.14	2387	2200.89	775.81	5.95	4.14	8.16
ENST00000413411.5	ENSG00000086475.14	660	473.95	99.92	3.56	2.48	4.88
ENST00000425947.1	ENSG00000086475.14	383	197.48	0.00	0.00	0.00	0.00
ENST00000494329.1	ENSG00000086475.14	796	609.91	34.82	0.96	0.67	1.32
ENST00000545675.5	ENSG00000086475.14	2988	2801.89	1363.18	8.21	5.71	11.26
ENST00000199706.12	ENSG00000086504.15	1098	911.89	2798.41	51.79	36.04	91.58
ENST00000389675.6	ENSG00000086504.15	865	678.89	6.43	0.16	0.11	0.28
ENST00000429738.1	ENSG00000086504.15	310	125.82	0.00	0.00	0.00	0.00
ENST00000441883.5	ENSG00000086504.15	800	613.91	0.00	0.00	0.00	0.00
ENST00000447696.5	ENSG00000086504.15	722	535.93	3.87	0.12	0.08	0.22
ENST00000450882.1	ENSG00000086504.15	619	432.98	0.00	0.00	0.00	0.00
ENST00000461550.5	ENSG00000086504.15	1478	1291.89	0.00	0.00	0.00	0.00
ENST00000469744.1	ENSG00000086504.15	1467	1280.89	245.05	3.23	2.25	5.71
ENST00000481453.5	ENSG00000086504.15	2229	2042.89	151.24	1.25	0.87	2.21
ENST00000483764.5	ENSG00000086504.15	1512	1325.89	0.00	0.00	0.00	0.00
ENST00000199708.2	ENSG00000086506.2	536	350.03	0.00	0.00	0.00	0.00
ENST00000263370.2	ENSG00000086544.2	3385	3198.89	1098.00	5.79	4.03	100.00
ENST00000597003.1	ENSG00000086544.2	582	396.00	0.00	0.00	0.00	0.00
ENST00000199764.6	ENSG00000086548.8	2700	2513.89	8.00	0.05	0.04	100.00
ENST00000595740.1	ENSG00000086548.8	571	385.01	0.00	0.00	0.00	0.00
ENST00000261800.5	ENSG00000086570.12	14534	14347.89	335.53	0.39	0.27	100.00
ENST00000520200.5	ENSG00000086570.12	4839	4652.89	0.00	0.00	0.00	0.00
ENST00000199814.8	ENSG00000086589.11	2342	2155.89	121.66	0.95	0.66	3.60
ENST00000447771.6	ENSG00000086589.11	1386	1199.89	870.18	12.24	8.52	46.26
ENST00000518917.5	ENSG00000086589.11	566	380.01	146.78	6.52	4.54	24.64
ENST00000520132.1	ENSG00000086589.11	2067	1880.89	109.18	0.98	0.68	3.70
ENST00000521248.5	ENSG00000086589.11	660	473.95	51.69	1.84	1.28	6.96
ENST00000521464.1	ENSG00000086589.11	731	544.93	0.00	0.00	0.00	0.00
ENST00000521594.1	ENSG00000086589.11	566	380.01	32.56	1.45	1.01	5.47
ENST00000522469.5	ENSG00000086589.11	989	802.89	117.94	2.48	1.73	9.37
ENST00000262225.7	ENSG00000086598.10	2560	2373.89	20260.35	144.02	100.22	26.31
ENST00000438031.2	ENSG00000086598.10	603	416.98	8.87	0.36	0.25	0.07
ENST00000509052.2	ENSG00000086598.10	1975	1788.89	908.06	8.57	5.96	1.56
ENST00000543425.1	ENSG00000086598.10	1350	1163.89	3705.43	53.72	37.39	9.81
ENST00000544188.1	ENSG00000086598.10	433	247.21	4991.57	340.73	237.11	62.24
ENST00000264181.6	ENSG00000086619.13	1177	990.89	372.27	6.34	4.41	15.13
ENST00000354619.9	ENSG00000086619.13	4567	4380.89	5703.04	21.97	15.29	52.42
ENST00000366589.1	ENSG00000086619.13	605	418.98	337.69	13.60	9.46	32.45
ENST00000261749.10	ENSG00000086666.18	1814	1627.89	104.06	1.08	0.75	0.75
ENST00000557793.1	ENSG00000086666.18	532	346.04	51.64	2.52	1.75	1.74
ENST00000557983.1	ENSG00000086666.18	2594	2407.89	249.67	1.75	1.22	1.21
ENST00000558087.5	ENSG00000086666.18	909	722.89	0.00	0.00	0.00	0.00
ENST00000558272.5	ENSG00000086666.18	583	397.00	0.00	0.00	0.00	0.00
ENST00000558390.5	ENSG00000086666.18	566	380.01	0.00	0.00	0.00	0.00
ENST00000558494.5	ENSG00000086666.18	1472	1285.89	5455.74	71.60	49.82	49.50
ENST00000558688.5	ENSG00000086666.18	780	593.91	44.26	1.26	0.88	0.87
ENST00000558724.1	ENSG00000086666.18	621	434.97	0.00	0.00	0.00	0.00
ENST00000558997.5	ENSG00000086666.18	741	554.92	0.00	0.00	0.00	0.00
ENST00000559157.5	ENSG00000086666.18	1559	1372.89	28.05	0.34	0.24	0.24
ENST00000559775.5	ENSG00000086666.18	1602	1415.89	0.00	0.00	0.00	0.00
ENST00000559835.5	ENSG00000086666.18	1446	1259.89	1723.92	23.09	16.07	15.97
ENST00000560228.5	ENSG00000086666.18	492	306.08	0.00	0.00	0.00	0.00
ENST00000560392.5	ENSG00000086666.18	568	382.01	0.00	0.00	0.00	0.00
ENST00000560470.5	ENSG00000086666.18	558	372.02	0.00	0.00	0.00	0.00
ENST00000560976.5	ENSG00000086666.18	560	374.01	2.83	0.13	0.09	0.09
ENST00000561012.5	ENSG00000086666.18	585	399.00	0.00	0.00	0.00	0.00
ENST00000561017.1	ENSG00000086666.18	470	284.12	34.97	2.08	1.45	1.44
ENST00000561060.5	ENSG00000086666.18	891	704.89	40.02	0.96	0.67	0.66
ENST00000564367.5	ENSG00000086666.18	582	396.00	0.26	0.01	0.01	0.01
ENST00000613266.4	ENSG00000086666.18	1729	1542.89	111.30	1.22	0.85	0.84
ENST00000616533.4	ENSG00000086666.18	1653	1466.89	3355.39	38.60	26.86	26.69
ENST00000618205.4	ENSG00000086666.18	1659	1472.89	0.00	0.00	0.00	0.00
ENST00000199936.8	ENSG00000086696.10	1455	1268.89	122.58	1.63	1.13	71.07
ENST00000563491.5	ENSG00000086696.10	487	301.09	0.00	0.00	0.00	0.00
ENST00000566213.1	ENSG00000086696.10	551	365.02	0.00	0.00	0.00	0.00
ENST00000566838.2	ENSG00000086696.10	7925	7738.89	5.51	0.01	0.01	0.52
ENST00000568090.5	ENSG00000086696.10	865	678.89	25.33	0.63	0.44	27.45
ENST00000569351.2	ENSG00000086696.10	1302	1115.89	1.44	0.02	0.02	0.95
ENST00000380122.9	ENSG00000086712.12	4401	4214.89	8033.67	32.16	22.38	96.02
ENST00000398155.4	ENSG00000086712.12	3998	3811.89	0.00	0.00	0.00	0.00
ENST00000485153.1	ENSG00000086712.12	3231	3044.89	240.33	1.33	0.93	3.98
ENST00000349874.9	ENSG00000086717.18	2687	2500.89	0.00	0.00	0.00	0.00
ENST00000361511.8	ENSG00000086717.18	2890	2703.89	0.00	0.00	0.00	0.00
ENST00000379962.3	ENSG00000086717.18	2106	1919.89	218.89	1.92	1.34	96.33
ENST00000470157.1	ENSG00000086717.18	408	222.31	0.00	0.00	0.00	0.00
ENST00000471570.5	ENSG00000086717.18	903	716.89	3.11	0.07	0.05	3.67
ENST00000472826.5	ENSG00000086717.18	557	371.02	0.00	0.00	0.00	0.00
ENST00000486029.1	ENSG00000086717.18	561	375.01	0.00	0.00	0.00	0.00
ENST00000496075.2	ENSG00000086717.18	765	578.92	0.00	0.00	0.00	0.00
ENST00000496616.5	ENSG00000086717.18	906	719.89	0.00	0.00	0.00	0.00
ENST00000275635.11	ENSG00000086730.16	1869	1682.89	77.07	0.77	0.54	9.79
ENST00000344995.9	ENSG00000086730.16	2363	2176.89	0.00	0.00	0.00	0.00
ENST00000361082.7	ENSG00000086730.16	581	395.00	1.07	0.05	0.03	0.58
ENST00000398475.5	ENSG00000086730.16	2453	2266.89	0.00	0.00	0.00	0.00
ENST00000460943.5	ENSG00000086730.16	2527	2340.89	7.34	0.05	0.04	0.67
ENST00000465116.5	ENSG00000086730.16	585	399.00	21.53	0.91	0.63	11.54
ENST00000470709.1	ENSG00000086730.16	586	399.99	0.00	0.00	0.00	0.00
ENST00000475494.5	ENSG00000086730.16	561	375.01	0.00	0.00	0.00	0.00
ENST00000488266.5	ENSG00000086730.16	1694	1507.89	545.99	6.11	4.25	77.42
ENST00000490586.1	ENSG00000086730.16	740	553.92	0.00	0.00	0.00	0.00
ENST00000491595.1	ENSG00000086730.16	618	431.98	0.00	0.00	0.00	0.00
ENST00000218328.12	ENSG00000086758.15	5488	5301.89	3859.11	12.28	8.55	4.04
ENST00000262854.10	ENSG00000086758.15	14739	14552.89	46473.29	53.89	37.50	17.72
ENST00000342160.7	ENSG00000086758.15	14796	14609.89	5655.15	6.53	4.55	2.15
ENST00000426907.5	ENSG00000086758.15	4805	4618.89	21532.26	78.67	54.74	25.87
ENST00000446750.1	ENSG00000086758.15	872	685.89	0.00	0.00	0.00	0.00
ENST00000463852.1	ENSG00000086758.15	586	399.99	151.55	6.39	4.45	2.10
ENST00000468322.2	ENSG00000086758.15	729	542.93	2.85	0.09	0.06	0.03
ENST00000471676.1	ENSG00000086758.15	501	315.07	16.16	0.87	0.60	0.28
ENST00000474288.1	ENSG00000086758.15	1254	1067.89	254.31	4.02	2.80	1.32
ENST00000474971.1	ENSG00000086758.15	598	411.99	554.54	22.71	15.81	7.47
ENST00000480438.1	ENSG00000086758.15	564	378.01	387.13	17.28	12.03	5.68
ENST00000488459.1	ENSG00000086758.15	800	613.91	414.28	11.39	7.92	3.74
ENST00000489876.1	ENSG00000086758.15	754	567.92	89.06	2.65	1.84	0.87
ENST00000612484.4	ENSG00000086758.15	14311	14124.89	6957.19	8.31	5.78	2.73
ENST00000622887.1	ENSG00000086758.15	688	501.94	2350.59	79.03	54.99	25.99
ENST00000200135.7	ENSG00000086827.8	2992	2805.89	1316.28	7.92	5.51	81.26
ENST00000535142.5	ENSG00000086827.8	2735	2548.89	275.72	1.83	1.27	18.74
ENST00000538209.1	ENSG00000086827.8	892	705.89	0.00	0.00	0.00	0.00
ENST00000398006.6	ENSG00000086848.14	2345	2158.89	19.61	0.15	0.11	0.58
ENST00000524671.1	ENSG00000086848.14	526	340.04	15.56	0.77	0.54	2.91
ENST00000525910.1	ENSG00000086848.14	385	199.46	0.00	0.00	0.00	0.00
ENST00000526272.5	ENSG00000086848.14	542	356.03	196.68	9.32	6.49	35.14
ENST00000527212.5	ENSG00000086848.14	621	434.97	25.53	0.99	0.69	3.73
ENST00000527294.5	ENSG00000086848.14	694	507.94	0.00	0.00	0.00	0.00
ENST00000527714.5	ENSG00000086848.14	704	517.94	59.86	1.95	1.36	7.35
ENST00000530723.1	ENSG00000086848.14	589	402.99	11.24	0.47	0.33	1.77
ENST00000530851.6	ENSG00000086848.14	692	505.94	0.00	0.00	0.00	0.00
ENST00000531154.5	ENSG00000086848.14	1930	1743.89	442.50	4.28	2.98	16.14
ENST00000532425.6	ENSG00000086848.14	4485	4298.89	175.56	0.69	0.48	2.60
ENST00000612489.1	ENSG00000086848.14	804	617.91	15.49	0.42	0.29	1.60
ENST00000613181.4	ENSG00000086848.14	1373	1186.89	0.00	0.00	0.00	0.00
ENST00000614444.4	ENSG00000086848.14	2028	1841.89	628.40	5.76	4.01	21.70
ENST00000616540.4	ENSG00000086848.14	2069	1882.89	76.10	0.68	0.47	2.57
ENST00000618252.1	ENSG00000086848.14	1147	960.89	0.00	0.00	0.00	0.00
ENST00000619129.4	ENSG00000086848.14	2020	1833.89	112.47	1.03	0.72	3.90
ENST00000357701.5	ENSG00000086967.9	3593	3406.89	7.00	0.03	0.02	14.18
ENST00000597498.1	ENSG00000086967.9	427	241.23	3.00	0.21	0.15	85.82
ENST00000263317.8	ENSG00000086991.12	2388	2201.89	66.59	0.51	0.36	8.79
ENST00000343727.9	ENSG00000086991.12	3347	3160.89	2.83	0.02	0.01	0.26
ENST00000375979.7	ENSG00000086991.12	816	629.90	6.65	0.18	0.12	3.07
ENST00000393282.2	ENSG00000086991.12	560	374.01	2.51	0.11	0.08	1.95
ENST00000424319.5	ENSG00000086991.12	4184	3997.89	0.00	0.00	0.00	0.00
ENST00000524473.1	ENSG00000086991.12	755	568.92	87.70	2.60	1.81	44.82
ENST00000525196.5	ENSG00000086991.12	1555	1368.89	0.00	0.00	0.00	0.00
ENST00000525278.1	ENSG00000086991.12	1309	1122.89	1.69	0.03	0.02	0.44
ENST00000527626.5	ENSG00000086991.12	1774	1587.89	0.00	0.00	0.00	0.00
ENST00000527956.5	ENSG00000086991.12	2379	2192.89	0.00	0.00	0.00	0.00
ENST00000528341.5	ENSG00000086991.12	1899	1712.89	223.74	2.20	1.53	37.98
ENST00000529343.5	ENSG00000086991.12	1403	1216.89	0.00	0.00	0.00	0.00
ENST00000531342.5	ENSG00000086991.12	696	509.94	0.00	0.00	0.00	0.00
ENST00000532825.5	ENSG00000086991.12	2039	1852.89	0.00	0.00	0.00	0.00
ENST00000534731.5	ENSG00000086991.12	2156	1969.89	18.28	0.16	0.11	2.70
ENST00000356406.9	ENSG00000087008.15	2860	2673.89	164.57	1.04	0.72	7.57
ENST00000413009.6	ENSG00000087008.15	2374	2187.89	307.48	2.37	1.65	17.28
ENST00000503233.5	ENSG00000087008.15	2253	2066.89	101.60	0.83	0.58	6.04
ENST00000508302.1	ENSG00000087008.15	576	390.00	0.00	0.00	0.00	0.00
ENST00000510365.5	ENSG00000087008.15	2050	1863.89	8.12	0.07	0.05	0.54
ENST00000512411.5	ENSG00000087008.15	711	524.93	84.51	2.72	1.89	19.80
ENST00000514423.1	ENSG00000087008.15	584	398.00	0.00	0.00	0.00	0.00
ENST00000515797.5	ENSG00000087008.15	624	437.97	173.72	6.69	4.66	48.77
ENST00000346299.9	ENSG00000087053.18	4681	4494.89	222.92	0.84	0.58	3.78
ENST00000352297.11	ENSG00000087053.18	3350	3163.89	1701.13	9.07	6.31	41.01
ENST00000393223.7	ENSG00000087053.18	4681	4494.89	222.92	0.84	0.58	3.78
ENST00000409459.5	ENSG00000087053.18	3420	3233.89	108.66	0.57	0.39	2.56
ENST00000444541.6	ENSG00000087053.18	2018	1831.89	1145.18	10.55	7.34	47.68
ENST00000469574.1	ENSG00000087053.18	427	241.23	0.00	0.00	0.00	0.00
ENST00000470011.5	ENSG00000087053.18	568	382.01	0.00	0.00	0.00	0.00
ENST00000470293.5	ENSG00000087053.18	540	354.03	1.00	0.05	0.03	0.22
ENST00000472423.5	ENSG00000087053.18	526	340.04	0.00	0.00	0.00	0.00
ENST00000481642.5	ENSG00000087053.18	544	358.03	0.00	0.00	0.00	0.00
ENST00000484818.5	ENSG00000087053.18	839	652.90	0.00	0.00	0.00	0.00
ENST00000485740.5	ENSG00000087053.18	713	526.93	5.10	0.16	0.11	0.74
ENST00000485988.1	ENSG00000087053.18	533	347.04	0.00	0.00	0.00	0.00
ENST00000495134.5	ENSG00000087053.18	784	597.91	0.00	0.00	0.00	0.00
ENST00000497683.5	ENSG00000087053.18	557	371.02	1.08	0.05	0.03	0.22
ENST00000200453.5	ENSG00000087074.7	2378	2191.89	2626.89	20.22	14.07	91.28
ENST00000600406.1	ENSG00000087074.7	1725	1538.89	176.11	1.93	1.34	8.72
ENST00000263278.8	ENSG00000087076.8	1238	1051.89	293.07	4.70	3.27	59.38
ENST00000595764.1	ENSG00000087076.8	674	487.95	79.19	2.74	1.91	34.59
ENST00000596349.5	ENSG00000087076.8	555	369.02	6.80	0.31	0.22	3.92
ENST00000599157.5	ENSG00000087076.8	991	804.89	7.94	0.17	0.12	2.10
ENST00000200457.8	ENSG00000087077.12	1942	1755.89	1927.57	18.53	12.89	19.81
ENST00000417475.5	ENSG00000087077.12	992	805.89	0.00	0.00	0.00	0.00
ENST00000429658.1	ENSG00000087077.12	646	459.96	0.00	0.00	0.00	0.00
ENST00000437505.5	ENSG00000087077.12	875	688.89	0.00	0.00	0.00	0.00
ENST00000463125.1	ENSG00000087077.12	835	648.90	10.11	0.26	0.18	0.28
ENST00000476870.5	ENSG00000087077.12	1750	1563.89	2624.32	28.32	19.71	30.28
ENST00000488670.1	ENSG00000087077.12	615	428.98	346.49	13.63	9.49	14.57
ENST00000496260.1	ENSG00000087077.12	451	265.16	2.00	0.13	0.09	0.14
ENST00000617506.1	ENSG00000087077.12	72	0.00	0.00	0.00	0.00	0.00
ENST00000619988.4	ENSG00000087077.12	1303	1116.89	2046.31	30.92	21.52	33.06
ENST00000629911.2	ENSG00000087077.12	1163	976.89	101.20	1.75	1.22	1.87
ENST00000241069.9	ENSG00000087085.13	2172	1985.89	0.00	0.00	0.00	0.00
ENST00000302913.8	ENSG00000087085.13	2956	2769.89	15.26	0.09	0.06	42.52
ENST00000411582.1	ENSG00000087085.13	2179	1992.89	5.75	0.05	0.03	22.28
ENST00000412389.5	ENSG00000087085.13	2218	2031.89	0.00	0.00	0.00	0.00
ENST00000419336.6	ENSG00000087085.13	1906	1719.89	0.00	0.00	0.00	0.00
ENST00000426415.5	ENSG00000087085.13	1194	1007.89	0.00	0.00	0.00	0.00
ENST00000428317.5	ENSG00000087085.13	2159	1972.89	8.99	0.08	0.05	35.20
ENST00000430554.1	ENSG00000087085.13	1305	1118.89	0.00	0.00	0.00	0.00
ENST00000440755.5	ENSG00000087085.13	1364	1177.89	0.00	0.00	0.00	0.00
ENST00000441605.1	ENSG00000087085.13	585	399.00	0.00	0.00	0.00	0.00
ENST00000442452.1	ENSG00000087085.13	1472	1285.89	0.00	0.00	0.00	0.00
ENST00000445236.1	ENSG00000087085.13	153	6.27	0.00	0.00	0.00	0.00
ENST00000454485.5	ENSG00000087085.13	1496	1309.89	0.00	0.00	0.00	0.00
ENST00000619863.1	ENSG00000087085.13	480	294.10	0.00	0.00	0.00	0.00
ENST00000331825.10	ENSG00000087086.14	878	691.89	49630.86	1210.48	842.35	100.00
ENST00000423692.5	ENSG00000087087.18	727	540.93	14.62	0.46	0.32	0.94
ENST00000431645.1	ENSG00000087087.18	397	211.38	0.00	0.00	0.00	0.00
ENST00000445337.1	ENSG00000087087.18	446	260.17	1.66	0.11	0.08	0.22
ENST00000448764.5	ENSG00000087087.18	1607	1420.89	211.11	2.51	1.74	5.18
ENST00000449389.1	ENSG00000087087.18	448	262.17	5.21	0.34	0.23	0.69
ENST00000460194.1	ENSG00000087087.18	575	389.00	68.73	2.98	2.07	6.16
ENST00000466432.1	ENSG00000087087.18	378	192.52	5.03	0.44	0.31	0.91
ENST00000469602.1	ENSG00000087087.18	376	190.54	55.65	4.93	3.43	10.18
ENST00000474896.1	ENSG00000087087.18	726	539.93	28.42	0.89	0.62	1.83
ENST00000477529.1	ENSG00000087087.18	540	354.03	178.48	8.51	5.92	17.56
ENST00000478693.1	ENSG00000087087.18	655	468.96	316.79	11.40	7.93	23.53
ENST00000487311.1	ENSG00000087087.18	563	377.01	43.10	1.93	1.34	3.98
ENST00000611405.4	ENSG00000087087.18	2905	2718.89	1052.33	6.53	4.55	13.48
ENST00000614370.4	ENSG00000087087.18	556	370.02	60.90	2.78	1.93	5.73
ENST00000614484.4	ENSG00000087087.18	2964	2777.89	65.15	0.40	0.28	0.82
ENST00000618262.4	ENSG00000087087.18	2955	2768.89	99.42	0.61	0.42	1.25
ENST00000618411.4	ENSG00000087087.18	2893	2706.89	468.40	2.92	2.03	6.03
ENST00000620394.1	ENSG00000087087.18	582	396.00	17.01	0.73	0.50	1.50
ENST00000293288.12	ENSG00000087088.19	1358	1171.89	223.46	3.22	2.24	8.70
ENST00000345358.11	ENSG00000087088.19	793	606.91	49.62	1.38	0.96	3.73
ENST00000354470.7	ENSG00000087088.19	433	247.21	0.00	0.00	0.00	0.00
ENST00000356483.8	ENSG00000087088.19	677	490.95	5.25	0.18	0.13	0.49
ENST00000391871.4	ENSG00000087088.19	687	500.94	287.11	9.67	6.73	26.15
ENST00000415969.6	ENSG00000087088.19	540	354.03	0.00	0.00	0.00	0.00
ENST00000502487.5	ENSG00000087088.19	1346	1159.89	9.12	0.13	0.09	0.36
ENST00000503726.2	ENSG00000087088.19	488	302.09	27.43	1.53	1.07	4.14
ENST00000506183.5	ENSG00000087088.19	383	197.48	23.01	1.97	1.37	5.32
ENST00000513217.1	ENSG00000087088.19	869	682.89	124.46	3.08	2.14	8.32
ENST00000513545.5	ENSG00000087088.19	775	588.91	134.44	3.85	2.68	10.42
ENST00000515540.5	ENSG00000087088.19	300	116.22	0.00	0.00	0.00	0.00
ENST00000539787.2	ENSG00000087088.19	458	272.14	193.09	11.97	8.33	32.38
ENST00000407008.7	ENSG00000087095.12	4047	3860.89	3690.87	16.13	11.23	15.60
ENST00000496808.1	ENSG00000087095.12	1702	1515.89	1634.90	18.20	12.67	17.60
ENST00000582037.2	ENSG00000087095.12	1503	1316.89	3.23	0.04	0.03	0.04
ENST00000583517.1	ENSG00000087095.12	695	508.94	134.96	4.48	3.11	4.33
ENST00000584188.1	ENSG00000087095.12	451	265.16	0.00	0.00	0.00	0.00
ENST00000584878.1	ENSG00000087095.12	777	590.91	2261.04	64.57	44.93	62.44
ENST00000268758.13	ENSG00000087111.20	2397	2210.89	5014.74	38.28	26.64	48.67
ENST00000308360.7	ENSG00000087111.20	2877	2690.89	196.04	1.23	0.86	1.56
ENST00000395346.6	ENSG00000087111.20	2815	2628.89	1636.26	10.50	7.31	13.36
ENST00000465444.5	ENSG00000087111.20	578	392.00	0.00	0.00	0.00	0.00
ENST00000484580.6	ENSG00000087111.20	919	732.89	93.95	2.16	1.51	2.75
ENST00000487231.5	ENSG00000087111.20	3088	2901.89	216.96	1.26	0.88	1.60
ENST00000492429.2	ENSG00000087111.20	2658	2471.89	478.89	3.27	2.28	4.16
ENST00000577594.5	ENSG00000087111.20	481	295.10	220.61	12.62	8.78	16.04
ENST00000577620.5	ENSG00000087111.20	608	421.98	95.63	3.82	2.66	4.86
ENST00000580968.5	ENSG00000087111.20	372	186.57	7.00	0.63	0.44	0.80
ENST00000582615.6	ENSG00000087111.20	699	512.94	5.88	0.19	0.13	0.25
ENST00000582721.5	ENSG00000087111.20	594	407.99	113.06	4.68	3.25	5.95
ENST00000583631.1	ENSG00000087111.20	546	360.02	0.00	0.00	0.00	0.00
ENST00000584080.5	ENSG00000087111.20	584	398.00	0.00	0.00	0.00	0.00
ENST00000584413.1	ENSG00000087111.20	577	391.00	0.00	0.00	0.00	0.00
ENST00000251582.11	ENSG00000087116.14	6754	6567.89	1392.38	3.58	2.49	11.26
ENST00000274609.5	ENSG00000087116.14	2044	1857.89	272.65	2.48	1.72	7.79
ENST00000518335.2	ENSG00000087116.14	1703	1516.89	5.23	0.06	0.04	0.18
ENST00000522937.1	ENSG00000087116.14	455	269.15	264.99	16.61	11.56	52.27
ENST00000523450.1	ENSG00000087116.14	322	137.44	73.76	9.06	6.30	28.49
ENST00000305363.8	ENSG00000087128.9	2136	1949.89	1.00	0.01	0.01	100.00
ENST00000510647.1	ENSG00000087128.9	794	607.91	0.00	0.00	0.00	0.00
ENST00000389384.8	ENSG00000087152.15	3811	3624.89	922.15	4.29	2.99	7.18
ENST00000454077.6	ENSG00000087152.15	3523	3336.89	429.66	2.17	1.51	3.63
ENST00000586688.5	ENSG00000087152.15	468	282.12	0.00	0.00	0.00	0.00
ENST00000587022.1	ENSG00000087152.15	298	114.31	2.31	0.34	0.24	0.57
ENST00000587097.5	ENSG00000087152.15	1341	1154.89	113.48	1.66	1.15	2.77
ENST00000589607.5	ENSG00000087152.15	573	387.00	6.41	0.28	0.19	0.47
ENST00000589805.1	ENSG00000087152.15	622	435.97	11.70	0.45	0.32	0.76
ENST00000590169.5	ENSG00000087152.15	593	406.99	1215.29	50.39	35.07	84.26
ENST00000590537.5	ENSG00000087152.15	539	353.03	0.00	0.00	0.00	0.00
ENST00000591295.5	ENSG00000087152.15	3017	2830.89	28.01	0.17	0.12	0.28
ENST00000591807.1	ENSG00000087152.15	542	356.03	1.00	0.05	0.03	0.08
ENST00000593073.5	ENSG00000087152.15	527	341.04	0.00	0.00	0.00	0.00
ENST00000262764.10	ENSG00000087157.18	2201	2014.89	1403.46	11.75	8.18	34.76
ENST00000585521.2	ENSG00000087157.18	721	534.93	381.85	12.05	8.38	35.62
ENST00000586019.1	ENSG00000087157.18	572	386.00	68.90	3.01	2.10	8.91
ENST00000586325.5	ENSG00000087157.18	537	351.03	0.00	0.00	0.00	0.00
ENST00000586355.1	ENSG00000087157.18	584	398.00	50.27	2.13	1.48	6.30
ENST00000586510.6	ENSG00000087157.18	567	381.01	0.00	0.00	0.00	0.00
ENST00000586880.1	ENSG00000087157.18	431	245.22	3.04	0.21	0.15	0.62
ENST00000587356.1	ENSG00000087157.18	792	605.91	0.00	0.00	0.00	0.00
ENST00000588169.5	ENSG00000087157.18	1700	1513.89	18.50	0.21	0.14	0.61
ENST00000588281.5	ENSG00000087157.18	1776	1589.89	239.75	2.54	1.77	7.52
ENST00000589425.5	ENSG00000087157.18	1944	1757.89	0.00	0.00	0.00	0.00
ENST00000589426.5	ENSG00000087157.18	2033	1846.89	186.10	1.70	1.18	5.03
ENST00000589689.5	ENSG00000087157.18	1168	981.89	0.00	0.00	0.00	0.00
ENST00000591996.1	ENSG00000087157.18	3062	2875.89	10.98	0.06	0.04	0.19
ENST00000592043.5	ENSG00000087157.18	988	801.89	7.16	0.15	0.10	0.45
ENST00000310144.10	ENSG00000087191.12	1579	1392.89	229.50	2.78	1.93	2.18
ENST00000375812.8	ENSG00000087191.12	1494	1307.89	3390.42	43.75	30.44	34.37
ENST00000578570.5	ENSG00000087191.12	1680	1493.89	14.17	0.16	0.11	0.13
ENST00000579031.5	ENSG00000087191.12	772	585.91	932.73	26.86	18.69	21.11
ENST00000579147.5	ENSG00000087191.12	2586	2399.89	91.74	0.65	0.45	0.51
ENST00000579708.5	ENSG00000087191.12	558	372.02	0.00	0.00	0.00	0.00
ENST00000580063.1	ENSG00000087191.12	562	376.01	323.18	14.50	10.09	11.40
ENST00000580265.1	ENSG00000087191.12	646	459.96	3.68	0.13	0.09	0.11
ENST00000580864.5	ENSG00000087191.12	1552	1365.89	0.00	0.00	0.00	0.00
ENST00000581764.1	ENSG00000087191.12	2107	1920.89	395.13	3.47	2.42	2.73
ENST00000581842.5	ENSG00000087191.12	809	622.90	0.00	0.00	0.00	0.00
ENST00000581882.5	ENSG00000087191.12	1474	1287.89	176.22	2.31	1.61	1.81
ENST00000582130.5	ENSG00000087191.12	828	641.90	47.80	1.26	0.87	0.99
ENST00000582420.1	ENSG00000087191.12	394	208.40	0.00	0.00	0.00	0.00
ENST00000583283.1	ENSG00000087191.12	602	415.98	3.67	0.15	0.10	0.12
ENST00000584320.5	ENSG00000087191.12	804	617.91	0.00	0.00	0.00	0.00
ENST00000584536.5	ENSG00000087191.12	804	617.91	0.00	0.00	0.00	0.00
ENST00000584657.1	ENSG00000087191.12	576	390.00	129.82	5.62	3.91	4.41
ENST00000584880.5	ENSG00000087191.12	597	410.99	247.02	10.14	7.06	7.97
ENST00000585123.5	ENSG00000087191.12	899	712.89	0.00	0.00	0.00	0.00
ENST00000585242.5	ENSG00000087191.12	1178	991.89	909.95	15.48	10.77	12.16
ENST00000377227.8	ENSG00000087206.16	2570	2383.89	954.75	6.76	4.70	26.88
ENST00000417486.6	ENSG00000087206.16	1248	1061.89	32.79	0.52	0.36	2.07
ENST00000428382.2	ENSG00000087206.16	249	69.18	0.00	0.00	0.00	0.00
ENST00000503273.1	ENSG00000087206.16	955	768.89	8.00	0.18	0.12	0.70
ENST00000505229.1	ENSG00000087206.16	584	398.00	12.00	0.51	0.35	2.02
ENST00000505879.1	ENSG00000087206.16	221	45.84	0.00	0.00	0.00	0.00
ENST00000506128.5	ENSG00000087206.16	1945	1758.89	135.07	1.30	0.90	5.15
ENST00000507513.1	ENSG00000087206.16	425	239.24	0.00	0.00	0.00	0.00
ENST00000509236.5	ENSG00000087206.16	619	432.98	0.00	0.00	0.00	0.00
ENST00000510376.1	ENSG00000087206.16	466	280.13	58.97	3.55	2.47	14.13
ENST00000510698.2	ENSG00000087206.16	1334	1147.89	636.09	9.35	6.51	37.19
ENST00000511320.5	ENSG00000087206.16	2502	2315.89	225.04	1.64	1.14	6.52
ENST00000512031.5	ENSG00000087206.16	2467	2280.89	117.02	0.87	0.60	3.44
ENST00000515488.1	ENSG00000087206.16	587	400.99	11.26	0.47	0.33	1.89
ENST00000200676.7	ENSG00000087237.10	1791	1604.89	840.04	8.83	6.15	85.86
ENST00000379780.6	ENSG00000087237.10	1537	1350.89	86.19	1.08	0.75	10.47
ENST00000566128.1	ENSG00000087237.10	1733	1546.89	0.00	0.00	0.00	0.00
ENST00000569082.1	ENSG00000087237.10	890	703.89	15.77	0.38	0.26	3.68
ENST00000219070.8	ENSG00000087245.12	3741	3554.89	606.98	2.88	2.01	2.66
ENST00000437642.6	ENSG00000087245.12	2469	2282.89	3004.20	22.21	15.45	20.53
ENST00000543485.5	ENSG00000087245.12	1978	1791.89	499.99	4.71	3.28	4.35
ENST00000564864.5	ENSG00000087245.12	736	549.92	0.00	0.00	0.00	0.00
ENST00000566564.1	ENSG00000087245.12	443	257.18	8.27	0.54	0.38	0.50
ENST00000568715.5	ENSG00000087245.12	566	380.01	0.00	0.00	0.00	0.00
ENST00000570283.1	ENSG00000087245.12	755	568.92	690.96	20.49	14.26	18.95
ENST00000570308.5	ENSG00000087245.12	3235	3048.89	10354.99	57.31	39.88	53.00
ENST00000200691.4	ENSG00000087250.8	569	383.01	0.00	0.00	0.00	0.00
ENST00000561640.5	ENSG00000087250.8	514	328.06	10.97	0.56	0.39	38.23
ENST00000565838.5	ENSG00000087250.8	421	235.26	0.00	0.00	0.00	0.00
ENST00000566451.1	ENSG00000087250.8	1550	1363.89	1.08	0.01	0.01	0.91
ENST00000566576.1	ENSG00000087250.8	448	262.17	13.95	0.90	0.62	60.86
ENST00000570176.1	ENSG00000087250.8	579	393.00	0.00	0.00	0.00	0.00
ENST00000262134.9	ENSG00000087253.12	5391	5204.89	12536.76	40.65	28.28	6.43
ENST00000562299.1	ENSG00000087253.12	551	365.02	1702.56	78.71	54.77	12.46
ENST00000563095.5	ENSG00000087253.12	712	525.93	4026.79	129.20	89.91	20.45
ENST00000564084.1	ENSG00000087253.12	616	429.98	654.14	25.67	17.87	4.06
ENST00000565056.1	ENSG00000087253.12	423	237.25	3833.19	272.65	189.73	43.16
ENST00000566375.1	ENSG00000087253.12	482	296.10	341.67	19.47	13.55	3.08
ENST00000566911.1	ENSG00000087253.12	832	645.90	2479.84	64.79	45.09	10.26
ENST00000566915.5	ENSG00000087253.12	5285	5098.89	166.02	0.55	0.38	0.09
ENST00000262493.10	ENSG00000087258.13	3281	3094.89	983.21	5.36	3.73	10.49
ENST00000262494.11	ENSG00000087258.13	5574	5387.89	1250.04	3.92	2.72	7.66
ENST00000562316.5	ENSG00000087258.13	492	306.08	675.13	37.22	25.90	72.82
ENST00000563440.1	ENSG00000087258.13	543	357.03	0.00	0.00	0.00	0.00
ENST00000563661.1	ENSG00000087258.13	656	469.96	87.17	3.13	2.18	6.12
ENST00000564727.1	ENSG00000087258.13	440	254.19	3.54	0.23	0.16	0.46
ENST00000564798.1	ENSG00000087258.13	5065	4878.89	94.59	0.33	0.23	0.64
ENST00000565363.5	ENSG00000087258.13	847	660.90	0.00	0.00	0.00	0.00
ENST00000568375.1	ENSG00000087258.13	371	185.58	4.15	0.38	0.26	0.74
ENST00000569295.5	ENSG00000087258.13	519	333.05	0.00	0.00	0.00	0.00
ENST00000570235.1	ENSG00000087258.13	500	314.07	10.18	0.55	0.38	1.07
ENST00000336111.9	ENSG00000087263.16	2415	2228.89	2483.73	18.80	13.09	12.68
ENST00000561646.5	ENSG00000087263.16	584	398.00	1375.85	58.34	40.59	39.33
ENST00000562150.5	ENSG00000087263.16	586	399.99	0.52	0.02	0.02	0.01
ENST00000563733.5	ENSG00000087263.16	734	547.93	126.12	3.88	2.70	2.62
ENST00000565209.1	ENSG00000087263.16	595	408.99	52.43	2.16	1.51	1.46
ENST00000565682.5	ENSG00000087263.16	567	381.01	83.35	3.69	2.57	2.49
ENST00000566157.5	ENSG00000087263.16	4647	4460.89	49.09	0.19	0.13	0.13
ENST00000568172.1	ENSG00000087263.16	537	351.03	0.00	0.00	0.00	0.00
ENST00000568397.1	ENSG00000087263.16	1681	1494.89	5084.46	57.40	39.94	38.70
ENST00000569645.1	ENSG00000087263.16	642	455.96	103.44	3.83	2.66	2.58
ENST00000569802.5	ENSG00000087263.16	474	288.11	0.00	0.00	0.00	0.00
ENST00000356331.9	ENSG00000087266.15	9211	9024.89	0.00	0.00	0.00	0.00
ENST00000435136.6	ENSG00000087266.15	2318	2131.89	837.37	6.63	4.61	15.35
ENST00000442312.6	ENSG00000087266.15	9211	9024.89	198.67	0.37	0.26	0.86
ENST00000452765.6	ENSG00000087266.15	2265	2078.89	0.00	0.00	0.00	0.00
ENST00000502260.5	ENSG00000087266.15	727	540.93	87.60	2.73	1.90	6.33
ENST00000503219.5	ENSG00000087266.15	551	365.02	15.06	0.70	0.48	1.61
ENST00000503393.6	ENSG00000087266.15	9158	8971.89	0.00	0.00	0.00	0.00
ENST00000504294.5	ENSG00000087266.15	557	371.02	140.91	6.41	4.46	14.84
ENST00000504450.1	ENSG00000087266.15	844	657.90	237.37	6.09	4.24	14.10
ENST00000505941.5	ENSG00000087266.15	917	730.89	140.31	3.24	2.25	7.50
ENST00000506932.1	ENSG00000087266.15	537	351.03	21.31	1.02	0.71	2.37
ENST00000508338.1	ENSG00000087266.15	491	305.09	0.00	0.00	0.00	0.00
ENST00000508385.5	ENSG00000087266.15	876	689.89	0.00	0.00	0.00	0.00
ENST00000509677.5	ENSG00000087266.15	1087	900.89	0.00	0.00	0.00	0.00
ENST00000510074.5	ENSG00000087266.15	649	462.96	0.00	0.00	0.00	0.00
ENST00000510193.1	ENSG00000087266.15	407	221.32	0.00	0.00	0.00	0.00
ENST00000510204.5	ENSG00000087266.15	3617	3430.89	133.83	0.66	0.46	1.52
ENST00000511185.5	ENSG00000087266.15	1071	884.89	207.41	3.96	2.75	9.16
ENST00000511237.5	ENSG00000087266.15	517	331.05	0.00	0.00	0.00	0.00
ENST00000511663.5	ENSG00000087266.15	966	779.89	0.00	0.00	0.00	0.00
ENST00000511747.5	ENSG00000087266.15	2351	2164.89	0.00	0.00	0.00	0.00
ENST00000512014.5	ENSG00000087266.15	688	501.94	0.00	0.00	0.00	0.00
ENST00000512131.5	ENSG00000087266.15	615	428.98	33.95	1.34	0.93	3.09
ENST00000513020.5	ENSG00000087266.15	868	681.89	29.26	0.72	0.50	1.68
ENST00000513069.1	ENSG00000087266.15	866	679.89	3.56	0.09	0.06	0.20
ENST00000513095.5	ENSG00000087266.15	609	422.98	2.77	0.11	0.08	0.26
ENST00000515183.5	ENSG00000087266.15	566	380.01	64.09	2.85	1.98	6.59
ENST00000515737.5	ENSG00000087266.15	2579	2392.89	17.18	0.12	0.08	0.28
ENST00000515802.5	ENSG00000087266.15	2247	2060.89	751.34	6.15	4.28	14.25
ENST00000314262.10	ENSG00000087269.15	2889	2702.89	3266.78	20.40	14.19	64.34
ENST00000398071.4	ENSG00000087269.15	2535	2348.89	447.28	3.21	2.24	10.14
ENST00000416614.6	ENSG00000087269.15	3538	3351.89	433.74	2.18	1.52	6.89
ENST00000502735.5	ENSG00000087269.15	2723	2536.89	887.83	5.91	4.11	18.63
ENST00000507120.1	ENSG00000087269.15	703	516.94	0.00	0.00	0.00	0.00
ENST00000264758.11	ENSG00000087274.16	4045	3858.89	0.00	0.00	0.00	0.00
ENST00000355842.7	ENSG00000087274.16	4743	4556.89	108.98	0.40	0.28	0.16
ENST00000374281.2	ENSG00000087274.16	445	259.18	0.00	0.00	0.00	0.00
ENST00000398123.6	ENSG00000087274.16	2361	2174.89	1258.10	9.76	6.79	3.82
ENST00000398125.5	ENSG00000087274.16	4079	3892.89	0.00	0.00	0.00	0.00
ENST00000398129.5	ENSG00000087274.16	3787	3600.89	2357.17	11.05	7.69	4.33
ENST00000446856.5	ENSG00000087274.16	3745	3558.89	0.00	0.00	0.00	0.00
ENST00000503062.1	ENSG00000087274.16	488	302.09	16.08	0.90	0.63	0.35
ENST00000503169.5	ENSG00000087274.16	2394	2207.89	452.90	3.46	2.41	1.36
ENST00000503455.6	ENSG00000087274.16	3206	3019.89	0.00	0.00	0.00	0.00
ENST00000506157.1	ENSG00000087274.16	5179	4992.89	6.67	0.02	0.02	0.01
ENST00000508277.5	ENSG00000087274.16	491	305.09	24.29	1.34	0.94	0.53
ENST00000508684.5	ENSG00000087274.16	3059	2872.89	450.11	2.64	1.84	1.04
ENST00000509039.5	ENSG00000087274.16	1569	1382.89	2022.52	24.68	17.17	9.67
ENST00000510101.5	ENSG00000087274.16	704	517.94	66.96	2.18	1.52	0.85
ENST00000511797.5	ENSG00000087274.16	671	484.95	0.00	0.00	0.00	0.00
ENST00000513328.6	ENSG00000087274.16	3107	2920.89	169.56	0.98	0.68	0.38
ENST00000513762.2	ENSG00000087274.16	3581	3394.89	947.68	4.71	3.28	1.85
ENST00000514940.5	ENSG00000087274.16	1332	1145.89	2385.48	35.13	24.45	13.76
ENST00000534870.5	ENSG00000087274.16	795	608.91	115.93	3.21	2.24	1.26
ENST00000536078.1	ENSG00000087274.16	423	237.25	148.45	10.56	7.35	4.14
ENST00000536424.2	ENSG00000087274.16	594	407.99	38.46	1.59	1.11	0.62
ENST00000538860.1	ENSG00000087274.16	507	321.06	2315.67	121.71	84.70	47.68
ENST00000539108.5	ENSG00000087274.16	244	64.84	0.00	0.00	0.00	0.00
ENST00000539149.1	ENSG00000087274.16	460	274.14	205.19	12.63	8.79	4.95
ENST00000540541.1	ENSG00000087274.16	546	360.02	91.45	4.29	2.98	1.68
ENST00000541051.5	ENSG00000087274.16	975	788.89	186.34	3.99	2.77	1.56
ENST00000541843.2	ENSG00000087274.16	406	220.32	0.00	0.00	0.00	0.00
ENST00000261699.8	ENSG00000087299.11	1377	1190.89	29.96	0.42	0.30	8.57
ENST00000267436.8	ENSG00000087299.11	6414	6227.89	128.07	0.35	0.24	7.01
ENST00000421284.7	ENSG00000087299.11	1958	1771.89	410.98	3.91	2.72	79.02
ENST00000554191.5	ENSG00000087299.11	597	410.99	0.00	0.00	0.00	0.00
ENST00000555423.5	ENSG00000087299.11	841	654.90	3.27	0.08	0.06	1.70
ENST00000555610.1	ENSG00000087299.11	804	617.91	6.73	0.18	0.13	3.71
ENST00000556393.1	ENSG00000087299.11	548	362.02	0.00	0.00	0.00	0.00
ENST00000281741.8	ENSG00000087301.8	4564	4377.89	1674.58	6.45	4.49	96.38
ENST00000554399.1	ENSG00000087301.8	504	318.07	4.57	0.24	0.17	3.62
ENST00000555312.1	ENSG00000087301.8	566	380.01	0.00	0.00	0.00	0.00
ENST00000557374.1	ENSG00000087301.8	542	356.03	0.00	0.00	0.00	0.00
ENST00000261700.7	ENSG00000087302.8	7075	6888.89	1605.55	3.93	2.74	3.57
ENST00000553362.1	ENSG00000087302.8	683	496.94	570.24	19.36	13.48	17.58
ENST00000553479.1	ENSG00000087302.8	562	376.01	405.16	18.18	12.65	16.51
ENST00000553707.1	ENSG00000087302.8	822	635.90	61.65	1.64	1.14	1.49
ENST00000555319.1	ENSG00000087302.8	578	392.00	45.21	1.95	1.35	1.77
ENST00000556760.5	ENSG00000087302.8	851	664.90	1575.49	39.99	27.83	36.31
ENST00000557553.5	ENSG00000087302.8	557	371.02	551.60	25.09	17.46	22.78
ENST00000216286.9	ENSG00000087303.17	4811	4624.89	6940.85	25.33	17.62	26.30
ENST00000553297.1	ENSG00000087303.17	798	611.91	126.48	3.49	2.43	3.62
ENST00000554284.1	ENSG00000087303.17	811	624.90	9.73	0.26	0.18	0.27
ENST00000555310.1	ENSG00000087303.17	727	540.93	1756.00	54.78	38.12	56.88
ENST00000556572.1	ENSG00000087303.17	1964	1777.89	23.60	0.22	0.16	0.23
ENST00000556686.1	ENSG00000087303.17	1320	1133.89	758.47	11.29	7.86	11.72
ENST00000557051.1	ENSG00000087303.17	588	401.99	1.52	0.06	0.04	0.07
ENST00000617139.4	ENSG00000087303.17	3827	3640.89	187.47	0.87	0.60	0.90
ENST00000282570.3	ENSG00000087338.4	4191	4004.89	7328.09	30.88	21.49	48.99
ENST00000468386.2	ENSG00000087338.4	808	621.90	1.78	0.05	0.03	0.08
ENST00000471404.1	ENSG00000087338.4	842	655.90	186.69	4.80	3.34	7.62
ENST00000495047.1	ENSG00000087338.4	478	292.11	472.44	27.29	18.99	43.31
ENST00000322535.10	ENSG00000087365.15	2903	2716.89	10068.17	62.54	43.52	37.22
ENST00000524475.1	ENSG00000087365.15	432	246.22	12.01	0.82	0.57	0.49
ENST00000524627.5	ENSG00000087365.15	841	654.90	9.46	0.24	0.17	0.15
ENST00000525207.1	ENSG00000087365.15	493	307.08	51.99	2.86	1.99	1.70
ENST00000526653.1	ENSG00000087365.15	329	144.26	0.00	0.00	0.00	0.00
ENST00000528302.5	ENSG00000087365.15	3254	3067.89	59.00	0.32	0.23	0.19
ENST00000529577.5	ENSG00000087365.15	606	419.98	0.00	0.00	0.00	0.00
ENST00000529994.1	ENSG00000087365.15	1004	817.89	1663.41	34.32	23.88	20.43
ENST00000530322.5	ENSG00000087365.15	1163	976.89	8.69	0.15	0.10	0.09
ENST00000530981.1	ENSG00000087365.15	1080	893.89	3377.52	63.76	44.37	37.95
ENST00000531041.1	ENSG00000087365.15	1440	1253.89	15.06	0.20	0.14	0.12
ENST00000531589.5	ENSG00000087365.15	616	429.98	31.06	1.22	0.85	0.73
ENST00000533421.2	ENSG00000087365.15	407	221.32	0.00	0.00	0.00	0.00
ENST00000533595.5	ENSG00000087365.15	1081	894.89	32.94	0.62	0.43	0.37
ENST00000534307.1	ENSG00000087365.15	625	438.97	0.00	0.00	0.00	0.00
ENST00000534765.1	ENSG00000087365.15	3932	3745.89	210.70	0.95	0.66	0.56
ENST00000381271.6	ENSG00000087448.9	6703	6516.89	2838.29	7.35	5.11	79.41
ENST00000539176.1	ENSG00000087448.9	1894	1707.89	16.01	0.16	0.11	1.71
ENST00000540301.1	ENSG00000087448.9	793	606.91	1.33	0.04	0.03	0.40
ENST00000543254.1	ENSG00000087448.9	772	585.91	59.37	1.71	1.19	18.48
ENST00000265620.11	ENSG00000087460.23	1866	1679.89	1209.63	12.15	8.46	1.70
ENST00000306090.11	ENSG00000087460.23	477	291.11	1143.55	66.29	46.13	9.29
ENST00000306120.3	ENSG00000087460.23	1878	1691.89	0.00	0.00	0.00	0.00
ENST00000313949.11	ENSG00000087460.23	2578	2391.89	560.38	3.95	2.75	0.55
ENST00000338783.6	ENSG00000087460.23	641	454.96	6.07	0.23	0.16	0.03
ENST00000349036.7	ENSG00000087460.23	581	395.00	0.00	0.00	0.00	0.00
ENST00000354359.11	ENSG00000087460.23	1975	1788.89	1098.53	10.36	7.21	1.45
ENST00000371075.7	ENSG00000087460.23	2551	2364.89	1644.56	11.74	8.17	1.64
ENST00000371081.5	ENSG00000087460.23	730	543.93	141.87	4.40	3.06	0.62
ENST00000371085.7	ENSG00000087460.23	1972	1785.89	5564.54	52.58	36.59	7.37
ENST00000371095.7	ENSG00000087460.23	1931	1744.89	2392.26	23.14	16.10	3.24
ENST00000371098.6	ENSG00000087460.23	1719	1532.89	0.00	0.00	0.00	0.00
ENST00000371099.6	ENSG00000087460.23	3709	3522.89	10.42	0.05	0.03	0.01
ENST00000371100.8	ENSG00000087460.23	4029	3842.89	4.40	0.02	0.01	0.00
ENST00000371102.8	ENSG00000087460.23	3438	3251.89	8.40	0.04	0.03	0.01
ENST00000419558.5	ENSG00000087460.23	729	542.93	4.60	0.14	0.10	0.02
ENST00000423897.5	ENSG00000087460.23	736	549.92	0.00	0.00	0.00	0.00
ENST00000450130.5	ENSG00000087460.23	595	408.99	0.00	0.00	0.00	0.00
ENST00000453292.5	ENSG00000087460.23	632	445.97	19.37	0.73	0.51	0.10
ENST00000461152.5	ENSG00000087460.23	278	95.44	0.00	0.00	0.00	0.00
ENST00000462499.5	ENSG00000087460.23	492	306.08	0.00	0.00	0.00	0.00
ENST00000464624.6	ENSG00000087460.23	3764	3577.89	0.00	0.00	0.00	0.00
ENST00000464788.5	ENSG00000087460.23	583	397.00	0.00	0.00	0.00	0.00
ENST00000464960.5	ENSG00000087460.23	986	799.89	0.00	0.00	0.00	0.00
ENST00000467227.5	ENSG00000087460.23	543	357.03	0.00	0.00	0.00	0.00
ENST00000467321.5	ENSG00000087460.23	733	546.93	0.00	0.00	0.00	0.00
ENST00000468895.5	ENSG00000087460.23	583	397.00	0.00	0.00	0.00	0.00
ENST00000469431.5	ENSG00000087460.23	702	515.94	2.51	0.08	0.06	0.01
ENST00000470512.5	ENSG00000087460.23	913	726.89	0.00	0.00	0.00	0.00
ENST00000472183.5	ENSG00000087460.23	911	724.89	0.00	0.00	0.00	0.00
ENST00000475610.1	ENSG00000087460.23	493	307.08	254.19	13.97	9.72	1.96
ENST00000476196.5	ENSG00000087460.23	1839	1652.89	1269.57	12.96	9.02	1.82
ENST00000476935.5	ENSG00000087460.23	828	641.90	0.00	0.00	0.00	0.00
ENST00000477931.5	ENSG00000087460.23	1663	1476.89	3933.65	44.95	31.28	6.30
ENST00000478585.5	ENSG00000087460.23	543	357.03	0.00	0.00	0.00	0.00
ENST00000479025.1	ENSG00000087460.23	466	280.13	700.97	42.23	29.38	5.92
ENST00000480232.5	ENSG00000087460.23	893	706.89	0.00	0.00	0.00	0.00
ENST00000480975.5	ENSG00000087460.23	1534	1347.89	9338.94	116.92	81.36	16.38
ENST00000481039.5	ENSG00000087460.23	756	569.92	0.00	0.00	0.00	0.00
ENST00000481768.5	ENSG00000087460.23	1903	1716.89	0.00	0.00	0.00	0.00
ENST00000482112.5	ENSG00000087460.23	704	517.94	0.00	0.00	0.00	0.00
ENST00000483387.1	ENSG00000087460.23	593	406.99	188.83	7.83	5.45	1.10
ENST00000484504.5	ENSG00000087460.23	662	475.95	0.00	0.00	0.00	0.00
ENST00000485673.5	ENSG00000087460.23	715	528.93	0.00	0.00	0.00	0.00
ENST00000487862.5	ENSG00000087460.23	1782	1595.89	5777.46	61.09	42.51	8.56
ENST00000487981.5	ENSG00000087460.23	581	395.00	1577.69	67.40	46.90	9.44
ENST00000488546.5	ENSG00000087460.23	897	710.89	4523.31	107.37	74.72	15.04
ENST00000488652.5	ENSG00000087460.23	953	766.89	5.23	0.12	0.08	0.02
ENST00000490374.5	ENSG00000087460.23	675	488.95	0.00	0.00	0.00	0.00
ENST00000491348.5	ENSG00000087460.23	1068	881.89	0.00	0.00	0.00	0.00
ENST00000492907.5	ENSG00000087460.23	790	603.91	22.75	0.64	0.44	0.09
ENST00000493744.5	ENSG00000087460.23	812	625.90	0.00	0.00	0.00	0.00
ENST00000493958.5	ENSG00000087460.23	534	348.04	860.40	41.72	29.03	5.84
ENST00000494081.5	ENSG00000087460.23	557	371.02	0.00	0.00	0.00	0.00
ENST00000496934.5	ENSG00000087460.23	2837	2650.89	1673.72	10.65	7.41	1.49
ENST00000603546.1	ENSG00000087460.23	573	387.00	0.00	0.00	0.00	0.00
ENST00000604005.5	ENSG00000087460.23	693	506.94	0.00	0.00	0.00	0.00
ENST00000266481.10	ENSG00000087470.17	3101	2914.89	299.14	1.73	1.21	0.91
ENST00000358214.9	ENSG00000087470.17	3229	3042.89	0.00	0.00	0.00	0.00
ENST00000381000.8	ENSG00000087470.17	4397	4210.89	0.00	0.00	0.00	0.00
ENST00000413295.6	ENSG00000087470.17	1064	877.89	0.00	0.00	0.00	0.00
ENST00000414834.6	ENSG00000087470.17	4211	4024.89	0.00	0.00	0.00	0.00
ENST00000434676.6	ENSG00000087470.17	1008	821.89	15.78	0.32	0.23	0.17
ENST00000452533.6	ENSG00000087470.17	4439	4252.89	2605.26	10.34	7.19	5.43
ENST00000546649.5	ENSG00000087470.17	2097	1910.89	1568.62	13.85	9.64	7.28
ENST00000546757.5	ENSG00000087470.17	2661	2474.89	0.00	0.00	0.00	0.00
ENST00000547078.5	ENSG00000087470.17	450	264.16	2.13	0.14	0.09	0.07
ENST00000547312.5	ENSG00000087470.17	2393	2206.89	2859.63	21.87	15.22	11.49
ENST00000547548.1	ENSG00000087470.17	724	537.93	253.56	7.95	5.54	4.18
ENST00000547640.1	ENSG00000087470.17	602	415.98	2232.78	90.58	63.03	47.60
ENST00000547719.1	ENSG00000087470.17	601	414.99	24.00	0.98	0.68	0.51
ENST00000547932.5	ENSG00000087470.17	417	231.27	0.00	0.00	0.00	0.00
ENST00000548151.1	ENSG00000087470.17	557	371.02	42.64	1.94	1.35	1.02
ENST00000548671.5	ENSG00000087470.17	750	563.92	0.00	0.00	0.00	0.00
ENST00000548750.5	ENSG00000087470.17	813	626.90	0.00	0.00	0.00	0.00
ENST00000549157.1	ENSG00000087470.17	556	370.02	16.91	0.77	0.54	0.41
ENST00000549701.5	ENSG00000087470.17	2487	2300.89	277.88	2.04	1.42	1.07
ENST00000549926.5	ENSG00000087470.17	750	563.92	0.00	0.00	0.00	0.00
ENST00000550011.5	ENSG00000087470.17	576	390.00	0.00	0.00	0.00	0.00
ENST00000550093.5	ENSG00000087470.17	570	384.01	38.53	1.69	1.18	0.89
ENST00000550154.5	ENSG00000087470.17	550	364.02	1.44	0.07	0.05	0.04
ENST00000551076.5	ENSG00000087470.17	556	370.02	1.35	0.06	0.04	0.03
ENST00000551476.5	ENSG00000087470.17	560	374.01	0.00	0.00	0.00	0.00
ENST00000551643.5	ENSG00000087470.17	538	352.03	0.00	0.00	0.00	0.00
ENST00000552743.1	ENSG00000087470.17	606	419.98	57.31	2.30	1.60	1.21
ENST00000553031.1	ENSG00000087470.17	755	568.92	1134.53	33.65	23.42	17.69
ENST00000553257.5	ENSG00000087470.17	2699	2512.89	0.00	0.00	0.00	0.00
ENST00000201015.8	ENSG00000087494.15	1872	1685.89	0.05	0.00	0.00	0.01
ENST00000395868.7	ENSG00000087494.15	1674	1487.89	164.08	1.86	1.30	20.84
ENST00000395872.5	ENSG00000087494.15	1318	1131.89	123.56	1.84	1.28	20.63
ENST00000534890.1	ENSG00000087494.15	457	271.15	9.22	0.57	0.40	6.42
ENST00000535992.5	ENSG00000087494.15	1891	1704.89	0.00	0.00	0.00	0.00
ENST00000538310.1	ENSG00000087494.15	854	667.90	65.99	1.67	1.16	18.67
ENST00000539239.5	ENSG00000087494.15	890	703.89	49.04	1.18	0.82	13.16
ENST00000542963.1	ENSG00000087494.15	746	559.92	60.07	1.81	1.26	20.27
ENST00000545234.5	ENSG00000087494.15	1544	1357.89	0.00	0.00	0.00	0.00
ENST00000355648.8	ENSG00000087495.16	2247	2060.89	0.00	0.00	0.00	0.00
ENST00000359926.7	ENSG00000087495.16	2252	2065.89	0.00	0.00	0.00	0.00
ENST00000361300.4	ENSG00000087495.16	2162	1975.89	14.61	0.12	0.09	92.19
ENST00000371015.5	ENSG00000087495.16	2728	2541.89	0.00	0.00	0.00	0.00
ENST00000395636.6	ENSG00000087495.16	2372	2185.89	0.00	0.00	0.00	0.00
ENST00000434923.1	ENSG00000087495.16	539	353.03	0.00	0.00	0.00	0.00
ENST00000473657.1	ENSG00000087495.16	2408	2221.89	1.39	0.01	0.01	7.81
ENST00000492611.5	ENSG00000087495.16	1585	1398.89	0.00	0.00	0.00	0.00
ENST00000541461.5	ENSG00000087495.16	2349	2162.89	0.00	0.00	0.00	0.00
ENST00000360150.8	ENSG00000087502.17	5014	4827.89	1893.51	6.62	4.61	6.45
ENST00000546509.5	ENSG00000087502.17	308	123.89	16.84	2.29	1.60	2.23
ENST00000546839.5	ENSG00000087502.17	1274	1087.89	746.69	11.58	8.06	11.29
ENST00000548098.1	ENSG00000087502.17	318	133.56	50.40	6.37	4.43	6.20
ENST00000548441.1	ENSG00000087502.17	432	246.22	0.00	0.00	0.00	0.00
ENST00000548909.5	ENSG00000087502.17	645	458.96	734.70	27.01	18.80	26.32
ENST00000549182.1	ENSG00000087502.17	565	379.01	380.76	16.95	11.80	16.52
ENST00000550353.5	ENSG00000087502.17	616	429.98	81.56	3.20	2.23	3.12
ENST00000551467.5	ENSG00000087502.17	765	578.92	910.33	26.54	18.47	25.86
ENST00000552132.5	ENSG00000087502.17	695	508.94	0.00	0.00	0.00	0.00
ENST00000552155.5	ENSG00000087502.17	693	506.94	62.02	2.06	1.44	2.01
ENST00000611644.4	ENSG00000087502.17	4961	4774.89	0.00	0.00	0.00	0.00
ENST00000201031.2	ENSG00000087510.6	2866	2679.89	10947.73	68.94	47.97	99.73
ENST00000416606.1	ENSG00000087510.6	482	296.10	3.27	0.19	0.13	0.27
ENST00000312783.10	ENSG00000087586.17	2223	2036.89	256.22	2.12	1.48	3.70
ENST00000347343.6	ENSG00000087586.17	2248	2061.89	14.29	0.12	0.08	0.20
ENST00000371356.6	ENSG00000087586.17	2112	1925.89	4929.12	43.19	30.06	75.35
ENST00000395907.5	ENSG00000087586.17	1902	1715.89	1202.26	11.82	8.23	20.63
ENST00000395911.5	ENSG00000087586.17	2145	1958.89	0.00	0.00	0.00	0.00
ENST00000395913.7	ENSG00000087586.17	2169	1982.89	0.00	0.00	0.00	0.00
ENST00000395914.5	ENSG00000087586.17	2238	2051.89	0.00	0.00	0.00	0.00
ENST00000395915.7	ENSG00000087586.17	2114	1927.89	3.52	0.03	0.02	0.05
ENST00000420474.5	ENSG00000087586.17	879	692.89	1.46	0.04	0.02	0.06
ENST00000422322.5	ENSG00000087586.17	744	557.92	0.00	0.00	0.00	0.00
ENST00000441357.5	ENSG00000087586.17	991	804.89	0.00	0.00	0.00	0.00
ENST00000451915.1	ENSG00000087586.17	584	398.00	0.00	0.00	0.00	0.00
ENST00000456249.5	ENSG00000087586.17	810	623.90	0.00	0.00	0.00	0.00
ENST00000360314.7	ENSG00000087589.16	2619	2432.89	33.70	0.23	0.16	48.15
ENST00000434344.2	ENSG00000087589.16	2888	2701.89	40.30	0.25	0.18	51.85
ENST00000497244.1	ENSG00000087589.16	2871	2684.89	0.00	0.00	0.00	0.00
ENST00000380420.9	ENSG00000087842.10	1282	1095.89	8747.70	134.70	93.74	70.26
ENST00000380421.3	ENSG00000087842.10	1539	1352.89	151.11	1.88	1.31	0.98
ENST00000471725.1	ENSG00000087842.10	514	328.06	2.73	0.14	0.10	0.07
ENST00000476381.5	ENSG00000087842.10	904	717.89	1.72	0.04	0.03	0.02
ENST00000484433.1	ENSG00000087842.10	417	231.27	214.39	15.64	10.89	8.16
ENST00000492432.5	ENSG00000087842.10	616	429.98	1001.35	39.30	27.35	20.50
ENST00000304716.12	ENSG00000087884.14	619	432.98	0.00	0.00	0.00	0.00
ENST00000393427.6	ENSG00000087884.14	531	345.04	958.27	46.87	32.61	77.30
ENST00000525034.1	ENSG00000087884.14	511	325.06	0.00	0.00	0.00	0.00
ENST00000525409.5	ENSG00000087884.14	421	235.26	6.23	0.45	0.31	0.74
ENST00000526164.5	ENSG00000087884.14	726	539.93	10.14	0.32	0.22	0.52
ENST00000526415.5	ENSG00000087884.14	579	393.00	151.45	6.50	4.53	10.73
ENST00000527134.5	ENSG00000087884.14	693	506.94	2.41	0.08	0.06	0.13
ENST00000529666.1	ENSG00000087884.14	440	254.19	11.89	0.79	0.55	1.30
ENST00000531855.1	ENSG00000087884.14	458	272.14	0.00	0.00	0.00	0.00
ENST00000532481.5	ENSG00000087884.14	690	503.94	2.26	0.08	0.05	0.12
ENST00000533193.5	ENSG00000087884.14	606	419.98	133.19	5.35	3.72	8.83
ENST00000630098.2	ENSG00000087884.14	542	356.03	4.15	0.20	0.14	0.32
ENST00000303657.9	ENSG00000087903.12	3993	3806.89	0.00	0.00	0.00	0.00
ENST00000359161.7	ENSG00000087903.12	3595	3408.89	22.50	0.11	0.08	4.32
ENST00000585324.1	ENSG00000087903.12	214	40.45	0.00	0.00	0.00	0.00
ENST00000586302.5	ENSG00000087903.12	569	383.01	2.28	0.10	0.07	3.89
ENST00000586806.1	ENSG00000087903.12	537	351.03	0.00	0.00	0.00	0.00
ENST00000586940.1	ENSG00000087903.12	787	600.91	0.00	0.00	0.00	0.00
ENST00000587181.1	ENSG00000087903.12	534	348.04	0.00	0.00	0.00	0.00
ENST00000587321.1	ENSG00000087903.12	337	152.08	0.00	0.00	0.00	0.00
ENST00000587700.1	ENSG00000087903.12	2376	2189.89	67.00	0.52	0.36	20.03
ENST00000588021.5	ENSG00000087903.12	1314	1127.89	6.85	0.10	0.07	3.97
ENST00000589340.1	ENSG00000087903.12	538	352.03	0.00	0.00	0.00	0.00
ENST00000589523.1	ENSG00000087903.12	462	276.14	0.00	0.00	0.00	0.00
ENST00000589641.1	ENSG00000087903.12	557	371.02	0.00	0.00	0.00	0.00
ENST00000589712.1	ENSG00000087903.12	659	472.95	0.00	0.00	0.00	0.00
ENST00000589742.5	ENSG00000087903.12	565	379.01	0.00	0.00	0.00	0.00
ENST00000590778.1	ENSG00000087903.12	492	306.08	9.57	0.53	0.37	20.46
ENST00000590822.1	ENSG00000087903.12	310	125.82	0.00	0.00	0.00	0.00
ENST00000592172.5	ENSG00000087903.12	573	387.00	0.00	0.00	0.00	0.00
ENST00000592281.5	ENSG00000087903.12	446	260.17	0.00	0.00	0.00	0.00
ENST00000592337.1	ENSG00000087903.12	564	378.01	0.00	0.00	0.00	0.00
ENST00000592473.5	ENSG00000087903.12	577	391.00	0.00	0.00	0.00	0.00
ENST00000592546.5	ENSG00000087903.12	2578	2391.89	172.81	1.22	0.85	47.31
ENST00000592883.5	ENSG00000087903.12	589	402.99	0.00	0.00	0.00	0.00
ENST00000593241.5	ENSG00000087903.12	535	349.03	0.00	0.00	0.00	0.00
ENST00000311506.9	ENSG00000087995.15	2537	2350.89	1184.58	8.50	5.92	22.28
ENST00000333483.14	ENSG00000087995.15	1556	1369.89	1876.80	23.12	16.09	60.58
ENST00000582027.1	ENSG00000087995.15	572	386.00	149.58	6.54	4.55	17.14
ENST00000616852.1	ENSG00000087995.15	3150	2963.89	0.00	0.00	0.00	0.00
ENST00000201586.6	ENSG00000088002.11	1295	1108.89	3.64	0.06	0.04	42.50
ENST00000323090.4	ENSG00000088002.11	1447	1260.89	0.00	0.00	0.00	0.00
ENST00000594274.1	ENSG00000088002.11	716	529.93	2.36	0.08	0.05	57.50
ENST00000597923.1	ENSG00000088002.11	1423	1236.89	0.00	0.00	0.00	0.00
ENST00000263440.4	ENSG00000088035.15	1895	1708.89	3018.47	29.81	20.74	64.62
ENST00000371108.8	ENSG00000088035.15	3371	3184.89	1816.19	9.62	6.70	20.86
ENST00000462390.1	ENSG00000088035.15	629	442.97	4.89	0.19	0.13	0.40
ENST00000465969.5	ENSG00000088035.15	915	728.89	85.96	1.99	1.38	4.31
ENST00000487136.2	ENSG00000088035.15	729	542.93	35.70	1.11	0.77	2.41
ENST00000494765.1	ENSG00000088035.15	1200	1013.89	57.51	0.96	0.67	2.08
ENST00000603108.5	ENSG00000088035.15	1811	1624.89	236.28	2.45	1.71	5.32
ENST00000221232.9	ENSG00000088038.17	2852	2665.89	2913.37	18.44	12.83	44.34
ENST00000358389.7	ENSG00000088038.17	4118	3931.89	66.75	0.29	0.20	0.69
ENST00000440571.5	ENSG00000088038.17	1125	938.89	248.03	4.46	3.10	10.72
ENST00000447684.5	ENSG00000088038.17	2765	2578.89	256.31	1.68	1.17	4.03
ENST00000457463.1	ENSG00000088038.17	1269	1082.89	844.92	13.17	9.16	31.66
ENST00000471126.1	ENSG00000088038.17	541	355.03	1.18	0.06	0.04	0.14
ENST00000496327.1	ENSG00000088038.17	784	597.91	28.18	0.80	0.55	1.91
ENST00000613073.4	ENSG00000088038.17	2778	2591.89	0.00	0.00	0.00	0.00
ENST00000617930.1	ENSG00000088038.17	2047	1860.89	15.91	0.14	0.10	0.35
ENST00000618939.4	ENSG00000088038.17	4516	4329.89	657.59	2.56	1.78	6.16
ENST00000310373.7	ENSG00000088053.11	2268	2081.89	0.00	0.00	0.00	0.00
ENST00000333884.2	ENSG00000088053.11	2210	2023.89	4.02	0.03	0.02	25.16
ENST00000417454.5	ENSG00000088053.11	2264	2077.89	0.00	0.00	0.00	0.00
ENST00000465648.1	ENSG00000088053.11	859	672.90	3.98	0.10	0.07	74.84
ENST00000468239.1	ENSG00000088053.11	876	689.89	0.00	0.00	0.00	0.00
ENST00000263708.6	ENSG00000088179.8	10300	10113.89	252.94	0.42	0.29	1.07
ENST00000420482.5	ENSG00000088179.8	568	382.01	0.00	0.00	0.00	0.00
ENST00000430976.5	ENSG00000088179.8	4154	3967.89	1524.87	6.49	4.51	16.40
ENST00000431283.1	ENSG00000088179.8	630	443.97	0.00	0.00	0.00	0.00
ENST00000433888.5	ENSG00000088179.8	954	767.89	142.02	3.12	2.17	7.89
ENST00000441089.1	ENSG00000088179.8	671	484.95	298.23	10.38	7.22	26.24
ENST00000460162.1	ENSG00000088179.8	623	436.97	0.00	0.00	0.00	0.00
ENST00000460289.5	ENSG00000088179.8	577	391.00	145.64	6.29	4.37	15.89
ENST00000469511.1	ENSG00000088179.8	476	290.11	156.55	9.11	6.34	23.02
ENST00000485247.1	ENSG00000088179.8	590	403.99	0.00	0.00	0.00	0.00
ENST00000488279.6	ENSG00000088179.8	662	475.95	61.64	2.19	1.52	5.53
ENST00000488896.1	ENSG00000088179.8	575	389.00	36.12	1.57	1.09	3.96
ENST00000263239.6	ENSG00000088205.12	3796	3609.89	14988.88	70.07	48.76	74.88
ENST00000415038.1	ENSG00000088205.12	644	457.96	214.39	7.90	5.50	8.44
ENST00000461443.1	ENSG00000088205.12	642	455.96	272.29	10.08	7.01	10.77
ENST00000474694.1	ENSG00000088205.12	1083	896.89	0.00	0.00	0.00	0.00
ENST00000476149.1	ENSG00000088205.12	5674	5487.89	1372.38	4.22	2.94	4.51
ENST00000489933.1	ENSG00000088205.12	720	533.93	41.25	1.30	0.91	1.39
ENST00000398148.7	ENSG00000088247.16	2993	2806.89	2318.48	13.94	9.70	47.97
ENST00000579148.1	ENSG00000088247.16	102	0.00	0.00	0.00	0.00	0.00
ENST00000594496.5	ENSG00000088247.16	999	812.89	201.71	4.19	2.91	14.41
ENST00000594745.5	ENSG00000088247.16	379	193.51	0.00	0.00	0.00	0.00
ENST00000595112.5	ENSG00000088247.16	745	558.92	4.85	0.15	0.10	0.50
ENST00000595223.5	ENSG00000088247.16	956	769.89	15.17	0.33	0.23	1.14
ENST00000595258.1	ENSG00000088247.16	672	485.95	1.42	0.05	0.03	0.17
ENST00000595548.5	ENSG00000088247.16	801	614.91	0.00	0.00	0.00	0.00
ENST00000597656.5	ENSG00000088247.16	328	143.29	1.35	0.16	0.11	0.55
ENST00000597704.1	ENSG00000088247.16	706	519.94	2.00	0.06	0.05	0.22
ENST00000599395.5	ENSG00000088247.16	837	650.90	0.00	0.00	0.00	0.00
ENST00000599642.1	ENSG00000088247.16	428	242.23	8.58	0.60	0.42	2.06
ENST00000600480.1	ENSG00000088247.16	851	664.90	377.44	9.58	6.67	32.97
ENST00000619396.4	ENSG00000088247.16	2226	2039.89	0.00	0.00	0.00	0.00
ENST00000078429.8	ENSG00000088256.8	4147	3960.89	1170.46	4.99	3.47	7.34
ENST00000586180.1	ENSG00000088256.8	739	552.92	1054.16	32.17	22.39	47.36
ENST00000586763.1	ENSG00000088256.8	354	168.79	54.49	5.45	3.79	8.02
ENST00000587636.1	ENSG00000088256.8	733	546.93	663.77	20.48	14.25	30.15
ENST00000588401.1	ENSG00000088256.8	295	111.45	0.00	0.00	0.00	0.00
ENST00000590534.1	ENSG00000088256.8	2676	2489.89	75.11	0.51	0.35	0.75
ENST00000591301.1	ENSG00000088256.8	389	203.43	52.28	4.34	3.02	6.38
ENST00000336689.7	ENSG00000088280.18	4050	3863.89	408.59	1.78	1.24	24.88
ENST00000437606.6	ENSG00000088280.18	2865	2678.89	34.02	0.21	0.15	2.99
ENST00000449467.2	ENSG00000088280.18	480	294.10	1.00	0.06	0.04	0.80
ENST00000465372.5	ENSG00000088280.18	936	749.89	7.75	0.17	0.12	2.43
ENST00000475814.5	ENSG00000088280.18	805	618.91	1.93	0.05	0.04	0.73
ENST00000478858.5	ENSG00000088280.18	888	701.89	2.94	0.07	0.05	0.99
ENST00000484418.1	ENSG00000088280.18	907	720.89	48.89	1.14	0.80	15.96
ENST00000492982.6	ENSG00000088280.18	3024	2837.89	44.16	0.26	0.18	3.66
ENST00000495646.5	ENSG00000088280.18	2552	2365.89	420.89	3.00	2.09	41.85
ENST00000530874.1	ENSG00000088280.18	591	404.99	9.83	0.41	0.28	5.71
ENST00000608765.1	ENSG00000088280.18	589	402.99	0.00	0.00	0.00	0.00
ENST00000618240.4	ENSG00000088280.18	2226	2039.89	0.00	0.00	0.00	0.00
ENST00000374491.3	ENSG00000088298.12	1756	1569.89	7385.02	79.38	55.24	58.34
ENST00000374492.7	ENSG00000088298.12	1919	1732.89	5821.96	56.70	39.45	41.66
ENST00000201963.3	ENSG00000088305.18	4255	4068.89	0.00	0.00	0.00	0.00
ENST00000328111.6	ENSG00000088305.18	4336	4149.89	0.00	0.00	0.00	0.00
ENST00000348286.6	ENSG00000088305.18	4048	3861.89	555.00	2.43	1.69	55.30
ENST00000353855.6	ENSG00000088305.18	4237	4050.89	21.35	0.09	0.06	2.03
ENST00000443239.7	ENSG00000088305.18	2674	2487.89	17.60	0.12	0.08	2.72
ENST00000456297.6	ENSG00000088305.18	2315	2128.89	221.05	1.75	1.22	39.95
ENST00000201979.2	ENSG00000088320.3	1665	1478.89	21.00	0.24	0.17	100.00
ENST00000300403.10	ENSG00000088325.15	3497	3310.89	6994.83	35.65	24.81	99.36
ENST00000340513.4	ENSG00000088325.15	3605	3418.89	46.17	0.23	0.16	0.64
ENST00000325076.9	ENSG00000088340.15	2082	1895.89	19.51	0.17	0.12	2.68
ENST00000412452.1	ENSG00000088340.15	723	536.93	5.70	0.18	0.12	2.77
ENST00000426117.1	ENSG00000088340.15	551	365.02	3.05	0.14	0.10	2.18
ENST00000430275.6	ENSG00000088340.15	3281	3094.89	130.41	0.71	0.49	10.98
ENST00000434843.6	ENSG00000088340.15	727	540.93	13.72	0.43	0.30	6.61
ENST00000440443.1	ENSG00000088340.15	453	267.16	0.00	0.00	0.00	0.00
ENST00000452272.1	ENSG00000088340.15	260	78.95	0.00	0.00	0.00	0.00
ENST00000611673.4	ENSG00000088340.15	3860	3673.89	147.62	0.68	0.47	10.47
ENST00000613061.4	ENSG00000088340.15	3710	3523.89	78.94	0.38	0.26	5.84
ENST00000615531.4	ENSG00000088340.15	5998	5811.89	28.07	0.08	0.06	1.26
ENST00000616283.4	ENSG00000088340.15	1818	1631.89	163.40	1.69	1.18	26.10
ENST00000616711.4	ENSG00000088340.15	3353	3166.89	172.58	0.92	0.64	14.21
ENST00000621044.4	ENSG00000088340.15	2778	2591.89	168.00	1.09	0.76	16.90
ENST00000202017.5	ENSG00000088356.5	1998	1811.89	978.99	9.12	6.34	100.00
ENST00000202028.9	ENSG00000088367.21	3514	3327.89	470.14	2.38	1.66	6.75
ENST00000338074.6	ENSG00000088367.21	6266	6079.89	588.80	1.63	1.14	4.63
ENST00000373941.5	ENSG00000088367.21	2652	2465.89	0.00	0.00	0.00	0.00
ENST00000373945.5	ENSG00000088367.21	763	576.92	4.17	0.12	0.08	0.35
ENST00000373946.7	ENSG00000088367.21	6327	6140.89	335.28	0.92	0.64	2.61
ENST00000373950.6	ENSG00000088367.21	3631	3444.89	0.00	0.00	0.00	0.00
ENST00000406771.6	ENSG00000088367.21	652	465.96	0.00	0.00	0.00	0.00
ENST00000427533.2	ENSG00000088367.21	460	274.14	1.04	0.06	0.04	0.18
ENST00000430276.5	ENSG00000088367.21	896	709.89	0.00	0.00	0.00	0.00
ENST00000432589.5	ENSG00000088367.21	210	37.48	0.00	0.00	0.00	0.00
ENST00000432603.1	ENSG00000088367.21	864	677.89	1032.44	25.70	17.88	72.75
ENST00000441639.5	ENSG00000088367.21	5967	5780.89	388.54	1.13	0.79	3.21
ENST00000447825.5	ENSG00000088367.21	896	709.89	0.00	0.00	0.00	0.00
ENST00000451082.5	ENSG00000088367.21	803	616.91	58.21	1.59	1.11	4.51
ENST00000452261.5	ENSG00000088367.21	769	582.91	0.00	0.00	0.00	0.00
ENST00000454226.5	ENSG00000088367.21	593	406.99	34.09	1.41	0.98	4.00
ENST00000479336.1	ENSG00000088367.21	846	659.90	5.27	0.13	0.09	0.38
ENST00000628415.2	ENSG00000088367.21	3287	3100.89	0.00	0.00	0.00	0.00
ENST00000636016.1	ENSG00000088367.21	6665	6478.89	86.02	0.22	0.16	0.63
ENST00000376494.1	ENSG00000088386.16	1621	1434.89	0.00	0.00	0.00	0.00
ENST00000376503.9	ENSG00000088386.16	3106	2919.89	4.00	0.02	0.02	100.00
ENST00000339416.7	ENSG00000088387.18	5653	5466.89	0.00	0.00	0.00	0.00
ENST00000340449.7	ENSG00000088387.18	2514	2327.89	63.36	0.46	0.32	0.55
ENST00000376460.5	ENSG00000088387.18	7549	7362.89	0.00	0.00	0.00	0.00
ENST00000400228.6	ENSG00000088387.18	3147	2960.89	4421.80	25.20	17.54	30.13
ENST00000419908.5	ENSG00000088387.18	1169	982.89	0.00	0.00	0.00	0.00
ENST00000427887.2	ENSG00000088387.18	4176	3989.89	2111.58	8.93	6.21	10.68
ENST00000442173.5	ENSG00000088387.18	7643	7456.89	3761.77	8.51	5.92	10.18
ENST00000448493.7	ENSG00000088387.18	7887	7700.89	3933.57	8.62	6.00	10.31
ENST00000449796.5	ENSG00000088387.18	750	563.92	62.52	1.87	1.30	2.24
ENST00000450257.2	ENSG00000088387.18	348	162.88	92.79	9.61	6.69	11.49
ENST00000451563.5	ENSG00000088387.18	609	422.98	0.00	0.00	0.00	0.00
ENST00000472874.1	ENSG00000088387.18	586	399.99	39.07	1.65	1.15	1.97
ENST00000473165.1	ENSG00000088387.18	331	146.21	1.11	0.13	0.09	0.15
ENST00000479769.1	ENSG00000088387.18	420	234.26	0.00	0.00	0.00	0.00
ENST00000481051.1	ENSG00000088387.18	492	306.08	10.98	0.61	0.42	0.72
ENST00000627024.2	ENSG00000088387.18	4096	3909.89	4113.99	17.76	12.36	21.23
ENST00000630992.2	ENSG00000088387.18	11831	11644.89	202.46	0.29	0.20	0.35
ENST00000638020.1	ENSG00000088387.18	456	270.15	0.00	0.00	0.00	0.00
ENST00000267339.6	ENSG00000088448.14	2495	2308.89	10084.46	73.70	51.29	36.07
ENST00000310847.8	ENSG00000088448.14	1193	1006.89	2344.42	39.29	27.34	19.23
ENST00000460846.1	ENSG00000088448.14	535	349.03	31.07	1.50	1.05	0.74
ENST00000463156.1	ENSG00000088448.14	395	209.39	14.00	1.13	0.79	0.55
ENST00000464579.1	ENSG00000088448.14	128	1.14	0.00	0.00	0.00	0.00
ENST00000465753.1	ENSG00000088448.14	997	810.89	104.53	2.18	1.51	1.06
ENST00000475809.1	ENSG00000088448.14	446	260.17	660.77	42.86	29.82	20.98
ENST00000485844.1	ENSG00000088448.14	641	454.96	37.26	1.38	0.96	0.68
ENST00000489973.6	ENSG00000088448.14	745	558.92	13.79	0.42	0.29	0.20
ENST00000494859.5	ENSG00000088448.14	705	518.94	31.41	1.02	0.71	0.50
ENST00000603993.1	ENSG00000088448.14	704	517.94	1253.30	40.83	28.42	19.99
ENST00000261296.6	ENSG00000088451.10	1905	1718.89	4639.96	45.55	31.70	64.19
ENST00000470480.1	ENSG00000088451.10	767	580.92	120.10	3.49	2.43	4.92
ENST00000498294.5	ENSG00000088451.10	841	654.90	850.94	21.93	15.26	30.90
ENST00000266037.9	ENSG00000088538.12	8755	8568.89	249.00	0.49	0.34	100.00
ENST00000357203.7	ENSG00000088543.14	2655	2468.89	0.00	0.00	0.00	0.00
ENST00000422619.1	ENSG00000088543.14	551	365.02	29.16	1.35	0.94	28.79
ENST00000426034.5	ENSG00000088543.14	2486	2299.89	341.88	2.51	1.75	53.58
ENST00000430746.5	ENSG00000088543.14	1520	1333.89	0.00	0.00	0.00	0.00
ENST00000441239.5	ENSG00000088543.14	1490	1303.89	0.00	0.00	0.00	0.00
ENST00000449241.5	ENSG00000088543.14	2365	2178.89	42.62	0.33	0.23	7.05
ENST00000464080.5	ENSG00000088543.14	583	397.00	0.00	0.00	0.00	0.00
ENST00000484982.1	ENSG00000088543.14	565	379.01	0.00	0.00	0.00	0.00
ENST00000485902.1	ENSG00000088543.14	638	451.97	0.00	0.00	0.00	0.00
ENST00000486175.5	ENSG00000088543.14	788	601.91	7.09	0.20	0.14	4.24
ENST00000491269.1	ENSG00000088543.14	531	345.04	6.07	0.30	0.21	6.34
ENST00000262507.10	ENSG00000088682.13	1677	1490.89	235.34	2.66	1.85	8.96
ENST00000562426.5	ENSG00000088682.13	976	789.89	0.00	0.00	0.00	0.00
ENST00000562734.5	ENSG00000088682.13	1039	852.89	82.18	1.63	1.13	5.47
ENST00000563166.1	ENSG00000088682.13	399	213.36	0.00	0.00	0.00	0.00
ENST00000563391.1	ENSG00000088682.13	713	526.93	0.00	0.00	0.00	0.00
ENST00000564115.5	ENSG00000088682.13	845	658.90	0.00	0.00	0.00	0.00
ENST00000564655.5	ENSG00000088682.13	935	748.89	590.71	13.31	9.26	44.77
ENST00000565964.5	ENSG00000088682.13	581	395.00	0.00	0.00	0.00	0.00
ENST00000566388.5	ENSG00000088682.13	1827	1640.89	35.41	0.36	0.25	1.22
ENST00000567072.5	ENSG00000088682.13	1482	1295.89	0.00	0.00	0.00	0.00
ENST00000567384.1	ENSG00000088682.13	460	274.14	5.26	0.32	0.23	1.09
ENST00000567480.1	ENSG00000088682.13	562	376.01	15.72	0.71	0.49	2.37
ENST00000567576.1	ENSG00000088682.13	703	516.94	89.58	2.92	2.04	9.84
ENST00000567933.5	ENSG00000088682.13	882	695.89	21.17	0.51	0.36	1.73
ENST00000568790.5	ENSG00000088682.13	1027	840.89	5.41	0.11	0.08	0.37
ENST00000569980.1	ENSG00000088682.13	1118	931.89	397.22	7.19	5.01	24.19
ENST00000264728.8	ENSG00000088726.15	984	797.89	0.00	0.00	0.00	0.00
ENST00000314124.11	ENSG00000088726.15	2308	2121.89	0.00	0.00	0.00	0.00
ENST00000428020.5	ENSG00000088726.15	431	245.22	0.00	0.00	0.00	0.00
ENST00000435218.6	ENSG00000088726.15	1547	1360.89	0.00	0.00	0.00	0.00
ENST00000435575.5	ENSG00000088726.15	1785	1598.89	0.00	0.00	0.00	0.00
ENST00000476331.5	ENSG00000088726.15	597	410.99	0.00	0.00	0.00	0.00
ENST00000480698.1	ENSG00000088726.15	507	321.06	0.00	0.00	0.00	0.00
ENST00000485124.1	ENSG00000088726.15	927	740.89	0.00	0.00	0.00	0.00
ENST00000265529.7	ENSG00000088727.12	3311	3124.89	186.75	1.01	0.70	3.69
ENST00000335044.6	ENSG00000088727.12	3357	3170.89	41.14	0.22	0.15	0.80
ENST00000425452.1	ENSG00000088727.12	640	453.96	99.98	3.72	2.59	13.60
ENST00000425853.5	ENSG00000088727.12	740	553.92	60.10	1.83	1.27	6.70
ENST00000432493.5	ENSG00000088727.12	633	446.97	497.04	18.77	13.06	68.68
ENST00000443784.5	ENSG00000088727.12	1521	1334.89	2.05	0.03	0.02	0.09
ENST00000444589.6	ENSG00000088727.12	2791	2604.89	57.04	0.37	0.26	1.35
ENST00000452770.6	ENSG00000088727.12	2707	2520.89	5.30	0.04	0.02	0.13
ENST00000456548.5	ENSG00000088727.12	741	554.92	3.19	0.10	0.07	0.35
ENST00000484629.1	ENSG00000088727.12	849	662.90	3.16	0.08	0.06	0.29
ENST00000487440.5	ENSG00000088727.12	2635	2448.89	0.00	0.00	0.00	0.00
ENST00000489391.1	ENSG00000088727.12	771	584.91	1.00	0.03	0.02	0.11
ENST00000498584.1	ENSG00000088727.12	558	372.02	25.26	1.15	0.80	4.19
ENST00000262227.7	ENSG00000088756.12	5369	5182.89	0.00	0.00	0.00	0.00
ENST00000314319.7	ENSG00000088756.12	5415	5228.89	32.82	0.11	0.07	2.70
ENST00000383472.8	ENSG00000088756.12	2295	2108.89	148.21	1.19	0.83	30.19
ENST00000419673.6	ENSG00000088756.12	5492	5305.89	0.00	0.00	0.00	0.00
ENST00000531294.5	ENSG00000088756.12	2171	1984.89	32.05	0.27	0.19	6.94
ENST00000532723.5	ENSG00000088756.12	709	522.93	1.70	0.06	0.04	1.40
ENST00000532996.5	ENSG00000088756.12	1859	1672.89	53.37	0.54	0.37	13.70
ENST00000577524.5	ENSG00000088756.12	535	349.03	0.00	0.00	0.00	0.00
ENST00000579245.1	ENSG00000088756.12	489	303.09	22.05	1.23	0.85	31.24
ENST00000579689.1	ENSG00000088756.12	608	421.98	12.59	0.50	0.35	12.82
ENST00000579796.1	ENSG00000088756.12	1960	1773.89	4.21	0.04	0.03	1.02
ENST00000581099.5	ENSG00000088756.12	629	442.97	0.00	0.00	0.00	0.00
ENST00000583410.1	ENSG00000088756.12	462	276.14	0.00	0.00	0.00	0.00
ENST00000584287.5	ENSG00000088756.12	517	331.05	0.00	0.00	0.00	0.00
ENST00000584387.1	ENSG00000088756.12	443	257.18	0.00	0.00	0.00	0.00
ENST00000378863.8	ENSG00000088766.11	3958	3771.89	178.36	0.80	0.56	0.98
ENST00000378868.4	ENSG00000088766.11	994	807.89	1427.94	29.83	20.76	36.71
ENST00000452938.5	ENSG00000088766.11	3859	3672.89	48.22	0.22	0.15	0.27
ENST00000464921.5	ENSG00000088766.11	702	515.94	9.42	0.31	0.21	0.38
ENST00000478846.1	ENSG00000088766.11	687	500.94	1414.52	47.65	33.16	58.65
ENST00000489345.5	ENSG00000088766.11	644	457.96	0.00	0.00	0.00	0.00
ENST00000609154.1	ENSG00000088766.11	977	790.89	114.29	2.44	1.70	3.00
ENST00000382388.3	ENSG00000088782.4	514	328.06	0.00	0.00	0.00	0.00
ENST00000202556.13	ENSG00000088808.16	4958	4771.89	1872.94	6.62	4.61	15.28
ENST00000553739.2	ENSG00000088808.16	611	424.98	0.00	0.00	0.00	0.00
ENST00000554106.5	ENSG00000088808.16	551	365.02	0.00	0.00	0.00	0.00
ENST00000554136.1	ENSG00000088808.16	762	575.92	5.66	0.17	0.12	0.38
ENST00000554432.1	ENSG00000088808.16	795	608.91	38.93	1.08	0.75	2.49
ENST00000555183.1	ENSG00000088808.16	753	566.92	2.13	0.06	0.04	0.15
ENST00000555391.5	ENSG00000088808.16	2509	2322.89	3764.69	27.35	19.03	63.08
ENST00000555708.1	ENSG00000088808.16	577	391.00	0.00	0.00	0.00	0.00
ENST00000555734.5	ENSG00000088808.16	504	318.07	34.92	1.85	1.29	4.27
ENST00000555825.5	ENSG00000088808.16	3137	2950.89	134.56	0.77	0.54	1.77
ENST00000555991.1	ENSG00000088808.16	946	759.89	1.34	0.03	0.02	0.07
ENST00000556325.1	ENSG00000088808.16	546	360.02	0.00	0.00	0.00	0.00
ENST00000556334.5	ENSG00000088808.16	970	783.89	0.00	0.00	0.00	0.00
ENST00000556597.1	ENSG00000088808.16	3473	3286.89	126.54	0.65	0.45	1.50
ENST00000557082.5	ENSG00000088808.16	4254	4067.89	486.52	2.02	1.40	4.66
ENST00000557587.1	ENSG00000088808.16	671	484.95	0.00	0.00	0.00	0.00
ENST00000557744.1	ENSG00000088808.16	448	262.17	42.77	2.75	1.92	6.35
ENST00000262919.9	ENSG00000088812.17	8633	8446.89	15189.46	30.35	21.12	33.03
ENST00000446916.2	ENSG00000088812.17	3921	3734.89	13614.42	61.51	42.81	66.97
ENST00000278795.7	ENSG00000088826.17	2164	1977.89	0.00	0.00	0.00	0.00
ENST00000305958.8	ENSG00000088826.17	2233	2046.89	1379.58	11.37	7.91	16.18
ENST00000339123.10	ENSG00000088826.17	2074	1887.89	627.10	5.61	3.90	7.97
ENST00000346595.6	ENSG00000088826.17	982	795.89	575.72	12.21	8.49	17.37
ENST00000379460.6	ENSG00000088826.17	2230	2043.89	0.00	0.00	0.00	0.00
ENST00000457205.1	ENSG00000088826.17	1669	1482.89	168.46	1.92	1.33	2.73
ENST00000466004.1	ENSG00000088826.17	215	41.21	0.00	0.00	0.00	0.00
ENST00000484515.1	ENSG00000088826.17	900	713.89	7.06	0.17	0.12	0.24
ENST00000486998.5	ENSG00000088826.17	702	515.94	1193.08	39.02	27.16	55.51
ENST00000493223.1	ENSG00000088826.17	280	97.31	0.00	0.00	0.00	0.00
ENST00000494098.5	ENSG00000088826.17	812	625.90	0.00	0.00	0.00	0.00
ENST00000621355.4	ENSG00000088826.17	2322	2135.89	0.00	0.00	0.00	0.00
ENST00000344754.5	ENSG00000088827.12	6720	6533.89	1873.85	4.84	3.37	94.80
ENST00000419548.4	ENSG00000088827.12	4326	4139.89	65.15	0.27	0.18	5.20
ENST00000381715.3	ENSG00000088832.15	705	518.94	402.35	13.08	9.10	1.98
ENST00000381719.7	ENSG00000088832.15	747	560.92	5.89	0.18	0.12	0.03
ENST00000381724.7	ENSG00000088832.15	976	789.89	95.89	2.05	1.43	0.31
ENST00000400137.8	ENSG00000088832.15	1622	1435.89	53525.60	629.05	437.75	95.31
ENST00000439640.4	ENSG00000088832.15	1583	1396.89	0.00	0.00	0.00	0.00
ENST00000460490.1	ENSG00000088832.15	694	507.94	15.95	0.53	0.37	0.08
ENST00000474657.5	ENSG00000088832.15	641	454.96	0.00	0.00	0.00	0.00
ENST00000474726.5	ENSG00000088832.15	551	365.02	0.00	0.00	0.00	0.00
ENST00000612074.4	ENSG00000088832.15	409	223.31	6.58	0.50	0.35	0.08
ENST00000614856.1	ENSG00000088832.15	562	376.01	141.40	6.35	4.42	0.96
ENST00000618612.4	ENSG00000088832.15	1518	1331.89	652.33	8.27	5.75	1.25
ENST00000619434.1	ENSG00000088832.15	62	0.00	0.00	0.00	0.00	0.00
ENST00000216879.8	ENSG00000088833.17	3568	3381.89	4.23	0.02	0.01	0.02
ENST00000353088.6	ENSG00000088833.17	2611	2424.89	228.07	1.59	1.10	1.57
ENST00000381653.9	ENSG00000088833.17	1446	1259.89	1693.77	22.69	15.79	22.43
ENST00000461211.5	ENSG00000088833.17	3799	3612.89	28.61	0.13	0.09	0.13
ENST00000470376.5	ENSG00000088833.17	845	658.90	12.22	0.31	0.22	0.31
ENST00000476071.5	ENSG00000088833.17	2800	2613.89	1367.61	8.83	6.14	8.73
ENST00000478168.1	ENSG00000088833.17	624	437.97	25.38	0.98	0.68	0.97
ENST00000487086.1	ENSG00000088833.17	456	270.15	241.29	15.07	10.49	14.90
ENST00000489203.2	ENSG00000088833.17	694	507.94	24.55	0.82	0.57	0.81
ENST00000553571.5	ENSG00000088833.17	752	565.92	0.00	0.00	0.00	0.00
ENST00000555359.1	ENSG00000088833.17	450	264.16	121.86	7.78	5.42	7.70
ENST00000555568.5	ENSG00000088833.17	863	676.89	1685.25	42.01	29.24	41.53
ENST00000555944.5	ENSG00000088833.17	2588	2401.89	131.15	0.92	0.64	0.91
ENST00000380056.7	ENSG00000088836.12	3094	2907.89	0.00	0.00	0.00	0.00
ENST00000380059.7	ENSG00000088836.12	3229	3042.89	0.00	0.00	0.00	0.00
ENST00000437836.2	ENSG00000088836.12	494	308.08	0.00	0.00	0.00	0.00
ENST00000470631.1	ENSG00000088836.12	480	294.10	0.00	0.00	0.00	0.00
ENST00000474451.5	ENSG00000088836.12	3015	2828.89	0.00	0.00	0.00	0.00
ENST00000488544.1	ENSG00000088836.12	695	508.94	4.26	0.14	0.10	25.48
ENST00000539553.6	ENSG00000088836.12	2832	2645.89	64.74	0.41	0.29	74.52
ENST00000252032.9	ENSG00000088854.12	6869	6682.89	3186.13	8.05	5.60	91.25
ENST00000619760.1	ENSG00000088854.12	2151	1964.89	89.87	0.77	0.54	8.75
ENST00000278772.8	ENSG00000088876.11	3632	3445.89	1555.69	7.62	5.30	44.85
ENST00000358413.6	ENSG00000088876.11	771	584.91	0.00	0.00	0.00	0.00
ENST00000381253.5	ENSG00000088876.11	819	632.90	13.91	0.37	0.26	2.18
ENST00000421216.1	ENSG00000088876.11	642	455.96	0.00	0.00	0.00	0.00
ENST00000445484.5	ENSG00000088876.11	1028	841.89	0.00	0.00	0.00	0.00
ENST00000465019.1	ENSG00000088876.11	3172	2985.89	1295.72	7.32	5.10	43.11
ENST00000612935.4	ENSG00000088876.11	3675	3488.89	346.37	1.68	1.17	9.86
ENST00000617391.4	ENSG00000088876.11	3300	3113.89	0.00	0.00	0.00	0.00
ENST00000342725.9	ENSG00000088881.20	2705	2518.89	0.00	0.00	0.00	0.00
ENST00000380648.8	ENSG00000088881.20	2910	2723.89	0.00	0.00	0.00	0.00
ENST00000449079.7	ENSG00000088881.20	2788	2601.89	8.21	0.05	0.04	0.70
ENST00000463145.2	ENSG00000088881.20	642	455.96	12.11	0.45	0.31	5.85
ENST00000469215.1	ENSG00000088881.20	547	361.02	57.68	2.70	1.88	35.22
ENST00000477287.1	ENSG00000088881.20	1647	1460.89	15.21	0.18	0.12	2.29
ENST00000481662.2	ENSG00000088881.20	299	115.26	0.00	0.00	0.00	0.00
ENST00000491472.2	ENSG00000088881.20	665	478.95	0.00	0.00	0.00	0.00
ENST00000497450.5	ENSG00000088881.20	444	258.18	5.52	0.36	0.25	4.72
ENST00000609451.5	ENSG00000088881.20	2012	1825.89	396.13	3.66	2.55	47.83
ENST00000609967.5	ENSG00000088881.20	2861	2674.89	41.14	0.26	0.18	3.39
ENST00000380605.2	ENSG00000088882.7	2391	2204.89	1569.00	12.01	8.36	100.00
ENST00000416600.6	ENSG00000088888.17	11596	11409.89	208.03	0.31	0.21	3.32
ENST00000428216.3	ENSG00000088888.17	11714	11527.89	6113.97	8.95	6.23	96.68
ENST00000329152.7	ENSG00000088899.14	5257	5070.89	0.00	0.00	0.00	0.00
ENST00000337576.6	ENSG00000088899.14	4238	4051.89	42.96	0.18	0.12	5.73
ENST00000360342.7	ENSG00000088899.14	4055	3868.89	675.04	2.94	2.05	94.27
ENST00000264691.4	ENSG00000088926.13	670	483.95	0.00	0.00	0.00	0.00
ENST00000264692.8	ENSG00000088926.13	1916	1729.89	0.00	0.00	0.00	0.00
ENST00000403665.6	ENSG00000088926.13	2396	2209.89	0.00	0.00	0.00	0.00
ENST00000452239.1	ENSG00000088926.13	717	530.93	0.00	0.00	0.00	0.00
ENST00000492972.6	ENSG00000088926.13	1204	1017.89	0.00	0.00	0.00	0.00
ENST00000503841.1	ENSG00000088926.13	563	377.01	3.00	0.13	0.09	80.07
ENST00000514715.1	ENSG00000088926.13	691	504.94	1.00	0.03	0.02	19.93
ENST00000377191.4	ENSG00000088930.7	3437	3250.89	19610.96	101.80	70.84	100.00
ENST00000419359.5	ENSG00000088970.15	517	331.05	0.00	0.00	0.00	0.00
ENST00000423272.1	ENSG00000088970.15	190	23.87	0.00	0.00	0.00	0.00
ENST00000441136.1	ENSG00000088970.15	442	256.19	28.74	1.89	1.32	4.90
ENST00000451772.5	ENSG00000088970.15	536	350.03	2.05	0.10	0.07	0.26
ENST00000611685.4	ENSG00000088970.15	1915	1728.89	0.00	0.00	0.00	0.00
ENST00000612654.1	ENSG00000088970.15	408	222.31	0.00	0.00	0.00	0.00
ENST00000616679.4	ENSG00000088970.15	3856	3669.89	819.11	3.77	2.62	9.75
ENST00000616848.4	ENSG00000088970.15	1875	1688.89	140.40	1.40	0.98	3.63
ENST00000619179.4	ENSG00000088970.15	1663	1476.89	0.00	0.00	0.00	0.00
ENST00000619189.4	ENSG00000088970.15	2130	1943.89	3138.75	27.25	18.96	70.52
ENST00000619574.4	ENSG00000088970.15	1971	1784.89	0.00	0.00	0.00	0.00
ENST00000620553.2	ENSG00000088970.15	558	372.02	0.00	0.00	0.00	0.00
ENST00000620891.4	ENSG00000088970.15	2014	1827.89	149.26	1.38	0.96	3.57
ENST00000621366.1	ENSG00000088970.15	1397	1210.89	204.49	2.85	1.98	7.38
ENST00000622184.4	ENSG00000088970.15	450	264.16	0.00	0.00	0.00	0.00
ENST00000242577.10	ENSG00000088986.10	720	533.93	19262.33	608.79	423.65	67.01
ENST00000392508.2	ENSG00000088986.10	697	510.94	4873.51	160.96	112.01	17.72
ENST00000392509.6	ENSG00000088986.10	814	627.90	62.43	1.68	1.17	0.18
ENST00000548214.1	ENSG00000088986.10	616	429.98	547.03	21.47	14.94	2.36
ENST00000548342.5	ENSG00000088986.10	662	475.95	7.64	0.27	0.19	0.03
ENST00000549649.5	ENSG00000088986.10	794	607.91	0.00	0.00	0.00	0.00
ENST00000549989.1	ENSG00000088986.10	719	532.93	682.03	21.60	15.03	2.38
ENST00000550178.1	ENSG00000088986.10	581	395.00	218.28	9.33	6.49	1.03
ENST00000550845.5	ENSG00000088986.10	1376	1189.89	16.74	0.24	0.17	0.03
ENST00000552316.1	ENSG00000088986.10	670	483.95	2415.68	84.23	58.62	9.27
ENST00000552870.1	ENSG00000088986.10	595	408.99	0.00	0.00	0.00	0.00
ENST00000335209.11	ENSG00000088992.17	1041	854.89	4396.70	86.79	60.39	53.29
ENST00000462502.5	ENSG00000088992.17	854	667.90	65.47	1.65	1.15	1.02
ENST00000470612.5	ENSG00000088992.17	1057	870.89	1203.49	23.32	16.23	14.32
ENST00000482176.1	ENSG00000088992.17	841	654.90	259.66	6.69	4.66	4.11
ENST00000535198.1	ENSG00000088992.17	367	181.63	0.00	0.00	0.00	0.00
ENST00000541210.5	ENSG00000088992.17	936	749.89	1063.01	23.92	16.65	14.69
ENST00000549210.1	ENSG00000088992.17	422	236.25	286.67	20.48	14.25	12.57
ENST00000552139.1	ENSG00000088992.17	307	122.93	0.00	0.00	0.00	0.00
ENST00000377759.8	ENSG00000089006.16	2270	2083.89	980.72	7.94	5.53	2.95
ENST00000377768.7	ENSG00000089006.16	2288	2101.89	1148.17	9.22	6.41	3.43
ENST00000419004.2	ENSG00000089006.16	778	591.91	1884.01	53.71	37.38	19.98
ENST00000431277.5	ENSG00000089006.16	840	653.90	119.40	3.08	2.14	1.15
ENST00000463050.5	ENSG00000089006.16	845	658.90	1413.12	36.19	25.19	13.47
ENST00000469704.1	ENSG00000089006.16	696	509.94	0.00	0.00	0.00	0.00
ENST00000474883.5	ENSG00000089006.16	695	508.94	355.82	11.80	8.21	4.39
ENST00000475716.5	ENSG00000089006.16	715	528.93	83.11	2.65	1.85	0.99
ENST00000476648.5	ENSG00000089006.16	950	763.89	4900.55	108.26	75.33	40.28
ENST00000481323.1	ENSG00000089006.16	562	376.01	1.00	0.04	0.03	0.02
ENST00000483485.5	ENSG00000089006.16	3087	2900.89	54.32	0.32	0.22	0.12
ENST00000484809.1	ENSG00000089006.16	1321	1134.89	211.57	3.15	2.19	1.17
ENST00000486039.1	ENSG00000089006.16	602	415.98	0.00	0.00	0.00	0.00
ENST00000490175.5	ENSG00000089006.16	2025	1838.89	60.34	0.55	0.39	0.21
ENST00000491090.5	ENSG00000089006.16	819	632.90	0.00	0.00	0.00	0.00
ENST00000494401.5	ENSG00000089006.16	656	469.96	863.58	31.01	21.58	11.54
ENST00000606557.1	ENSG00000089006.16	1087	900.89	2.00	0.04	0.03	0.01
ENST00000606570.1	ENSG00000089006.16	3931	3744.89	178.23	0.80	0.56	0.30
ENST00000606602.1	ENSG00000089006.16	885	698.89	0.00	0.00	0.00	0.00
ENST00000202773.13	ENSG00000089009.15	947	760.89	36613.44	812.02	565.07	66.58
ENST00000424576.6	ENSG00000089009.15	1074	887.89	19.39	0.37	0.26	0.03
ENST00000546368.2	ENSG00000089009.15	2008	1821.89	980.71	9.08	6.32	0.74
ENST00000548343.1	ENSG00000089009.15	612	425.98	849.62	33.66	23.42	2.76
ENST00000549562.1	ENSG00000089009.15	583	397.00	772.95	32.86	22.86	2.69
ENST00000549847.5	ENSG00000089009.15	588	401.99	6471.54	271.67	189.05	22.28
ENST00000550238.1	ENSG00000089009.15	338	153.06	77.00	8.49	5.91	0.70
ENST00000550566.6	ENSG00000089009.15	1014	827.89	35.45	0.72	0.50	0.06
ENST00000551041.6	ENSG00000089009.15	1082	895.89	294.37	5.54	3.86	0.45
ENST00000551291.6	ENSG00000089009.15	700	513.94	0.00	0.00	0.00	0.00
ENST00000552455.5	ENSG00000089009.15	781	594.91	1067.69	30.29	21.08	2.48
ENST00000553205.1	ENSG00000089009.15	899	712.89	627.42	14.85	10.34	1.22
ENST00000553213.2	ENSG00000089009.15	438	252.20	0.00	0.00	0.00	0.00
ENST00000216927.4	ENSG00000089012.14	831	644.90	46.94	1.23	0.85	46.01
ENST00000303415.7	ENSG00000089012.14	1716	1529.89	97.56	1.08	0.75	40.32
ENST00000344103.8	ENSG00000089012.14	1042	855.89	18.50	0.36	0.25	13.67
ENST00000381580.5	ENSG00000089012.14	1732	1545.89	0.00	0.00	0.00	0.00
ENST00000381583.6	ENSG00000089012.14	1383	1196.89	0.00	0.00	0.00	0.00
ENST00000478145.6	ENSG00000089012.14	712	525.93	0.00	0.00	0.00	0.00
ENST00000497407.2	ENSG00000089012.14	425	239.24	0.00	0.00	0.00	0.00
ENST00000546394.1	ENSG00000089022.13	567	381.01	0.00	0.00	0.00	0.00
ENST00000547067.1	ENSG00000089022.13	1459	1272.89	50.25	0.67	0.46	2.23
ENST00000547305.1	ENSG00000089022.13	494	308.08	0.00	0.00	0.00	0.00
ENST00000547915.1	ENSG00000089022.13	1360	1173.89	36.11	0.52	0.36	1.74
ENST00000549875.1	ENSG00000089022.13	974	787.89	629.62	13.49	9.38	45.16
ENST00000550735.6	ENSG00000089022.13	11349	11162.89	468.70	0.71	0.49	2.37
ENST00000551404.6	ENSG00000089022.13	1630	1443.89	1106.54	12.93	9.00	43.31
ENST00000552111.5	ENSG00000089022.13	954	767.89	63.81	1.40	0.98	4.70
ENST00000553053.5	ENSG00000089022.13	875	688.89	5.97	0.15	0.10	0.49
ENST00000602983.1	ENSG00000089022.13	392	206.41	0.00	0.00	0.00	0.00
ENST00000261826.10	ENSG00000089041.16	3003	2816.89	225.76	1.35	0.94	36.23
ENST00000328963.9	ENSG00000089041.16	5161	4974.89	4.29	0.01	0.01	0.39
ENST00000535250.5	ENSG00000089041.16	1872	1685.89	76.64	0.77	0.53	20.55
ENST00000535600.2	ENSG00000089041.16	1605	1418.89	60.56	0.72	0.50	19.29
ENST00000535928.5	ENSG00000089041.16	546	360.02	6.70	0.31	0.22	8.41
ENST00000537312.5	ENSG00000089041.16	2134	1947.89	18.90	0.16	0.11	4.39
ENST00000538011.5	ENSG00000089041.16	1927	1740.89	0.00	0.00	0.00	0.00
ENST00000539606.5	ENSG00000089041.16	2011	1824.89	5.22	0.05	0.03	1.29
ENST00000539695.5	ENSG00000089041.16	1832	1645.89	16.34	0.17	0.12	4.49
ENST00000541022.5	ENSG00000089041.16	1578	1391.89	0.00	0.00	0.00	0.00
ENST00000541564.5	ENSG00000089041.16	1651	1464.89	0.00	0.00	0.00	0.00
ENST00000541716.5	ENSG00000089041.16	1799	1612.89	16.29	0.17	0.12	4.57
ENST00000545434.5	ENSG00000089041.16	520	334.05	0.30	0.01	0.01	0.40
ENST00000202816.5	ENSG00000089048.14	3216	3029.89	7557.00	42.09	29.29	100.00
ENST00000617257.1	ENSG00000089048.14	1470	1283.89	0.00	0.00	0.00	0.00
ENST00000337227.8	ENSG00000089050.15	3861	3674.89	586.31	2.69	1.87	4.16
ENST00000491835.1	ENSG00000089050.15	830	643.90	2351.58	61.63	42.89	95.16
ENST00000493184.5	ENSG00000089050.15	921	734.89	19.12	0.44	0.31	0.68
ENST00000261819.7	ENSG00000089053.12	2513	2326.89	1406.99	10.20	7.10	7.41
ENST00000366333.3	ENSG00000089053.12	923	736.89	40.35	0.92	0.64	0.67
ENST00000422342.2	ENSG00000089053.12	1141	954.89	367.30	6.49	4.52	4.72
ENST00000441917.6	ENSG00000089053.12	2147	1960.89	1768.06	15.22	10.59	11.06
ENST00000534976.5	ENSG00000089053.12	3165	2978.89	1884.51	10.68	7.43	7.76
ENST00000535463.1	ENSG00000089053.12	265	83.48	126.69	25.61	17.82	18.61
ENST00000535472.5	ENSG00000089053.12	1048	861.89	0.00	0.00	0.00	0.00
ENST00000535482.1	ENSG00000089053.12	2077	1890.89	322.54	2.88	2.00	2.09
ENST00000535641.5	ENSG00000089053.12	2627	2440.89	2161.74	14.95	10.40	10.86
ENST00000536416.5	ENSG00000089053.12	677	490.95	0.00	0.00	0.00	0.00
ENST00000536837.1	ENSG00000089053.12	509	323.06	0.00	0.00	0.00	0.00
ENST00000538223.1	ENSG00000089053.12	292	108.60	0.00	0.00	0.00	0.00
ENST00000538334.1	ENSG00000089053.12	6149	5962.89	86.77	0.25	0.17	0.18
ENST00000539079.5	ENSG00000089053.12	1715	1528.89	133.38	1.47	1.02	1.07
ENST00000539612.5	ENSG00000089053.12	654	467.96	140.52	5.07	3.53	3.68
ENST00000539871.1	ENSG00000089053.12	704	517.94	0.00	0.00	0.00	0.00
ENST00000541652.5	ENSG00000089053.12	753	566.92	394.63	11.75	8.17	8.54
ENST00000541887.5	ENSG00000089053.12	2400	2213.89	2525.18	19.25	13.39	13.99
ENST00000544314.5	ENSG00000089053.12	1508	1321.89	946.45	12.08	8.41	8.78
ENST00000544442.5	ENSG00000089053.12	915	728.89	3.93	0.09	0.06	0.07
ENST00000545218.5	ENSG00000089053.12	1328	1141.89	0.00	0.00	0.00	0.00
ENST00000545801.1	ENSG00000089053.12	1281	1094.89	46.96	0.72	0.50	0.53
ENST00000338244.5	ENSG00000089057.14	6944	6757.89	17829.62	44.52	30.98	89.34
ENST00000379333.5	ENSG00000089057.14	6962	6775.89	0.00	0.00	0.00	0.00
ENST00000423430.1	ENSG00000089057.14	911	724.89	20.00	0.47	0.32	0.93
ENST00000468355.5	ENSG00000089057.14	1934	1747.89	65.79	0.64	0.44	1.27
ENST00000496331.1	ENSG00000089057.14	761	574.92	143.56	4.21	2.93	8.46
ENST00000202831.7	ENSG00000089060.11	2975	2788.89	151.45	0.92	0.64	6.34
ENST00000546737.5	ENSG00000089060.11	1656	1469.89	473.14	5.43	3.78	37.58
ENST00000548186.5	ENSG00000089060.11	996	809.89	0.00	0.00	0.00	0.00
ENST00000548477.5	ENSG00000089060.11	2053	1866.89	24.15	0.22	0.15	1.51
ENST00000548518.1	ENSG00000089060.11	664	477.95	0.00	0.00	0.00	0.00
ENST00000549069.5	ENSG00000089060.11	1058	871.89	41.84	0.81	0.56	5.60
ENST00000549181.5	ENSG00000089060.11	925	738.89	99.52	2.27	1.58	15.72
ENST00000549372.1	ENSG00000089060.11	555	369.02	27.80	1.27	0.88	8.79
ENST00000549605.5	ENSG00000089060.11	850	663.90	0.00	0.00	0.00	0.00
ENST00000550047.5	ENSG00000089060.11	2493	2306.89	13.55	0.10	0.07	0.69
ENST00000550672.5	ENSG00000089060.11	2925	2738.89	0.00	0.00	0.00	0.00
ENST00000551230.1	ENSG00000089060.11	549	363.02	26.84	1.25	0.87	8.63
ENST00000552014.5	ENSG00000089060.11	3289	3102.89	194.81	1.06	0.74	7.33
ENST00000552565.5	ENSG00000089060.11	2287	2100.89	32.15	0.26	0.18	1.79
ENST00000552613.1	ENSG00000089060.11	647	460.96	23.75	0.87	0.60	6.01
ENST00000553238.5	ENSG00000089060.11	1675	1488.89	0.00	0.00	0.00	0.00
ENST00000202834.11	ENSG00000089063.14	1472	1285.89	5191.81	68.13	47.41	56.95
ENST00000342308.9	ENSG00000089063.14	1562	1375.89	812.37	9.96	6.93	8.33
ENST00000379276.4	ENSG00000089063.14	306	121.97	32.77	4.53	3.15	3.79
ENST00000379277.6	ENSG00000089063.14	1536	1349.89	10.02	0.13	0.09	0.10
ENST00000379279.6	ENSG00000089063.14	1636	1449.89	711.45	8.28	5.76	6.92
ENST00000379283.6	ENSG00000089063.14	1660	1473.89	320.57	3.67	2.55	3.07
ENST00000379286.6	ENSG00000089063.14	1735	1548.89	39.38	0.43	0.30	0.36
ENST00000379299.6	ENSG00000089063.14	1642	1455.89	1882.80	21.82	15.19	18.24
ENST00000492419.1	ENSG00000089063.14	1730	1543.89	181.22	1.98	1.38	1.66
ENST00000612323.4	ENSG00000089063.14	1231	1044.89	1.38	0.02	0.02	0.02
ENST00000615008.4	ENSG00000089063.14	594	407.99	16.39	0.68	0.47	0.57
ENST00000262547.9	ENSG00000089091.16	3498	3311.89	5.89	0.03	0.02	0.27
ENST00000329494.9	ENSG00000089091.16	1389	1202.89	6.16	0.09	0.06	0.79
ENST00000357236.8	ENSG00000089091.16	3739	3552.89	7.51	0.04	0.02	0.32
ENST00000358866.10	ENSG00000089091.16	3310	3123.89	0.00	0.00	0.00	0.00
ENST00000377630.9	ENSG00000089091.16	3295	3108.89	561.95	3.05	2.12	27.76
ENST00000460891.5	ENSG00000089091.16	3156	2969.89	222.39	1.26	0.88	11.50
ENST00000470526.1	ENSG00000089091.16	464	278.13	0.00	0.00	0.00	0.00
ENST00000476058.5	ENSG00000089091.16	1709	1522.89	0.00	0.00	0.00	0.00
ENST00000480488.2	ENSG00000089091.16	837	650.90	212.20	5.50	3.83	50.07
ENST00000608192.5	ENSG00000089091.16	3538	3351.89	8.60	0.04	0.03	0.39
ENST00000609267.5	ENSG00000089091.16	3145	2958.89	171.31	0.98	0.68	8.89
ENST00000377069.8	ENSG00000089094.17	5224	5037.89	140.64	0.47	0.33	3.34
ENST00000377071.8	ENSG00000089094.17	4595	4408.89	0.00	0.00	0.00	0.00
ENST00000446152.6	ENSG00000089094.17	1549	1362.89	0.00	0.00	0.00	0.00
ENST00000536036.1	ENSG00000089094.17	500	314.07	80.77	4.34	3.02	30.79
ENST00000536437.5	ENSG00000089094.17	2762	2575.89	0.00	0.00	0.00	0.00
ENST00000538046.6	ENSG00000089094.17	2301	2114.89	17.41	0.14	0.10	0.99
ENST00000538243.1	ENSG00000089094.17	4110	3923.89	3.38	0.01	0.01	0.10
ENST00000538379.5	ENSG00000089094.17	574	388.00	0.00	0.00	0.00	0.00
ENST00000538503.5	ENSG00000089094.17	6676	6489.89	124.54	0.32	0.23	2.30
ENST00000539394.5	ENSG00000089094.17	892	705.89	0.00	0.00	0.00	0.00
ENST00000540191.1	ENSG00000089094.17	574	388.00	1.85	0.08	0.06	0.57
ENST00000541318.1	ENSG00000089094.17	600	413.99	3.91	0.16	0.11	1.13
ENST00000541511.1	ENSG00000089094.17	528	342.04	0.00	0.00	0.00	0.00
ENST00000542030.5	ENSG00000089094.17	460	274.14	0.00	0.00	0.00	0.00
ENST00000542973.5	ENSG00000089094.17	3170	2983.89	518.80	2.93	2.04	20.82
ENST00000543025.5	ENSG00000089094.17	2522	2335.89	0.00	0.00	0.00	0.00
ENST00000543852.5	ENSG00000089094.17	1188	1001.89	2.22	0.04	0.03	0.27
ENST00000545022.5	ENSG00000089094.17	544	358.03	6.95	0.33	0.23	2.32
ENST00000611216.4	ENSG00000089094.17	3434	3247.89	1013.50	5.27	3.66	37.37
ENST00000611489.1	ENSG00000089094.17	80	0.00	0.00	0.00	0.00	0.00
ENST00000245957.9	ENSG00000089101.17	4082	3895.89	82.46	0.36	0.25	17.43
ENST00000340348.10	ENSG00000089101.17	1185	998.89	28.70	0.48	0.34	23.66
ENST00000377293.5	ENSG00000089101.17	1059	872.89	6.36	0.12	0.09	6.00
ENST00000377303.6	ENSG00000089101.17	679	492.95	1.71	0.06	0.04	2.85
ENST00000377306.5	ENSG00000089101.17	2017	1830.89	0.00	0.00	0.00	0.00
ENST00000377308.6	ENSG00000089101.17	1871	1684.89	0.00	0.00	0.00	0.00
ENST00000389656.4	ENSG00000089101.17	776	589.91	0.18	0.01	0.00	0.25
ENST00000431753.1	ENSG00000089101.17	750	563.92	0.00	0.00	0.00	0.00
ENST00000442372.2	ENSG00000089101.17	559	373.01	4.26	0.19	0.13	9.41
ENST00000451767.6	ENSG00000089101.17	1946	1759.89	4.47	0.04	0.03	2.09
ENST00000468719.5	ENSG00000089101.17	520	334.05	0.00	0.00	0.00	0.00
ENST00000469994.1	ENSG00000089101.17	464	278.13	0.00	0.00	0.00	0.00
ENST00000471716.1	ENSG00000089101.17	420	234.26	0.00	0.00	0.00	0.00
ENST00000472660.1	ENSG00000089101.17	542	356.03	0.00	0.00	0.00	0.00
ENST00000475466.5	ENSG00000089101.17	569	383.01	0.00	0.00	0.00	0.00
ENST00000476414.5	ENSG00000089101.17	556	370.02	0.00	0.00	0.00	0.00
ENST00000486624.1	ENSG00000089101.17	471	285.12	11.00	0.65	0.45	31.77
ENST00000488640.1	ENSG00000089101.17	546	360.02	2.86	0.13	0.09	6.54
ENST00000493330.5	ENSG00000089101.17	609	422.98	0.00	0.00	0.00	0.00
ENST00000494029.5	ENSG00000089101.17	570	384.01	0.00	0.00	0.00	0.00
ENST00000497372.1	ENSG00000089101.17	1014	827.89	0.00	0.00	0.00	0.00
ENST00000261731.3	ENSG00000089116.3	2939	2752.89	1.00	0.01	0.00	100.00
ENST00000557836.1	ENSG00000089116.3	713	526.93	0.00	0.00	0.00	0.00
ENST00000337743.8	ENSG00000089123.15	2352	2165.89	1126.69	8.78	6.11	80.05
ENST00000434275.1	ENSG00000089123.15	426	240.24	4.04	0.28	0.20	2.59
ENST00000455532.5	ENSG00000089123.15	1000	813.89	0.00	0.00	0.00	0.00
ENST00000465381.5	ENSG00000089123.15	993	806.89	11.93	0.25	0.17	2.28
ENST00000476108.5	ENSG00000089123.15	829	642.90	0.00	0.00	0.00	0.00
ENST00000480436.5	ENSG00000089123.15	2302	2115.89	166.30	1.33	0.92	12.09
ENST00000483898.1	ENSG00000089123.15	754	567.92	11.04	0.33	0.23	2.99
ENST00000202917.9	ENSG00000089127.12	1816	1629.89	1121.02	11.61	8.08	29.84
ENST00000445409.6	ENSG00000089127.12	1684	1497.89	497.36	5.60	3.90	14.41
ENST00000452357.6	ENSG00000089127.12	1990	1803.89	736.96	6.89	4.80	17.73
ENST00000540589.2	ENSG00000089127.12	395	209.39	0.00	0.00	0.00	0.00
ENST00000549820.1	ENSG00000089127.12	1121	934.89	19.00	0.34	0.24	0.88
ENST00000550689.1	ENSG00000089127.12	950	763.89	555.51	12.27	8.54	31.55
ENST00000550883.1	ENSG00000089127.12	324	139.39	0.00	0.00	0.00	0.00
ENST00000551241.5	ENSG00000089127.12	2416	2229.89	28.66	0.22	0.15	0.56
ENST00000552526.1	ENSG00000089127.12	309	124.86	4.00	0.54	0.38	1.39
ENST00000553152.1	ENSG00000089127.12	890	703.89	4.16	0.10	0.07	0.26
ENST00000553185.1	ENSG00000089127.12	664	477.95	37.34	1.32	0.92	3.39
ENST00000300648.6	ENSG00000089154.10	8675	8488.89	9057.84	18.01	12.53	38.47
ENST00000547263.1	ENSG00000089154.10	366	180.64	122.96	11.49	7.99	24.54
ENST00000547369.5	ENSG00000089154.10	595	408.99	2.46	0.10	0.07	0.22
ENST00000548132.1	ENSG00000089154.10	498	312.08	20.27	1.10	0.76	2.34
ENST00000548821.1	ENSG00000089154.10	504	318.07	70.28	3.73	2.59	7.97
ENST00000549815.1	ENSG00000089154.10	543	357.03	124.32	5.88	4.09	12.56
ENST00000550471.1	ENSG00000089154.10	918	731.89	34.91	0.80	0.56	1.72
ENST00000551549.1	ENSG00000089154.10	258	77.16	25.83	5.65	3.93	12.07
ENST00000551920.1	ENSG00000089154.10	558	372.02	1.13	0.05	0.04	0.11
ENST00000228306.8	ENSG00000089157.15	1257	1070.89	2580.91	40.67	28.30	4.98
ENST00000313104.9	ENSG00000089157.15	912	725.89	3016.71	70.13	48.80	8.58
ENST00000392514.8	ENSG00000089157.15	1218	1031.89	16858.86	275.70	191.86	33.74
ENST00000546564.5	ENSG00000089157.15	844	657.90	354.32	9.09	6.32	1.11
ENST00000546989.5	ENSG00000089157.15	993	806.89	89.97	1.88	1.31	0.23
ENST00000546990.5	ENSG00000089157.15	770	583.91	0.00	0.00	0.00	0.00
ENST00000547173.5	ENSG00000089157.15	864	677.89	21.34	0.53	0.37	0.07
ENST00000547191.5	ENSG00000089157.15	680	493.95	0.00	0.00	0.00	0.00
ENST00000547211.5	ENSG00000089157.15	781	594.91	0.00	0.00	0.00	0.00
ENST00000547475.5	ENSG00000089157.15	792	605.91	5.62	0.16	0.11	0.02
ENST00000548495.5	ENSG00000089157.15	651	464.96	204.28	7.41	5.16	0.91
ENST00000548551.5	ENSG00000089157.15	543	357.03	0.00	0.00	0.00	0.00
ENST00000548568.5	ENSG00000089157.15	1127	940.89	1117.49	20.04	13.95	2.45
ENST00000549098.5	ENSG00000089157.15	1106	919.89	15959.10	292.77	203.73	35.83
ENST00000549242.1	ENSG00000089157.15	518	332.05	144.93	7.37	5.13	0.90
ENST00000550296.5	ENSG00000089157.15	562	376.01	0.00	0.00	0.00	0.00
ENST00000550423.5	ENSG00000089157.15	561	375.01	0.00	0.00	0.00	0.00
ENST00000550856.5	ENSG00000089157.15	1003	816.89	0.00	0.00	0.00	0.00
ENST00000551150.5	ENSG00000089157.15	1344	1157.89	279.06	4.07	2.83	0.50
ENST00000551217.1	ENSG00000089157.15	677	490.95	337.91	11.61	8.08	1.42
ENST00000551258.5	ENSG00000089157.15	966	779.89	867.37	18.77	13.06	2.30
ENST00000551336.1	ENSG00000089157.15	406	220.32	2.50	0.19	0.13	0.02
ENST00000551783.1	ENSG00000089157.15	676	489.95	22.14	0.76	0.53	0.09
ENST00000551914.1	ENSG00000089157.15	402	216.35	0.00	0.00	0.00	0.00
ENST00000552292.5	ENSG00000089157.15	720	533.93	1673.05	52.88	36.80	6.47
ENST00000552461.5	ENSG00000089157.15	2591	2404.89	436.72	3.06	2.13	0.38
ENST00000552902.5	ENSG00000089157.15	869	682.89	0.00	0.00	0.00	0.00
ENST00000228307.11	ENSG00000089159.16	3785	3598.89	66.61	0.31	0.22	0.42
ENST00000267257.11	ENSG00000089159.16	3835	3648.89	1588.40	7.35	5.11	9.86
ENST00000323871.9	ENSG00000089159.16	5457	5270.89	1788.89	5.73	3.99	7.69
ENST00000424649.6	ENSG00000089159.16	3683	3496.89	7271.79	35.09	24.42	47.11
ENST00000440827.3	ENSG00000089159.16	516	330.05	1.30	0.07	0.05	0.09
ENST00000458477.6	ENSG00000089159.16	3807	3620.89	90.92	0.42	0.29	0.57
ENST00000536957.5	ENSG00000089159.16	4112	3925.89	624.25	2.68	1.87	3.60
ENST00000538144.5	ENSG00000089159.16	1805	1618.89	650.02	6.78	4.72	9.10
ENST00000540221.1	ENSG00000089159.16	550	364.02	4.37	0.20	0.14	0.27
ENST00000543331.1	ENSG00000089159.16	957	770.89	27.16	0.59	0.41	0.80
ENST00000546532.5	ENSG00000089159.16	729	542.93	0.00	0.00	0.00	0.00
ENST00000547746.1	ENSG00000089159.16	579	393.00	3.30	0.14	0.10	0.19
ENST00000547772.1	ENSG00000089159.16	584	398.00	0.00	0.00	0.00	0.00
ENST00000547983.5	ENSG00000089159.16	1004	817.89	6.19	0.13	0.09	0.17
ENST00000548912.5	ENSG00000089159.16	655	468.96	1.47	0.05	0.04	0.07
ENST00000550205.1	ENSG00000089159.16	547	361.02	0.00	0.00	0.00	0.00
ENST00000550795.1	ENSG00000089159.16	513	327.06	2.29	0.12	0.08	0.16
ENST00000551327.5	ENSG00000089159.16	588	401.99	0.00	0.00	0.00	0.00
ENST00000552550.5	ENSG00000089159.16	588	401.99	28.50	1.20	0.83	1.61
ENST00000637386.1	ENSG00000089159.16	621	434.97	175.40	6.80	4.74	9.14
ENST00000637617.1	ENSG00000089159.16	3246	3059.89	0.00	0.00	0.00	0.00
ENST00000637624.1	ENSG00000089159.16	4132	3945.89	1595.21	6.82	4.75	9.16
ENST00000202967.4	ENSG00000089163.4	1217	1030.89	50.72	0.83	0.58	45.70
ENST00000536460.1	ENSG00000089163.4	531	345.04	0.00	0.00	0.00	0.00
ENST00000537892.1	ENSG00000089163.4	704	517.94	30.28	0.99	0.69	54.30
ENST00000389385.8	ENSG00000089169.14	4679	4492.89	0.00	0.00	0.00	0.00
ENST00000415485.7	ENSG00000089169.14	4452	4265.89	0.00	0.00	0.00	0.00
ENST00000543106.6	ENSG00000089169.14	2581	2394.89	0.00	0.00	0.00	0.00
ENST00000546426.5	ENSG00000089169.14	492	306.08	0.00	0.00	0.00	0.00
ENST00000546687.1	ENSG00000089169.14	568	382.01	0.00	0.00	0.00	0.00
ENST00000546703.5	ENSG00000089169.14	561	375.01	0.00	0.00	0.00	0.00
ENST00000547099.5	ENSG00000089169.14	547	361.02	0.00	0.00	0.00	0.00
ENST00000547222.1	ENSG00000089169.14	569	383.01	0.00	0.00	0.00	0.00
ENST00000547686.5	ENSG00000089169.14	531	345.04	0.00	0.00	0.00	0.00
ENST00000547728.5	ENSG00000089169.14	660	473.95	0.00	0.00	0.00	0.00
ENST00000547840.5	ENSG00000089169.14	561	375.01	0.00	0.00	0.00	0.00
ENST00000548197.5	ENSG00000089169.14	570	384.01	0.00	0.00	0.00	0.00
ENST00000548866.5	ENSG00000089169.14	2429	2242.89	2.32	0.02	0.01	39.49
ENST00000549324.1	ENSG00000089169.14	2349	2162.89	0.00	0.00	0.00	0.00
ENST00000549736.5	ENSG00000089169.14	534	348.04	0.00	0.00	0.00	0.00
ENST00000549769.5	ENSG00000089169.14	538	352.03	0.00	0.00	0.00	0.00
ENST00000549913.6	ENSG00000089169.14	5188	5001.89	1.82	0.01	0.00	13.93
ENST00000550901.5	ENSG00000089169.14	595	408.99	0.00	0.00	0.00	0.00
ENST00000551052.5	ENSG00000089169.14	2961	2774.89	0.00	0.00	0.00	0.00
ENST00000551198.5	ENSG00000089169.14	579	393.00	0.00	0.00	0.00	0.00
ENST00000551593.5	ENSG00000089169.14	740	553.92	0.00	0.00	0.00	0.00
ENST00000551748.5	ENSG00000089169.14	557	371.02	0.00	0.00	0.00	0.00
ENST00000552352.1	ENSG00000089169.14	2535	2348.89	2.86	0.02	0.01	46.59
ENST00000552667.5	ENSG00000089169.14	572	386.00	0.00	0.00	0.00	0.00
ENST00000552679.6	ENSG00000089169.14	548	362.02	0.00	0.00	0.00	0.00
ENST00000552755.1	ENSG00000089169.14	1043	856.89	0.00	0.00	0.00	0.00
ENST00000553114.5	ENSG00000089169.14	562	376.01	0.00	0.00	0.00	0.00
ENST00000354981.6	ENSG00000089177.18	5261	5074.89	11919.75	39.64	27.58	61.76
ENST00000355755.7	ENSG00000089177.18	606	419.98	0.00	0.00	0.00	0.00
ENST00000408042.5	ENSG00000089177.18	4640	4453.89	2062.09	7.81	5.44	12.17
ENST00000450176.1	ENSG00000089177.18	556	370.02	0.00	0.00	0.00	0.00
ENST00000635823.1	ENSG00000089177.18	2475	2288.89	550.08	4.06	2.82	6.32
ENST00000636835.1	ENSG00000089177.18	5109	4922.89	3698.00	12.68	8.82	19.75
ENST00000203001.6	ENSG00000089195.14	2327	2140.89	5285.47	41.66	28.99	89.17
ENST00000453074.6	ENSG00000089195.14	2239	2052.89	72.59	0.60	0.42	1.28
ENST00000466974.5	ENSG00000089195.14	2976	2789.89	326.28	1.97	1.37	4.22
ENST00000473131.5	ENSG00000089195.14	3025	2838.89	418.66	2.49	1.73	5.33
ENST00000493972.1	ENSG00000089195.14	778	591.91	0.00	0.00	0.00	0.00
ENST00000378961.8	ENSG00000089199.9	2550	2363.89	39.00	0.28	0.19	100.00
ENST00000455042.1	ENSG00000089199.9	1129	942.89	0.00	0.00	0.00	0.00
ENST00000488832.1	ENSG00000089199.9	2030	1843.89	0.00	0.00	0.00	0.00
ENST00000261313.2	ENSG00000089220.4	1697	1510.89	2569.80	28.70	19.97	30.42
ENST00000542939.1	ENSG00000089220.4	708	521.93	2030.20	65.64	45.68	69.58
ENST00000310346.8	ENSG00000089225.19	3825	3638.89	584.47	2.71	1.89	6.33
ENST00000349716.9	ENSG00000089225.19	3585	3398.89	0.00	0.00	0.00	0.00
ENST00000405440.6	ENSG00000089225.19	2203	2016.89	1995.91	16.70	11.62	39.00
ENST00000526441.1	ENSG00000089225.19	1050	863.89	25.94	0.51	0.35	1.18
ENST00000552726.1	ENSG00000089225.19	577	391.00	530.67	22.90	15.94	53.49
ENST00000327551.6	ENSG00000089234.15	1947	1760.89	3947.72	37.83	26.33	84.86
ENST00000419234.8	ENSG00000089234.15	4026	3839.89	1360.51	5.98	4.16	13.41
ENST00000547043.1	ENSG00000089234.15	1543	1356.89	61.77	0.77	0.53	1.72
ENST00000261735.3	ENSG00000089248.6	1735	1548.89	5109.13	55.66	38.74	81.69
ENST00000455836.1	ENSG00000089248.6	1333	1146.89	780.73	11.49	7.99	16.86
ENST00000546477.1	ENSG00000089248.6	1698	1511.89	5.40	0.06	0.04	0.09
ENST00000552052.1	ENSG00000089248.6	284	101.05	5.10	0.85	0.59	1.25
ENST00000553161.1	ENSG00000089248.6	916	729.89	3.17	0.07	0.05	0.11
ENST00000317775.10	ENSG00000089250.18	12158	11971.89	3.08	0.00	0.00	53.73
ENST00000338101.8	ENSG00000089250.18	4462	4275.89	0.00	0.00	0.00	0.00
ENST00000344089.4	ENSG00000089250.18	4340	4153.89	0.92	0.00	0.00	46.27
ENST00000477584.1	ENSG00000089250.18	476	290.11	0.00	0.00	0.00	0.00
ENST00000549189.1	ENSG00000089250.18	527	341.04	0.00	0.00	0.00	0.00
ENST00000618760.4	ENSG00000089250.18	12283	12096.89	0.00	0.00	0.00	0.00
ENST00000254108.11	ENSG00000089280.18	5119	4932.89	892.85	3.05	2.13	0.96
ENST00000380244.7	ENSG00000089280.18	1818	1631.89	9890.02	102.27	71.17	32.21
ENST00000474990.5	ENSG00000089280.18	827	640.90	0.00	0.00	0.00	0.00
ENST00000483853.1	ENSG00000089280.18	778	591.91	338.20	9.64	6.71	3.04
ENST00000487045.6	ENSG00000089280.18	952	765.89	30.12	0.66	0.46	0.21
ENST00000487509.6	ENSG00000089280.18	4920	4733.89	6215.16	22.16	15.42	6.98
ENST00000487974.1	ENSG00000089280.18	643	456.96	348.32	12.86	8.95	4.05
ENST00000564766.1	ENSG00000089280.18	791	604.91	230.82	6.44	4.48	2.03
ENST00000566605.5	ENSG00000089280.18	1787	1600.89	565.32	5.96	4.15	1.88
ENST00000568685.1	ENSG00000089280.18	1785	1598.89	845.70	8.93	6.21	2.81
ENST00000568901.2	ENSG00000089280.18	521	335.05	11.53	0.58	0.40	0.18
ENST00000569760.5	ENSG00000089280.18	639	452.96	3704.20	138.00	96.03	43.47
ENST00000570090.1	ENSG00000089280.18	544	358.03	146.72	6.92	4.81	2.18
ENST00000342206.10	ENSG00000089289.15	1862	1675.89	85.43	0.86	0.60	0.67
ENST00000356413.4	ENSG00000089289.15	1666	1479.89	11154.57	127.20	88.51	99.33
ENST00000342879.7	ENSG00000089327.14	1580	1393.89	526.91	6.38	4.44	3.60
ENST00000392217.3	ENSG00000089327.14	632	445.97	54.94	2.08	1.45	1.17
ENST00000392218.6	ENSG00000089327.14	763	576.92	16.48	0.48	0.34	0.27
ENST00000392219.6	ENSG00000089327.14	872	685.89	3869.05	95.19	66.24	53.65
ENST00000423817.7	ENSG00000089327.14	892	705.89	6.63	0.16	0.11	0.09
ENST00000496493.5	ENSG00000089327.14	729	542.93	9.02	0.28	0.20	0.16
ENST00000541435.6	ENSG00000089327.14	898	711.89	240.47	5.70	3.97	3.21
ENST00000543307.5	ENSG00000089327.14	1003	816.89	367.03	7.58	5.28	4.27
ENST00000586925.1	ENSG00000089327.14	429	243.23	0.00	0.00	0.00	0.00
ENST00000588699.5	ENSG00000089327.14	927	740.89	193.98	4.42	3.07	2.49
ENST00000590686.5	ENSG00000089327.14	862	675.90	995.95	24.87	17.30	14.01
ENST00000591716.6	ENSG00000089327.14	682	495.94	672.12	22.87	15.91	12.89
ENST00000592290.5	ENSG00000089327.14	883	696.89	306.41	7.42	5.16	4.18
ENST00000423823.6	ENSG00000089335.20	2590	2403.89	130.67	0.92	0.64	2.85
ENST00000446502.6	ENSG00000089335.20	2635	2448.89	98.26	0.68	0.47	2.11
ENST00000457781.6	ENSG00000089335.20	2600	2413.89	189.97	1.33	0.92	4.13
ENST00000502743.5	ENSG00000089335.20	578	392.00	0.00	0.00	0.00	0.00
ENST00000505163.5	ENSG00000089335.20	572	386.00	135.55	5.93	4.12	18.43
ENST00000505242.5	ENSG00000089335.20	2849	2662.89	0.00	0.00	0.00	0.00
ENST00000505365.2	ENSG00000089335.20	2955	2768.89	174.42	1.06	0.74	3.31
ENST00000506901.5	ENSG00000089335.20	675	488.95	7.36	0.25	0.18	0.79
ENST00000507959.5	ENSG00000089335.20	854	667.90	75.16	1.90	1.32	5.91
ENST00000509196.1	ENSG00000089335.20	3839	3652.89	590.72	2.73	1.90	8.49
ENST00000509528.5	ENSG00000089335.20	577	391.00	0.00	0.00	0.00	0.00
ENST00000510002.1	ENSG00000089335.20	538	352.03	293.18	14.05	9.78	43.71
ENST00000512455.6	ENSG00000089335.20	568	382.01	18.40	0.81	0.57	2.53
ENST00000613363.4	ENSG00000089335.20	2893	2706.89	145.87	0.91	0.63	2.83
ENST00000627982.2	ENSG00000089335.20	1723	1536.89	144.03	1.58	1.10	4.92
ENST00000317991.9	ENSG00000089351.14	2695	2508.89	543.37	3.65	2.54	14.32
ENST00000411896.6	ENSG00000089351.14	2523	2336.89	1535.08	11.09	7.71	43.42
ENST00000424536.2	ENSG00000089351.14	808	621.90	91.95	2.50	1.74	9.77
ENST00000594597.5	ENSG00000089351.14	567	381.01	0.00	0.00	0.00	0.00
ENST00000595596.1	ENSG00000089351.14	881	694.89	55.89	1.36	0.94	5.32
ENST00000598073.5	ENSG00000089351.14	582	396.00	0.00	0.00	0.00	0.00
ENST00000598118.1	ENSG00000089351.14	2277	2090.89	44.27	0.36	0.25	1.40
ENST00000598362.1	ENSG00000089351.14	776	589.91	34.93	1.00	0.70	3.91
ENST00000598580.1	ENSG00000089351.14	400	214.36	8.75	0.69	0.48	2.70
ENST00000599476.1	ENSG00000089351.14	599	412.99	76.20	3.11	2.17	12.20
ENST00000599564.5	ENSG00000089351.14	2825	2638.89	87.75	0.56	0.39	2.20
ENST00000600231.5	ENSG00000089351.14	2534	2347.89	37.02	0.27	0.19	1.04
ENST00000603669.5	ENSG00000089351.14	552	366.02	3.33	0.15	0.11	0.60
ENST00000603907.1	ENSG00000089351.14	450	264.16	12.46	0.80	0.55	3.12
ENST00000344013.10	ENSG00000089356.17	1404	1217.89	25.59	0.35	0.25	3.65
ENST00000346446.9	ENSG00000089356.17	1320	1133.89	70.86	1.05	0.73	10.84
ENST00000435734.6	ENSG00000089356.17	1467	1280.89	20.25	0.27	0.19	2.74
ENST00000603181.5	ENSG00000089356.17	758	571.92	0.00	0.00	0.00	0.00
ENST00000603449.5	ENSG00000089356.17	573	387.00	14.00	0.61	0.42	6.28
ENST00000603524.5	ENSG00000089356.17	742	555.92	0.00	0.00	0.00	0.00
ENST00000604255.5	ENSG00000089356.17	780	593.91	6.16	0.18	0.12	1.80
ENST00000604404.5	ENSG00000089356.17	1322	1135.89	19.45	0.29	0.20	2.97
ENST00000604504.5	ENSG00000089356.17	568	382.01	1.00	0.04	0.03	0.45
ENST00000604621.5	ENSG00000089356.17	548	362.02	99.45	4.64	3.23	47.67
ENST00000604804.5	ENSG00000089356.17	564	378.01	33.02	1.47	1.03	15.16
ENST00000605550.5	ENSG00000089356.17	590	403.99	4.79	0.20	0.14	2.06
ENST00000605552.5	ENSG00000089356.17	837	650.90	0.00	0.00	0.00	0.00
ENST00000605677.1	ENSG00000089356.17	633	446.97	16.43	0.62	0.43	6.38
ENST00000622822.1	ENSG00000089356.17	65	0.00	0.00	0.00	0.00	0.00
ENST00000336279.9	ENSG00000089472.16	4228	4041.89	242.32	1.01	0.70	23.49
ENST00000343002.6	ENSG00000089472.16	4854	4667.89	43.09	0.16	0.11	3.62
ENST00000419594.5	ENSG00000089472.16	3694	3507.89	474.14	2.28	1.59	52.96
ENST00000425114.1	ENSG00000089472.16	2459	2272.89	0.00	0.00	0.00	0.00
ENST00000429547.5	ENSG00000089472.16	569	383.01	2.19	0.10	0.07	2.24
ENST00000441993.6	ENSG00000089472.16	4310	4123.89	173.34	0.71	0.49	16.47
ENST00000458621.5	ENSG00000089472.16	838	651.90	0.00	0.00	0.00	0.00
ENST00000471121.1	ENSG00000089472.16	802	615.91	1.92	0.05	0.04	1.22
ENST00000519389.5	ENSG00000089472.16	6013	5826.89	0.00	0.00	0.00	0.00
ENST00000399599.7	ENSG00000089486.16	3009	2822.89	0.00	0.00	0.00	0.00
ENST00000562334.5	ENSG00000089486.16	1205	1018.89	104.29	1.73	1.20	37.94
ENST00000562579.5	ENSG00000089486.16	577	391.00	0.00	0.00	0.00	0.00
ENST00000563186.5	ENSG00000089486.16	444	258.18	0.00	0.00	0.00	0.00
ENST00000563332.6	ENSG00000089486.16	2774	2587.89	204.86	1.34	0.93	29.34
ENST00000563507.5	ENSG00000089486.16	1463	1276.89	33.65	0.44	0.31	9.77
ENST00000564828.5	ENSG00000089486.16	1636	1449.89	0.00	0.00	0.00	0.00
ENST00000566234.2	ENSG00000089486.16	299	115.26	0.00	0.00	0.00	0.00
ENST00000567695.5	ENSG00000089486.16	2062	1875.89	116.20	1.05	0.73	22.96
ENST00000586728.5	ENSG00000089486.16	756	569.92	0.00	0.00	0.00	0.00
ENST00000586768.1	ENSG00000089486.16	548	362.02	0.00	0.00	0.00	0.00
ENST00000588381.1	ENSG00000089486.16	484	298.10	0.00	0.00	0.00	0.00
ENST00000589159.5	ENSG00000089486.16	838	651.90	0.00	0.00	0.00	0.00
ENST00000589890.1	ENSG00000089486.16	476	290.11	0.00	0.00	0.00	0.00
ENST00000328020.10	ENSG00000089505.17	981	794.89	0.00	0.00	0.00	0.00
ENST00000332695.11	ENSG00000089505.17	624	437.97	141.66	5.46	3.80	26.97
ENST00000333001.10	ENSG00000089505.17	883	696.89	0.00	0.00	0.00	0.00
ENST00000336328.10	ENSG00000089505.17	606	419.98	0.00	0.00	0.00	0.00
ENST00000379500.6	ENSG00000089505.17	1064	877.89	3.53	0.07	0.05	0.34
ENST00000457188.6	ENSG00000089505.17	765	578.92	0.00	0.00	0.00	0.00
ENST00000465057.5	ENSG00000089505.17	797	610.91	0.00	0.00	0.00	0.00
ENST00000479381.5	ENSG00000089505.17	995	808.89	0.00	0.00	0.00	0.00
ENST00000528324.5	ENSG00000089505.17	749	562.92	0.00	0.00	0.00	0.00
ENST00000528441.1	ENSG00000089505.17	979	792.89	0.00	0.00	0.00	0.00
ENST00000528484.5	ENSG00000089505.17	726	539.93	0.00	0.00	0.00	0.00
ENST00000529386.5	ENSG00000089505.17	924	737.89	0.00	0.00	0.00	0.00
ENST00000529506.5	ENSG00000089505.17	581	395.00	0.00	0.00	0.00	0.00
ENST00000530141.5	ENSG00000089505.17	880	693.89	0.00	0.00	0.00	0.00
ENST00000531885.5	ENSG00000089505.17	590	403.99	0.00	0.00	0.00	0.00
ENST00000533078.5	ENSG00000089505.17	565	379.01	7.43	0.33	0.23	1.63
ENST00000533666.5	ENSG00000089505.17	493	307.08	0.00	0.00	0.00	0.00
ENST00000533915.5	ENSG00000089505.17	899	712.89	0.00	0.00	0.00	0.00
ENST00000533953.5	ENSG00000089505.17	934	747.89	637.36	14.38	10.01	71.06
ENST00000534143.5	ENSG00000089505.17	781	594.91	0.00	0.00	0.00	0.00
ENST00000264661.3	ENSG00000089558.8	3920	3733.89	19.13	0.09	0.06	67.14
ENST00000607371.5	ENSG00000089558.8	3723	3536.89	8.87	0.04	0.03	32.86
ENST00000346178.8	ENSG00000089597.16	3906	3719.89	3924.15	17.80	12.39	8.25
ENST00000356638.7	ENSG00000089597.16	3608	3421.89	7950.05	39.21	27.28	18.17
ENST00000524437.5	ENSG00000089597.16	671	484.95	234.38	8.16	5.68	3.78
ENST00000525994.1	ENSG00000089597.16	390	204.42	3.82	0.32	0.22	0.15
ENST00000526210.1	ENSG00000089597.16	533	347.04	0.00	0.00	0.00	0.00
ENST00000526392.1	ENSG00000089597.16	257	76.26	0.00	0.00	0.00	0.00
ENST00000526732.5	ENSG00000089597.16	824	637.90	45.38	1.20	0.84	0.56
ENST00000528503.1	ENSG00000089597.16	608	421.98	3314.18	132.53	92.23	61.41
ENST00000529737.5	ENSG00000089597.16	577	391.00	3.49	0.15	0.10	0.07
ENST00000531563.1	ENSG00000089597.16	414	228.29	183.58	13.57	9.44	6.29
ENST00000532402.5	ENSG00000089597.16	3718	3531.89	465.26	2.22	1.55	1.03
ENST00000534419.1	ENSG00000089597.16	640	453.96	1.63	0.06	0.04	0.03
ENST00000534422.5	ENSG00000089597.16	702	515.94	2.77	0.09	0.06	0.04
ENST00000534613.5	ENSG00000089597.16	737	550.92	0.00	0.00	0.00	0.00
ENST00000534779.5	ENSG00000089597.16	2626	2439.89	0.00	0.00	0.00	0.00
ENST00000540933.5	ENSG00000089597.16	3836	3649.89	111.32	0.51	0.36	0.24
ENST00000203556.8	ENSG00000089639.10	3538	3351.89	640.08	3.22	2.24	85.89
ENST00000586269.1	ENSG00000089639.10	533	347.04	4.46	0.22	0.15	5.78
ENST00000587205.1	ENSG00000089639.10	594	407.99	0.00	0.00	0.00	0.00
ENST00000587238.5	ENSG00000089639.10	2987	2800.89	0.00	0.00	0.00	0.00
ENST00000587713.1	ENSG00000089639.10	753	566.92	7.15	0.21	0.15	5.68
ENST00000588171.5	ENSG00000089639.10	869	682.89	0.00	0.00	0.00	0.00
ENST00000591047.1	ENSG00000089639.10	747	560.92	3.31	0.10	0.07	2.65
ENST00000593186.1	ENSG00000089639.10	910	723.89	0.00	0.00	0.00	0.00
ENST00000372479.7	ENSG00000089682.16	1662	1475.89	1898.48	21.71	15.11	44.48
ENST00000372487.5	ENSG00000089682.16	2579	2392.89	177.76	1.25	0.87	2.57
ENST00000434854.1	ENSG00000089682.16	680	493.95	576.72	19.70	13.71	40.37
ENST00000471079.1	ENSG00000089682.16	1567	1380.89	70.31	0.86	0.60	1.76
ENST00000474499.1	ENSG00000089682.16	332	147.19	0.00	0.00	0.00	0.00
ENST00000475556.1	ENSG00000089682.16	346	160.92	0.00	0.00	0.00	0.00
ENST00000485676.5	ENSG00000089682.16	925	738.89	197.19	4.50	3.13	9.23
ENST00000495517.5	ENSG00000089682.16	3315	3128.89	144.53	0.78	0.54	1.60
ENST00000301633.8	ENSG00000089685.14	2711	2524.89	2.77	0.02	0.01	0.09
ENST00000350051.7	ENSG00000089685.14	2630	2443.89	118.36	0.82	0.57	3.89
ENST00000374948.6	ENSG00000089685.14	2446	2259.89	17.69	0.13	0.09	0.63
ENST00000586192.5	ENSG00000089685.14	524	338.05	2.01	0.10	0.07	0.48
ENST00000587746.5	ENSG00000089685.14	492	306.08	9.35	0.52	0.36	2.45
ENST00000589892.1	ENSG00000089685.14	747	560.92	214.84	6.46	4.50	30.75
ENST00000590449.1	ENSG00000089685.14	568	382.01	98.12	4.33	3.02	20.62
ENST00000590925.6	ENSG00000089685.14	648	461.96	234.23	8.56	5.95	40.71
ENST00000591800.1	ENSG00000089685.14	496	310.08	0.00	0.00	0.00	0.00
ENST00000592115.5	ENSG00000089685.14	1141	954.89	4.63	0.08	0.06	0.39
ENST00000592734.5	ENSG00000089685.14	386	200.45	0.00	0.00	0.00	0.00
ENST00000203629.2	ENSG00000089692.8	1974	1787.89	30.03	0.28	0.20	38.76
ENST00000441671.6	ENSG00000089692.8	1576	1389.89	1.16	0.01	0.01	1.92
ENST00000538079.1	ENSG00000089692.8	2587	2400.89	11.38	0.08	0.06	10.94
ENST00000541049.1	ENSG00000089692.8	684	497.94	10.44	0.35	0.25	48.38
ENST00000203630.9	ENSG00000089693.10	1969	1782.89	10.95	0.10	0.07	0.07
ENST00000435120.5	ENSG00000089693.10	1379	1192.89	3217.63	45.52	31.68	28.59
ENST00000536207.1	ENSG00000089693.10	582	396.00	24.70	1.05	0.73	0.66
ENST00000536249.1	ENSG00000089693.10	570	384.01	36.14	1.59	1.11	1.00
ENST00000537126.5	ENSG00000089693.10	851	664.90	274.63	6.97	4.85	4.38
ENST00000539187.5	ENSG00000089693.10	1110	923.89	0.00	0.00	0.00	0.00
ENST00000540710.5	ENSG00000089693.10	458	272.14	0.00	0.00	0.00	0.00
ENST00000541305.1	ENSG00000089693.10	564	378.01	2245.75	100.25	69.77	62.97
ENST00000541346.1	ENSG00000089693.10	1234	1047.89	219.00	3.53	2.45	2.22
ENST00000542154.5	ENSG00000089693.10	838	651.90	0.00	0.00	0.00	0.00
ENST00000564181.1	ENSG00000089693.10	637	450.97	5.21	0.20	0.14	0.12
ENST00000203664.9	ENSG00000089723.9	3922	3735.89	141.76	0.64	0.45	77.11
ENST00000553723.1	ENSG00000089723.9	708	521.93	5.88	0.19	0.13	22.89
ENST00000330836.9	ENSG00000089737.15	2738	2551.89	0.00	0.00	0.00	0.00
ENST00000544005.5	ENSG00000089737.15	2214	2027.89	7864.22	65.44	45.54	50.53
ENST00000553400.1	ENSG00000089737.15	618	431.98	524.81	20.50	14.27	15.83
ENST00000553451.1	ENSG00000089737.15	486	300.09	0.00	0.00	0.00	0.00
ENST00000555054.1	ENSG00000089737.15	2769	2582.89	4702.04	30.72	21.38	23.72
ENST00000555324.1	ENSG00000089737.15	810	623.90	183.61	4.97	3.46	3.83
ENST00000555762.1	ENSG00000089737.15	5573	5386.89	844.91	2.65	1.84	2.04
ENST00000556635.1	ENSG00000089737.15	656	469.96	136.09	4.89	3.40	3.77
ENST00000621632.4	ENSG00000089737.15	5612	5425.89	114.65	0.36	0.25	0.28
ENST00000622786.4	ENSG00000089737.15	1730	1543.89	0.00	0.00	0.00	0.00
ENST00000394715.1	ENSG00000089775.11	2094	1907.89	1951.02	17.26	12.01	70.79
ENST00000555220.5	ENSG00000089775.11	1440	1253.89	302.89	4.08	2.84	16.72
ENST00000555424.1	ENSG00000089775.11	565	379.01	62.02	2.76	1.92	11.33
ENST00000608382.5	ENSG00000089775.11	10372	10185.89	170.31	0.28	0.20	1.16
ENST00000339754.9	ENSG00000089818.16	2587	2400.89	4055.80	28.51	19.84	65.86
ENST00000450991.6	ENSG00000089818.16	2446	2259.89	180.05	1.34	0.94	3.11
ENST00000537796.1	ENSG00000089818.16	3129	2942.89	488.57	2.80	1.95	6.47
ENST00000540083.1	ENSG00000089818.16	863	676.89	0.00	0.00	0.00	0.00
ENST00000541948.1	ENSG00000089818.16	582	396.00	0.00	0.00	0.00	0.00
ENST00000542095.5	ENSG00000089818.16	551	365.02	103.08	4.77	3.32	11.01
ENST00000544891.5	ENSG00000089818.16	627	440.97	45.54	1.74	1.21	4.03
ENST00000545807.5	ENSG00000089818.16	658	471.96	85.56	3.06	2.13	7.07
ENST00000546181.1	ENSG00000089818.16	621	434.97	27.39	1.06	0.74	2.46
ENST00000350060.9	ENSG00000089820.15	3235	3048.89	266.65	1.48	1.03	7.95
ENST00000370016.5	ENSG00000089820.15	3095	2908.89	693.03	4.02	2.80	21.66
ENST00000370028.7	ENSG00000089820.15	3372	3185.89	72.12	0.38	0.27	2.06
ENST00000393721.5	ENSG00000089820.15	2721	2534.89	0.00	0.00	0.00	0.00
ENST00000404127.6	ENSG00000089820.15	3232	3045.89	129.45	0.72	0.50	3.86
ENST00000418750.5	ENSG00000089820.15	586	399.99	0.00	0.00	0.00	0.00
ENST00000420383.5	ENSG00000089820.15	2817	2630.89	0.00	0.00	0.00	0.00
ENST00000422091.1	ENSG00000089820.15	570	384.01	0.00	0.00	0.00	0.00
ENST00000422918.5	ENSG00000089820.15	642	455.96	30.39	1.12	0.78	6.06
ENST00000442172.1	ENSG00000089820.15	880	693.89	0.00	0.00	0.00	0.00
ENST00000442262.5	ENSG00000089820.15	625	438.97	0.00	0.00	0.00	0.00
ENST00000454164.5	ENSG00000089820.15	747	560.92	7.45	0.22	0.16	1.21
ENST00000460782.1	ENSG00000089820.15	496	310.08	7.05	0.38	0.27	2.07
ENST00000461052.5	ENSG00000089820.15	1123	936.89	0.00	0.00	0.00	0.00
ENST00000461739.1	ENSG00000089820.15	614	427.98	79.20	3.12	2.17	16.82
ENST00000463905.1	ENSG00000089820.15	553	367.02	19.84	0.91	0.63	4.91
ENST00000466928.5	ENSG00000089820.15	840	653.90	39.25	1.01	0.70	5.46
ENST00000467421.1	ENSG00000089820.15	798	611.91	8.30	0.23	0.16	1.23
ENST00000470209.5	ENSG00000089820.15	2889	2702.89	317.09	1.98	1.38	10.67
ENST00000470979.1	ENSG00000089820.15	593	406.99	0.00	0.00	0.00	0.00
ENST00000488269.5	ENSG00000089820.15	960	773.89	0.00	0.00	0.00	0.00
ENST00000494302.5	ENSG00000089820.15	2667	2480.89	0.00	0.00	0.00	0.00
ENST00000494397.5	ENSG00000089820.15	1752	1565.89	102.63	1.11	0.77	5.96
ENST00000494813.5	ENSG00000089820.15	1939	1752.89	194.39	1.87	1.30	10.08
ENST00000262970.9	ENSG00000089847.12	3711	3524.89	0.00	0.00	0.00	0.00
ENST00000318934.8	ENSG00000089847.12	3906	3719.89	0.00	0.00	0.00	0.00
ENST00000595096.1	ENSG00000089847.12	567	381.01	0.00	0.00	0.00	0.00
ENST00000595928.1	ENSG00000089847.12	736	549.92	0.00	0.00	0.00	0.00
ENST00000597689.5	ENSG00000089847.12	2524	2337.89	9.00	0.06	0.05	100.00
ENST00000600132.5	ENSG00000089847.12	4026	3839.89	0.00	0.00	0.00	0.00
ENST00000284690.3	ENSG00000089876.11	3070	2883.89	10797.46	63.18	43.97	67.52
ENST00000368721.5	ENSG00000089876.11	2389	2202.89	3967.05	30.39	21.15	32.48
ENST00000415732.1	ENSG00000089876.11	803	616.91	0.00	0.00	0.00	0.00
ENST00000262241.6	ENSG00000089902.9	5754	5567.89	7912.98	23.98	16.69	99.66
ENST00000558495.1	ENSG00000089902.9	302	118.13	0.00	0.00	0.00	0.00
ENST00000559597.1	ENSG00000089902.9	391	205.42	1.01	0.08	0.06	0.34
ENST00000560472.1	ENSG00000089902.9	411	225.30	0.00	0.00	0.00	0.00
ENST00000261530.11	ENSG00000089916.17	14007	13820.89	296.38	0.36	0.25	1.74
ENST00000312858.9	ENSG00000089916.17	2438	2251.89	1377.97	10.33	7.19	49.59
ENST00000553588.1	ENSG00000089916.17	776	589.91	40.36	1.15	0.80	5.54
ENST00000554125.5	ENSG00000089916.17	6248	6061.89	33.00	0.09	0.06	0.44
ENST00000554375.5	ENSG00000089916.17	1791	1604.89	0.00	0.00	0.00	0.00
ENST00000554799.1	ENSG00000089916.17	821	634.90	75.67	2.01	1.40	9.66
ENST00000556109.1	ENSG00000089916.17	575	389.00	4.43	0.19	0.13	0.92
ENST00000556372.2	ENSG00000089916.17	539	353.03	0.00	0.00	0.00	0.00
ENST00000556663.5	ENSG00000089916.17	2112	1925.89	108.70	0.95	0.66	4.57
ENST00000556675.2	ENSG00000089916.17	771	584.91	3.00	0.09	0.06	0.42
ENST00000557207.1	ENSG00000089916.17	529	343.04	0.00	0.00	0.00	0.00
ENST00000557263.5	ENSG00000089916.17	1458	1271.89	425.48	5.65	3.93	27.11
ENST00000557542.5	ENSG00000089916.17	446	260.17	0.00	0.00	0.00	0.00
ENST00000621494.1	ENSG00000089916.17	12396	12209.89	0.00	0.00	0.00	0.00
ENST00000204005.13	ENSG00000090006.17	5032	4845.89	20.50	0.07	0.05	0.18
ENST00000243562.13	ENSG00000090006.17	3140	2953.89	335.53	1.92	1.33	4.88
ENST00000308370.11	ENSG00000090006.17	4948	4761.89	43.91	0.16	0.11	0.40
ENST00000318809.11	ENSG00000090006.17	1700	1513.89	828.03	9.23	6.42	23.50
ENST00000396819.7	ENSG00000090006.17	4764	4577.89	296.42	1.09	0.76	2.78
ENST00000546155.5	ENSG00000090006.17	1285	1098.89	1.13	0.02	0.01	0.04
ENST00000593463.5	ENSG00000090006.17	573	387.00	0.00	0.00	0.00	0.00
ENST00000593738.1	ENSG00000090006.17	302	118.13	0.00	0.00	0.00	0.00
ENST00000594116.1	ENSG00000090006.17	420	234.26	10.42	0.75	0.52	1.91
ENST00000594448.5	ENSG00000090006.17	573	387.00	0.00	0.00	0.00	0.00
ENST00000594537.2	ENSG00000090006.17	657	470.96	0.00	0.00	0.00	0.00
ENST00000595118.5	ENSG00000090006.17	2446	2259.89	824.25	6.15	4.28	15.67
ENST00000595529.1	ENSG00000090006.17	814	627.90	0.00	0.00	0.00	0.00
ENST00000595665.1	ENSG00000090006.17	576	390.00	0.00	0.00	0.00	0.00
ENST00000596351.5	ENSG00000090006.17	512	326.06	1.15	0.06	0.04	0.15
ENST00000597071.5	ENSG00000090006.17	670	483.95	29.60	1.03	0.72	2.63
ENST00000597151.1	ENSG00000090006.17	285	101.99	27.91	4.62	3.21	11.76
ENST00000597816.5	ENSG00000090006.17	692	505.94	0.00	0.00	0.00	0.00
ENST00000598055.1	ENSG00000090006.17	568	382.01	0.00	0.00	0.00	0.00
ENST00000598166.2	ENSG00000090006.17	699	512.94	131.62	4.33	3.01	11.03
ENST00000598178.1	ENSG00000090006.17	446	260.17	15.61	1.01	0.70	2.58
ENST00000598256.1	ENSG00000090006.17	752	565.92	12.76	0.38	0.26	0.97
ENST00000598717.5	ENSG00000090006.17	811	624.90	0.00	0.00	0.00	0.00
ENST00000599016.5	ENSG00000090006.17	726	539.93	0.00	0.00	0.00	0.00
ENST00000599225.1	ENSG00000090006.17	281	98.24	26.32	4.52	3.15	11.51
ENST00000599724.5	ENSG00000090006.17	910	723.89	0.00	0.00	0.00	0.00
ENST00000600026.5	ENSG00000090006.17	723	536.93	1.31	0.04	0.03	0.10
ENST00000600499.5	ENSG00000090006.17	580	394.00	0.00	0.00	0.00	0.00
ENST00000601032.5	ENSG00000090006.17	2019	1832.89	0.00	0.00	0.00	0.00
ENST00000601464.5	ENSG00000090006.17	477	291.11	0.00	0.00	0.00	0.00
ENST00000602251.5	ENSG00000090006.17	671	484.95	2.25	0.08	0.05	0.20
ENST00000610893.4	ENSG00000090006.17	578	392.00	0.00	0.00	0.00	0.00
ENST00000612121.4	ENSG00000090006.17	755	568.92	0.00	0.00	0.00	0.00
ENST00000612845.4	ENSG00000090006.17	527	341.04	0.00	0.00	0.00	0.00
ENST00000617753.4	ENSG00000090006.17	580	394.00	12.20	0.52	0.36	1.33
ENST00000618486.4	ENSG00000090006.17	567	381.01	46.29	2.05	1.43	5.22
ENST00000622107.4	ENSG00000090006.17	590	403.99	2.72	0.11	0.08	0.29
ENST00000622457.1	ENSG00000090006.17	547	361.02	24.09	1.13	0.78	2.87
ENST00000622565.4	ENSG00000090006.17	756	569.92	0.00	0.00	0.00	0.00
ENST00000263368.8	ENSG00000090013.9	873	686.89	6737.04	165.51	115.18	98.52
ENST00000595483.5	ENSG00000090013.9	649	462.96	48.01	1.75	1.22	1.04
ENST00000597870.1	ENSG00000090013.9	1392	1205.89	9.70	0.14	0.09	0.08
ENST00000601346.5	ENSG00000090013.9	676	489.95	17.25	0.59	0.41	0.35
ENST00000263980.7	ENSG00000090020.10	4516	4329.89	4287.09	16.71	11.63	72.16
ENST00000374084.2	ENSG00000090020.10	695	508.94	0.00	0.00	0.00	0.00
ENST00000374086.3	ENSG00000090020.10	2183	1996.89	475.78	4.02	2.80	17.36
ENST00000374089.5	ENSG00000090020.10	3165	2978.89	0.00	0.00	0.00	0.00
ENST00000447808.1	ENSG00000090020.10	887	700.89	0.00	0.00	0.00	0.00
ENST00000490329.1	ENSG00000090020.10	660	473.95	68.13	2.43	1.69	10.48
ENST00000262554.6	ENSG00000090054.13	1894	1707.89	5425.64	53.61	37.31	54.07
ENST00000337841.4	ENSG00000090054.13	946	759.89	132.35	2.94	2.05	2.96
ENST00000461132.1	ENSG00000090054.13	808	621.90	94.87	2.57	1.79	2.60
ENST00000469778.1	ENSG00000090054.13	490	304.09	370.88	20.58	14.32	20.76
ENST00000477888.1	ENSG00000090054.13	359	173.72	38.49	3.74	2.60	3.77
ENST00000482632.5	ENSG00000090054.13	837	650.90	481.13	12.47	8.68	12.58
ENST00000488921.5	ENSG00000090054.13	686	499.94	95.75	3.23	2.25	3.26
ENST00000216277.12	ENSG00000090060.17	4519	4332.89	18316.57	71.34	49.64	24.66
ENST00000392990.6	ENSG00000090060.17	2588	2401.89	1180.41	8.29	5.77	2.87
ENST00000553357.5	ENSG00000090060.17	585	399.00	0.00	0.00	0.00	0.00
ENST00000553461.1	ENSG00000090060.17	892	705.89	250.87	6.00	4.17	2.07
ENST00000553689.5	ENSG00000090060.17	2267	2080.89	355.14	2.88	2.00	1.00
ENST00000553940.1	ENSG00000090060.17	454	268.15	28.83	1.81	1.26	0.63
ENST00000554130.5	ENSG00000090060.17	848	661.90	37.90	0.97	0.67	0.33
ENST00000554135.1	ENSG00000090060.17	735	548.92	415.14	12.76	8.88	4.41
ENST00000554666.5	ENSG00000090060.17	558	372.02	609.81	27.66	19.25	9.56
ENST00000554887.5	ENSG00000090060.17	547	361.02	0.00	0.00	0.00	0.00
ENST00000555021.1	ENSG00000090060.17	547	361.02	134.14	6.27	4.36	2.17
ENST00000555131.1	ENSG00000090060.17	546	360.02	296.86	13.91	9.68	4.81
ENST00000555224.1	ENSG00000090060.17	534	348.04	537.50	26.06	18.14	9.01
ENST00000555508.1	ENSG00000090060.17	588	401.99	141.41	5.94	4.13	2.05
ENST00000555626.5	ENSG00000090060.17	2272	2085.89	53.02	0.43	0.30	0.15
ENST00000555701.5	ENSG00000090060.17	1875	1688.89	240.57	2.40	1.67	0.83
ENST00000555912.1	ENSG00000090060.17	2277	2090.89	99.66	0.80	0.56	0.28
ENST00000556248.1	ENSG00000090060.17	652	465.96	0.00	0.00	0.00	0.00
ENST00000556283.1	ENSG00000090060.17	644	457.96	1499.02	55.24	38.44	19.10
ENST00000556459.1	ENSG00000090060.17	959	772.89	1064.69	23.25	16.18	8.04
ENST00000556619.5	ENSG00000090060.17	584	398.00	89.36	3.79	2.64	1.31
ENST00000556787.5	ENSG00000090060.17	806	619.91	397.74	10.83	7.53	3.74
ENST00000557320.5	ENSG00000090060.17	3264	3077.89	327.52	1.80	1.25	0.62
ENST00000557406.5	ENSG00000090060.17	450	264.16	91.72	5.86	4.08	2.03
ENST00000557471.5	ENSG00000090060.17	1421	1234.89	71.12	0.97	0.68	0.34
ENST00000389879.9	ENSG00000090061.17	3524	3337.89	809.59	4.09	2.85	8.02
ENST00000553636.1	ENSG00000090061.17	546	360.02	54.31	2.55	1.77	4.99
ENST00000553865.1	ENSG00000090061.17	5627	5440.89	1256.86	3.90	2.71	7.63
ENST00000555049.5	ENSG00000090061.17	1606	1419.89	2500.76	29.72	20.68	58.21
ENST00000555842.1	ENSG00000090061.17	811	624.90	0.00	0.00	0.00	0.00
ENST00000555942.1	ENSG00000090061.17	206	34.58	0.00	0.00	0.00	0.00
ENST00000556641.5	ENSG00000090061.17	747	560.92	245.50	7.39	5.14	14.46
ENST00000557165.5	ENSG00000090061.17	955	768.89	43.14	0.95	0.66	1.85
ENST00000557441.5	ENSG00000090061.17	936	749.89	109.74	2.47	1.72	4.84
ENST00000322099.11	ENSG00000090097.20	1964	1777.89	1080.64	10.26	7.14	41.32
ENST00000355852.6	ENSG00000090097.20	2015	1828.89	970.40	8.95	6.23	36.07
ENST00000395014.6	ENSG00000090097.20	1281	1094.89	0.00	0.00	0.00	0.00
ENST00000428823.6	ENSG00000090097.20	1835	1648.89	50.65	0.52	0.36	2.09
ENST00000461544.2	ENSG00000090097.20	562	376.01	0.00	0.00	0.00	0.00
ENST00000461554.5	ENSG00000090097.20	2147	1960.89	0.00	0.00	0.00	0.00
ENST00000466412.5	ENSG00000090097.20	837	650.90	0.00	0.00	0.00	0.00
ENST00000468324.5	ENSG00000090097.20	704	517.94	0.00	0.00	0.00	0.00
ENST00000471308.5	ENSG00000090097.20	2087	1900.89	4.25	0.04	0.03	0.15
ENST00000471358.1	ENSG00000090097.20	559	373.01	0.00	0.00	0.00	0.00
ENST00000471622.5	ENSG00000090097.20	1784	1597.89	268.51	2.84	1.97	11.42
ENST00000483411.5	ENSG00000090097.20	563	377.01	0.00	0.00	0.00	0.00
ENST00000484633.5	ENSG00000090097.20	2009	1822.89	0.00	0.00	0.00	0.00
ENST00000489595.6	ENSG00000090097.20	539	353.03	0.00	0.00	0.00	0.00
ENST00000490063.5	ENSG00000090097.20	510	324.06	5.78	0.30	0.21	1.21
ENST00000492809.5	ENSG00000090097.20	2599	2412.89	274.77	1.92	1.34	7.74
ENST00000497390.5	ENSG00000090097.20	2434	2247.89	0.00	0.00	0.00	0.00
ENST00000497653.5	ENSG00000090097.20	559	373.01	0.00	0.00	0.00	0.00
ENST00000498822.5	ENSG00000090097.20	2547	2360.89	0.00	0.00	0.00	0.00
ENST00000367459.7	ENSG00000090104.11	1405	1218.89	191.93	2.66	1.85	78.88
ENST00000462589.1	ENSG00000090104.11	639	452.96	2.15	0.08	0.06	2.38
ENST00000469578.2	ENSG00000090104.11	1034	847.89	4.21	0.08	0.06	2.49
ENST00000474373.1	ENSG00000090104.11	670	483.95	0.00	0.00	0.00	0.00
ENST00000498352.1	ENSG00000090104.11	2653	2466.89	30.51	0.21	0.15	6.20
ENST00000583155.1	ENSG00000090104.11	644	457.96	9.19	0.34	0.24	10.05
ENST00000398838.8	ENSG00000090238.11	935	748.89	1835.82	41.37	28.79	57.24
ENST00000398841.5	ENSG00000090238.11	1588	1401.89	513.92	6.19	4.30	8.56
ENST00000562641.1	ENSG00000090238.11	1941	1754.89	132.57	1.27	0.89	1.76
ENST00000563788.5	ENSG00000090238.11	730	543.93	0.00	0.00	0.00	0.00
ENST00000565110.5	ENSG00000090238.11	575	389.00	1.17	0.05	0.04	0.07
ENST00000565479.5	ENSG00000090238.11	865	678.89	640.26	15.91	11.07	22.02
ENST00000566134.5	ENSG00000090238.11	761	574.92	0.00	0.00	0.00	0.00
ENST00000566401.1	ENSG00000090238.11	522	336.05	32.91	1.65	1.15	2.29
ENST00000566595.5	ENSG00000090238.11	796	609.91	2.16	0.06	0.04	0.08
ENST00000568674.1	ENSG00000090238.11	371	185.58	12.00	1.09	0.76	1.51
ENST00000568681.1	ENSG00000090238.11	1739	1552.89	203.99	2.22	1.54	3.07
ENST00000570099.5	ENSG00000090238.11	669	482.95	70.20	2.45	1.71	3.39
ENST00000324787.9	ENSG00000090263.15	4241	4054.89	202.10	0.84	0.59	0.23
ENST00000393008.7	ENSG00000090263.15	853	666.90	1513.70	38.30	26.65	10.38
ENST00000467334.1	ENSG00000090263.15	622	435.97	2847.51	110.22	76.70	29.86
ENST00000469351.1	ENSG00000090263.15	744	557.92	0.00	0.00	0.00	0.00
ENST00000472343.5	ENSG00000090263.15	788	601.91	11.31	0.32	0.22	0.09
ENST00000484502.1	ENSG00000090263.15	466	280.13	20.96	1.26	0.88	0.34
ENST00000485202.1	ENSG00000090263.15	535	349.03	173.31	8.38	5.83	2.27
ENST00000496641.1	ENSG00000090263.15	541	355.03	718.80	34.17	23.78	9.26
ENST00000496958.5	ENSG00000090263.15	688	501.94	5224.31	175.64	122.22	47.58
ENST00000247866.8	ENSG00000090266.12	504	318.07	3701.30	196.37	136.65	83.50
ENST00000460088.5	ENSG00000090266.12	420	234.26	13.93	1.00	0.70	0.43
ENST00000461457.1	ENSG00000090266.12	559	373.01	189.54	8.57	5.97	3.65
ENST00000462847.1	ENSG00000090266.12	434	248.21	0.00	0.00	0.00	0.00
ENST00000464564.6	ENSG00000090266.12	469	283.12	0.00	0.00	0.00	0.00
ENST00000464566.5	ENSG00000090266.12	726	539.93	8.31	0.26	0.18	0.11
ENST00000465506.5	ENSG00000090266.12	1101	914.89	296.61	5.47	3.81	2.33
ENST00000471136.5	ENSG00000090266.12	499	313.07	184.88	9.97	6.93	4.24
ENST00000472695.5	ENSG00000090266.12	503	317.07	0.00	0.00	0.00	0.00
ENST00000475276.1	ENSG00000090266.12	539	353.03	13.30	0.64	0.44	0.27
ENST00000476181.5	ENSG00000090266.12	660	473.95	14.37	0.51	0.36	0.22
ENST00000476279.5	ENSG00000090266.12	1666	1479.89	14.65	0.17	0.12	0.07
ENST00000476470.5	ENSG00000090266.12	482	296.10	0.00	0.00	0.00	0.00
ENST00000479181.1	ENSG00000090266.12	665	478.95	346.99	12.23	8.51	5.20
ENST00000482954.5	ENSG00000090266.12	544	358.03	0.00	0.00	0.00	0.00
ENST00000321265.9	ENSG00000090273.13	1800	1613.89	10158.50	106.22	73.92	92.59
ENST00000435827.6	ENSG00000090273.13	821	634.90	1.65	0.04	0.03	0.04
ENST00000452707.1	ENSG00000090273.13	816	629.90	3.30	0.09	0.06	0.08
ENST00000484772.1	ENSG00000090273.13	607	420.98	208.84	8.37	5.83	7.30
ENST00000264750.10	ENSG00000090316.15	2058	1871.89	150.12	1.35	0.94	2.24
ENST00000303400.8	ENSG00000090316.15	2222	2035.89	6392.35	52.99	36.87	87.69
ENST00000502558.5	ENSG00000090316.15	570	384.01	1.34	0.06	0.04	0.10
ENST00000503162.1	ENSG00000090316.15	2069	1882.89	0.00	0.00	0.00	0.00
ENST00000503653.5	ENSG00000090316.15	845	658.90	7.88	0.20	0.14	0.33
ENST00000503693.1	ENSG00000090316.15	1182	995.89	15.86	0.27	0.19	0.44
ENST00000505177.6	ENSG00000090316.15	1340	1153.89	0.00	0.00	0.00	0.00
ENST00000505839.1	ENSG00000090316.15	1444	1257.89	0.00	0.00	0.00	0.00
ENST00000506530.5	ENSG00000090316.15	5371	5184.89	88.82	0.29	0.20	0.48
ENST00000508634.1	ENSG00000090316.15	694	507.94	0.00	0.00	0.00	0.00
ENST00000509254.5	ENSG00000090316.15	598	411.99	0.00	0.00	0.00	0.00
ENST00000509531.5	ENSG00000090316.15	1001	814.89	0.00	0.00	0.00	0.00
ENST00000510794.5	ENSG00000090316.15	1607	1420.89	10.28	0.12	0.08	0.20
ENST00000510862.1	ENSG00000090316.15	486	300.09	0.00	0.00	0.00	0.00
ENST00000512289.5	ENSG00000090316.15	2426	2239.89	12.69	0.10	0.07	0.16
ENST00000512308.5	ENSG00000090316.15	839	652.90	7.44	0.19	0.13	0.32
ENST00000512842.5	ENSG00000090316.15	550	364.02	0.00	0.00	0.00	0.00
ENST00000513301.5	ENSG00000090316.15	595	408.99	60.25	2.49	1.73	4.11
ENST00000514708.5	ENSG00000090316.15	1945	1758.89	43.76	0.42	0.29	0.69
ENST00000515766.1	ENSG00000090316.15	3136	2949.89	341.21	1.95	1.36	3.23
ENST00000264832.7	ENSG00000090339.8	3252	3065.89	1218.39	6.71	4.67	7.23
ENST00000423829.2	ENSG00000090339.8	1296	1109.89	5545.70	84.32	58.68	90.88
ENST00000585443.1	ENSG00000090339.8	560	374.01	1.11	0.05	0.03	0.05
ENST00000588645.1	ENSG00000090339.8	581	395.00	0.00	0.00	0.00	0.00
ENST00000592686.1	ENSG00000090339.8	571	385.01	38.79	1.70	1.18	1.83
ENST00000263280.10	ENSG00000090372.14	3210	3023.89	1381.29	7.71	5.36	15.16
ENST00000391910.7	ENSG00000090372.14	3628	3441.89	0.00	0.00	0.00	0.00
ENST00000435164.6	ENSG00000090372.14	1551	1364.89	75.61	0.93	0.65	1.84
ENST00000539396.5	ENSG00000090372.14	2608	2421.89	488.60	3.40	2.37	6.69
ENST00000593979.6	ENSG00000090372.14	675	488.95	0.00	0.00	0.00	0.00
ENST00000594287.6	ENSG00000090372.14	951	764.89	0.00	0.00	0.00	0.00
ENST00000594357.6	ENSG00000090372.14	850	663.90	73.49	1.87	1.30	3.67
ENST00000594581.5	ENSG00000090372.14	2692	2505.89	225.12	1.52	1.05	2.98
ENST00000594704.5	ENSG00000090372.14	913	726.89	0.00	0.00	0.00	0.00
ENST00000594847.6	ENSG00000090372.14	814	627.90	10.43	0.28	0.20	0.55
ENST00000595357.5	ENSG00000090372.14	1602	1415.89	436.85	5.21	3.62	10.24
ENST00000596012.2	ENSG00000090372.14	560	374.01	0.00	0.00	0.00	0.00
ENST00000596016.5	ENSG00000090372.14	556	370.02	0.00	0.00	0.00	0.00
ENST00000597021.6	ENSG00000090372.14	582	396.00	1.17	0.05	0.03	0.10
ENST00000597063.6	ENSG00000090372.14	570	384.01	0.00	0.00	0.00	0.00
ENST00000598074.1	ENSG00000090372.14	448	262.17	11.37	0.73	0.51	1.44
ENST00000599231.5	ENSG00000090372.14	568	382.01	466.12	20.59	14.33	40.49
ENST00000600358.7	ENSG00000090372.14	1267	1080.89	79.42	1.24	0.86	2.44
ENST00000600615.5	ENSG00000090372.14	788	601.91	11.37	0.32	0.22	0.63
ENST00000600710.1	ENSG00000090372.14	565	379.01	0.00	0.00	0.00	0.00
ENST00000601631.6	ENSG00000090372.14	1125	938.89	303.50	5.46	3.80	10.73
ENST00000601869.1	ENSG00000090372.14	2240	2053.89	154.13	1.27	0.88	2.49
ENST00000602223.5	ENSG00000090372.14	554	368.02	6.30	0.29	0.20	0.57
ENST00000602397.5	ENSG00000090372.14	631	444.97	0.00	0.00	0.00	0.00
ENST00000261233.8	ENSG00000090376.9	8663	8476.89	103.63	0.21	0.14	0.99
ENST00000457197.2	ENSG00000090376.9	1853	1666.89	1993.64	20.18	14.04	96.93
ENST00000545837.1	ENSG00000090376.9	1579	1392.89	35.73	0.43	0.30	2.08
ENST00000617296.1	ENSG00000090376.9	76	0.00	0.00	0.00	0.00	0.00
ENST00000261267.6	ENSG00000090382.6	1530	1343.89	3311.45	41.58	28.94	64.66
ENST00000548839.1	ENSG00000090382.6	558	372.02	421.67	19.13	13.31	29.75
ENST00000549690.1	ENSG00000090382.6	669	482.95	102.89	3.60	2.50	5.59
ENST00000264382.7	ENSG00000090402.7	6011	5824.89	5.00	0.01	0.01	100.00
ENST00000463607.1	ENSG00000090402.7	363	177.67	0.00	0.00	0.00	0.00
ENST00000476593.1	ENSG00000090402.7	565	379.01	0.00	0.00	0.00	0.00
ENST00000264198.4	ENSG00000090432.6	2438	2251.89	1017.00	7.62	5.30	100.00
ENST00000204517.10	ENSG00000090447.11	2215	2028.89	1011.20	8.41	5.85	55.18
ENST00000572393.1	ENSG00000090447.11	507	321.06	0.00	0.00	0.00	0.00
ENST00000573476.1	ENSG00000090447.11	785	598.91	133.93	3.77	2.63	24.76
ENST00000574639.1	ENSG00000090447.11	595	408.99	16.58	0.68	0.48	4.49
ENST00000575300.1	ENSG00000090447.11	1326	1139.89	132.54	1.96	1.37	12.87
ENST00000575320.1	ENSG00000090447.11	6491	6304.89	36.06	0.10	0.07	0.63
ENST00000575672.1	ENSG00000090447.11	1613	1426.89	26.69	0.32	0.22	2.07
ENST00000204549.8	ENSG00000090470.14	2851	2664.89	1375.42	8.71	6.06	85.90
ENST00000559051.1	ENSG00000090470.14	557	371.02	3.03	0.14	0.10	1.36
ENST00000560313.2	ENSG00000090470.14	309	124.86	9.56	1.29	0.90	12.74
ENST00000204566.6	ENSG00000090487.10	1822	1635.89	1270.09	13.10	9.12	15.43
ENST00000416889.6	ENSG00000090487.10	1533	1346.89	121.47	1.52	1.06	1.79
ENST00000433215.6	ENSG00000090487.10	1613	1426.89	5022.24	59.40	41.33	69.97
ENST00000557795.5	ENSG00000090487.10	747	560.92	10.20	0.31	0.21	0.36
ENST00000558339.1	ENSG00000090487.10	582	396.00	0.00	0.00	0.00	0.00
ENST00000558415.5	ENSG00000090487.10	562	376.01	0.00	0.00	0.00	0.00
ENST00000558765.5	ENSG00000090487.10	624	437.97	0.00	0.00	0.00	0.00
ENST00000558943.5	ENSG00000090487.10	544	358.03	0.00	0.00	0.00	0.00
ENST00000559199.5	ENSG00000090487.10	2059	1872.89	504.77	4.55	3.16	5.36
ENST00000559677.5	ENSG00000090487.10	553	367.02	100.09	4.60	3.20	5.42
ENST00000560564.1	ENSG00000090487.10	607	420.98	35.13	1.41	0.98	1.66
ENST00000560878.1	ENSG00000090487.10	541	355.03	0.00	0.00	0.00	0.00
ENST00000561078.5	ENSG00000090487.10	1520	1333.89	0.00	0.00	0.00	0.00
ENST00000561088.1	ENSG00000090487.10	560	374.01	0.00	0.00	0.00	0.00
ENST00000265029.7	ENSG00000090512.11	1627	1440.89	0.00	0.00	0.00	0.00
ENST00000382134.7	ENSG00000090512.11	1055	868.89	0.00	0.00	0.00	0.00
ENST00000382136.3	ENSG00000090512.11	1040	853.89	1.97	0.04	0.03	43.42
ENST00000420570.1	ENSG00000090512.11	1561	1374.89	2.57	0.03	0.02	35.12
ENST00000431018.5	ENSG00000090512.11	591	404.99	0.46	0.02	0.01	21.46
ENST00000435961.5	ENSG00000090512.11	1640	1453.89	0.00	0.00	0.00	0.00
ENST00000450521.5	ENSG00000090512.11	1410	1223.89	0.00	0.00	0.00	0.00
ENST00000488561.1	ENSG00000090512.11	407	221.32	0.00	0.00	0.00	0.00
ENST00000265028.7	ENSG00000090520.11	1688	1501.89	10698.76	120.21	83.65	80.56
ENST00000439351.5	ENSG00000090520.11	2398	2211.89	16.11	0.12	0.09	0.08
ENST00000464877.1	ENSG00000090520.11	639	452.96	735.36	27.40	19.06	18.36
ENST00000495390.1	ENSG00000090520.11	4079	3892.89	344.58	1.49	1.04	1.00
ENST00000319332.9	ENSG00000090530.9	3509	3322.89	2150.45	10.92	7.60	5.74
ENST00000426003.1	ENSG00000090530.9	609	422.98	0.00	0.00	0.00	0.00
ENST00000427335.6	ENSG00000090530.9	2963	2776.89	3713.82	22.57	15.71	11.86
ENST00000444866.5	ENSG00000090530.9	544	358.03	285.97	13.48	9.38	7.08
ENST00000463171.5	ENSG00000090530.9	754	567.92	44.68	1.33	0.92	0.70
ENST00000467131.1	ENSG00000090530.9	554	368.02	73.99	3.39	2.36	1.78
ENST00000470925.1	ENSG00000090530.9	583	397.00	367.58	15.62	10.87	8.21
ENST00000475095.1	ENSG00000090530.9	552	366.02	38.41	1.77	1.23	0.93
ENST00000482780.1	ENSG00000090530.9	893	706.89	210.76	5.03	3.50	2.64
ENST00000490940.1	ENSG00000090530.9	472	286.12	1969.33	116.15	80.83	61.05
ENST00000204615.11	ENSG00000090534.17	1855	1668.89	19.95	0.20	0.14	45.27
ENST00000421442.2	ENSG00000090534.17	1132	945.89	0.00	0.00	0.00	0.00
ENST00000445696.6	ENSG00000090534.17	1505	1318.89	19.05	0.24	0.17	54.73
ENST00000477594.1	ENSG00000090534.17	248	68.31	0.00	0.00	0.00	0.00
ENST00000204604.5	ENSG00000090539.15	3521	3334.89	0.00	0.00	0.00	0.00
ENST00000348986.3	ENSG00000090539.15	3155	2968.89	186.54	1.06	0.74	45.54
ENST00000356534.7	ENSG00000090539.15	1252	1065.89	0.00	0.00	0.00	0.00
ENST00000420973.5	ENSG00000090539.15	3492	3305.89	0.00	0.00	0.00	0.00
ENST00000448472.5	ENSG00000090539.15	3547	3360.89	0.00	0.00	0.00	0.00
ENST00000450923.5	ENSG00000090539.15	3384	3197.89	22.32	0.12	0.08	5.06
ENST00000459711.5	ENSG00000090539.15	503	317.07	0.00	0.00	0.00	0.00
ENST00000460627.5	ENSG00000090539.15	4719	4532.89	48.10	0.18	0.12	7.69
ENST00000461120.1	ENSG00000090539.15	683	496.94	4.33	0.15	0.10	6.32
ENST00000461684.5	ENSG00000090539.15	677	490.95	6.97	0.24	0.17	10.29
ENST00000464833.1	ENSG00000090539.15	1340	1153.89	0.00	0.00	0.00	0.00
ENST00000470150.5	ENSG00000090539.15	4234	4047.89	19.15	0.08	0.06	3.43
ENST00000482014.1	ENSG00000090539.15	560	374.01	2.45	0.11	0.08	4.75
ENST00000482805.5	ENSG00000090539.15	608	421.98	0.00	0.00	0.00	0.00
ENST00000485883.5	ENSG00000090539.15	568	382.01	0.00	0.00	0.00	0.00
ENST00000486066.5	ENSG00000090539.15	546	360.02	2.13	0.10	0.07	4.29
ENST00000496527.1	ENSG00000090539.15	588	401.99	7.00	0.29	0.20	12.62
ENST00000204637.6	ENSG00000090554.12	1046	859.89	11.44	0.22	0.16	13.63
ENST00000593422.5	ENSG00000090554.12	563	377.01	3.96	0.18	0.12	10.75
ENST00000594009.5	ENSG00000090554.12	1076	889.89	0.93	0.02	0.01	1.07
ENST00000595510.1	ENSG00000090554.12	1301	1114.89	2.49	0.04	0.03	2.28
ENST00000596435.5	ENSG00000090554.12	1034	847.89	9.23	0.18	0.13	11.15
ENST00000597551.5	ENSG00000090554.12	951	764.89	26.32	0.58	0.40	35.24
ENST00000597914.1	ENSG00000090554.12	1161	974.89	2.00	0.03	0.02	2.10
ENST00000598472.1	ENSG00000090554.12	497	311.08	2.57	0.14	0.10	8.48
ENST00000598555.1	ENSG00000090554.12	591	404.99	6.05	0.25	0.18	15.29
ENST00000600084.5	ENSG00000090554.12	1057	870.89	0.00	0.00	0.00	0.00
ENST00000600429.5	ENSG00000090554.12	984	797.89	0.01	0.00	0.00	0.01
ENST00000601800.5	ENSG00000090554.12	1032	845.89	0.00	0.00	0.00	0.00
ENST00000262305.8	ENSG00000090565.15	4831	4644.89	11.66	0.04	0.03	0.14
ENST00000412256.1	ENSG00000090565.15	558	372.02	276.18	12.53	8.72	40.63
ENST00000434585.5	ENSG00000090565.15	3550	3363.89	380.62	1.91	1.33	6.19
ENST00000449879.5	ENSG00000090565.15	580	394.00	0.00	0.00	0.00	0.00
ENST00000450428.5	ENSG00000090565.15	3203	3016.89	8.81	0.05	0.03	0.16
ENST00000452814.5	ENSG00000090565.15	804	617.91	23.63	0.65	0.45	2.09
ENST00000461009.1	ENSG00000090565.15	514	328.06	8.02	0.41	0.29	1.34
ENST00000464263.1	ENSG00000090565.15	329	144.26	0.00	0.00	0.00	0.00
ENST00000483002.1	ENSG00000090565.15	585	399.00	185.55	7.85	5.46	25.45
ENST00000487899.1	ENSG00000090565.15	669	482.95	86.83	3.03	2.11	9.84
ENST00000495663.1	ENSG00000090565.15	529	343.04	88.70	4.36	3.04	14.15
ENST00000204679.8	ENSG00000090581.9	1983	1796.89	3227.27	30.31	21.09	14.50
ENST00000526820.5	ENSG00000090581.9	572	386.00	0.00	0.00	0.00	0.00
ENST00000527076.1	ENSG00000090581.9	2400	2213.89	718.39	5.48	3.81	2.62
ENST00000527137.2	ENSG00000090581.9	386	200.45	61.44	5.17	3.60	2.47
ENST00000527168.5	ENSG00000090581.9	1317	1130.89	3234.78	48.27	33.59	23.09
ENST00000527876.5	ENSG00000090581.9	550	364.02	0.00	0.00	0.00	0.00
ENST00000529110.1	ENSG00000090581.9	552	366.02	817.99	37.71	26.24	18.04
ENST00000529957.5	ENSG00000090581.9	922	735.89	3580.01	82.10	57.13	39.27
ENST00000534197.5	ENSG00000090581.9	420	234.26	0.00	0.00	0.00	0.00
ENST00000228289.9	ENSG00000090612.20	3543	3356.89	426.25	2.14	1.49	34.57
ENST00000416488.5	ENSG00000090612.20	897	710.89	0.00	0.00	0.00	0.00
ENST00000500625.7	ENSG00000090612.20	717	530.93	0.00	0.00	0.00	0.00
ENST00000534953.1	ENSG00000090612.20	556	370.02	3.22	0.15	0.10	2.37
ENST00000536435.6	ENSG00000090612.20	13475	13288.89	4.04	0.01	0.00	0.08
ENST00000536899.6	ENSG00000090612.20	3236	3049.89	0.00	0.00	0.00	0.00
ENST00000537973.5	ENSG00000090612.20	559	373.01	19.73	0.89	0.62	14.40
ENST00000539248.6	ENSG00000090612.20	759	572.92	0.00	0.00	0.00	0.00
ENST00000541009.6	ENSG00000090612.20	3773	3586.89	260.33	1.22	0.85	19.76
ENST00000541211.6	ENSG00000090612.20	781	594.91	0.00	0.00	0.00	0.00
ENST00000541975.2	ENSG00000090612.20	572	386.00	6.61	0.29	0.20	4.66
ENST00000542711.6	ENSG00000090612.20	861	674.90	0.00	0.00	0.00	0.00
ENST00000542986.6	ENSG00000090612.20	3773	3586.89	25.01	0.12	0.08	1.90
ENST00000546126.6	ENSG00000090612.20	592	405.99	0.00	0.00	0.00	0.00
ENST00000585488.1	ENSG00000090612.20	575	389.00	31.81	1.38	0.96	22.26
ENST00000588312.2	ENSG00000090612.20	559	373.01	0.00	0.00	0.00	0.00
ENST00000591951.1	ENSG00000090612.20	612	425.98	0.00	0.00	0.00	0.00
ENST00000592241.5	ENSG00000090612.20	686	499.94	0.00	0.00	0.00	0.00
ENST00000611984.4	ENSG00000090612.20	583	397.00	0.00	0.00	0.00	0.00
ENST00000204726.7	ENSG00000090615.13	9252	9065.89	5108.07	9.51	6.62	34.21
ENST00000450791.6	ENSG00000090615.13	8870	8683.89	379.00	0.74	0.51	2.65
ENST00000456883.6	ENSG00000090615.13	5496	5309.89	1132.46	3.60	2.50	12.95
ENST00000534967.1	ENSG00000090615.13	484	298.10	0.00	0.00	0.00	0.00
ENST00000537317.1	ENSG00000090615.13	298	114.31	0.00	0.00	0.00	0.00
ENST00000537452.2	ENSG00000090615.13	3747	3560.89	1100.95	5.22	3.63	18.77
ENST00000541013.2	ENSG00000090615.13	498	312.08	161.43	8.73	6.07	31.41
ENST00000372856.7	ENSG00000090621.13	3016	2829.89	235.39	1.40	0.98	0.59
ENST00000372857.7	ENSG00000090621.13	3048	2861.89	1645.26	9.70	6.75	4.09
ENST00000372858.7	ENSG00000090621.13	2753	2566.89	8989.64	59.10	41.13	24.89
ENST00000372862.7	ENSG00000090621.13	2470	2283.89	2696.16	19.92	13.86	8.39
ENST00000421687.6	ENSG00000090621.13	1663	1476.89	959.71	10.97	7.63	4.62
ENST00000437136.5	ENSG00000090621.13	876	689.89	815.30	19.94	13.88	8.40
ENST00000451091.2	ENSG00000090621.13	898	711.89	0.00	0.00	0.00	0.00
ENST00000461578.1	ENSG00000090621.13	193	25.76	0.00	0.00	0.00	0.00
ENST00000468476.1	ENSG00000090621.13	3592	3405.89	944.02	4.68	3.25	1.97
ENST00000470443.5	ENSG00000090621.13	1212	1025.89	745.23	12.26	8.53	5.16
ENST00000474378.1	ENSG00000090621.13	591	404.99	0.00	0.00	0.00	0.00
ENST00000477556.1	ENSG00000090621.13	413	227.29	44.61	3.31	2.30	1.39
ENST00000482028.5	ENSG00000090621.13	633	446.97	209.69	7.92	5.51	3.33
ENST00000483770.1	ENSG00000090621.13	476	290.11	141.41	8.23	5.72	3.46
ENST00000484555.1	ENSG00000090621.13	450	264.16	30.98	1.98	1.38	0.83
ENST00000492468.5	ENSG00000090621.13	2257	2070.89	22.62	0.18	0.13	0.08
ENST00000492519.1	ENSG00000090621.13	323	138.41	108.34	13.21	9.19	5.56
ENST00000513632.2	ENSG00000090621.13	738	551.92	113.03	3.46	2.40	1.46
ENST00000525045.5	ENSG00000090621.13	765	578.92	490.83	14.31	9.96	6.03
ENST00000525669.5	ENSG00000090621.13	582	396.00	128.74	5.49	3.82	2.31
ENST00000525751.5	ENSG00000090621.13	556	370.02	140.81	6.42	4.47	2.70
ENST00000527718.1	ENSG00000090621.13	746	559.92	339.86	10.24	7.13	4.31
ENST00000529216.1	ENSG00000090621.13	317	132.59	0.00	0.00	0.00	0.00
ENST00000530186.1	ENSG00000090621.13	352	166.82	244.24	24.71	17.19	10.41
ENST00000531243.2	ENSG00000090621.13	532	346.04	0.00	0.00	0.00	0.00
ENST00000204801.12	ENSG00000090659.17	1083	896.89	512.19	9.64	6.71	46.84
ENST00000315591.12	ENSG00000090659.17	1143	956.89	42.51	0.75	0.52	3.64
ENST00000315599.11	ENSG00000090659.17	4283	4096.89	2443.49	10.06	7.00	48.92
ENST00000354397.10	ENSG00000090659.17	1197	1010.89	0.00	0.00	0.00	0.00
ENST00000394161.9	ENSG00000090659.17	507	321.06	0.00	0.00	0.00	0.00
ENST00000394173.8	ENSG00000090659.17	1313	1126.89	3.16	0.05	0.03	0.23
ENST00000593660.5	ENSG00000090659.17	1497	1310.89	0.00	0.00	0.00	0.00
ENST00000593821.5	ENSG00000090659.17	807	620.90	0.00	0.00	0.00	0.00
ENST00000601256.1	ENSG00000090659.17	994	807.89	3.64	0.08	0.05	0.37
ENST00000601951.5	ENSG00000090659.17	1439	1252.89	0.00	0.00	0.00	0.00
ENST00000602261.5	ENSG00000090659.17	939	752.89	0.00	0.00	0.00	0.00
ENST00000251363.9	ENSG00000090661.11	1797	1610.89	25.64	0.27	0.19	1.48
ENST00000557925.1	ENSG00000090661.11	2401	2214.89	148.51	1.13	0.79	6.25
ENST00000558268.5	ENSG00000090661.11	713	526.93	0.00	0.00	0.00	0.00
ENST00000558302.1	ENSG00000090661.11	429	243.23	1.00	0.07	0.05	0.38
ENST00000558331.5	ENSG00000090661.11	1803	1616.89	0.00	0.00	0.00	0.00
ENST00000558501.5	ENSG00000090661.11	873	686.89	119.28	2.93	2.04	16.18
ENST00000558877.1	ENSG00000090661.11	758	571.92	16.05	0.47	0.33	2.61
ENST00000559336.5	ENSG00000090661.11	1515	1328.89	20.16	0.26	0.18	1.41
ENST00000559450.5	ENSG00000090661.11	1637	1450.89	685.70	7.98	5.55	44.04
ENST00000559490.5	ENSG00000090661.11	420	234.26	0.00	0.00	0.00	0.00
ENST00000560412.1	ENSG00000090661.11	568	382.01	0.00	0.00	0.00	0.00
ENST00000561008.5	ENSG00000090661.11	531	345.04	11.67	0.57	0.40	3.15
ENST00000561053.5	ENSG00000090661.11	768	581.91	0.00	0.00	0.00	0.00
ENST00000595722.5	ENSG00000090661.11	1826	1639.89	9.51	0.10	0.07	0.54
ENST00000599275.1	ENSG00000090661.11	710	523.93	134.61	4.34	3.02	23.94
ENST00000600912.5	ENSG00000090661.11	440	254.19	0.00	0.00	0.00	0.00
ENST00000264079.10	ENSG00000090674.15	2082	1895.89	2570.50	22.88	15.92	37.46
ENST00000394321.9	ENSG00000090674.15	2253	2066.89	512.13	4.18	2.91	6.85
ENST00000594692.1	ENSG00000090674.15	470	284.12	231.56	13.75	9.57	22.52
ENST00000595860.5	ENSG00000090674.15	758	571.92	132.92	3.92	2.73	6.42
ENST00000596008.1	ENSG00000090674.15	772	585.91	43.92	1.26	0.88	2.07
ENST00000596390.1	ENSG00000090674.15	1178	991.89	28.03	0.48	0.33	0.78
ENST00000598406.1	ENSG00000090674.15	644	457.96	91.62	3.38	2.35	5.53
ENST00000599334.1	ENSG00000090674.15	666	479.95	46.83	1.65	1.15	2.70
ENST00000601003.1	ENSG00000090674.15	666	479.95	175.98	6.19	4.31	10.13
ENST00000602227.1	ENSG00000090674.15	492	306.08	61.39	3.38	2.36	5.54
ENST00000308271.13	ENSG00000090686.15	4595	4408.89	1009.33	3.86	2.69	1.45
ENST00000374730.2	ENSG00000090686.15	570	384.01	199.76	8.78	6.11	3.29
ENST00000374732.7	ENSG00000090686.15	3037	2850.89	5615.63	33.24	23.13	12.47
ENST00000400301.5	ENSG00000090686.15	4309	4122.89	0.00	0.00	0.00	0.00
ENST00000421625.6	ENSG00000090686.15	2818	2631.89	4523.19	29.00	20.18	10.88
ENST00000464577.1	ENSG00000090686.15	2089	1902.89	148.70	1.32	0.92	0.49
ENST00000471752.1	ENSG00000090686.15	445	259.18	84.62	5.51	3.83	2.07
ENST00000479177.1	ENSG00000090686.15	686	499.94	48.45	1.64	1.14	0.61
ENST00000487880.2	ENSG00000090686.15	524	338.05	682.84	34.09	23.72	12.79
ENST00000489108.1	ENSG00000090686.15	443	257.18	32.19	2.11	1.47	0.79
ENST00000526044.5	ENSG00000090686.15	549	363.02	2050.30	95.31	66.32	35.76
ENST00000527823.5	ENSG00000090686.15	554	368.02	0.00	0.00	0.00	0.00
ENST00000529637.5	ENSG00000090686.15	3228	3041.89	9319.75	51.70	35.98	19.40
ENST00000532737.1	ENSG00000090686.15	680	493.95	0.00	0.00	0.00	0.00
ENST00000534705.5	ENSG00000090686.15	566	380.01	0.00	0.00	0.00	0.00
ENST00000204961.4	ENSG00000090776.5	3314	3127.89	2688.78	14.51	10.09	100.00
ENST00000288050.8	ENSG00000090857.13	9255	9068.89	80.33	0.15	0.10	0.26
ENST00000398122.7	ENSG00000090857.13	2734	2547.89	2610.30	17.29	12.03	30.44
ENST00000561920.5	ENSG00000090857.13	2194	2007.89	583.23	4.90	3.41	8.63
ENST00000562100.5	ENSG00000090857.13	1643	1456.89	389.65	4.51	3.14	7.95
ENST00000563930.5	ENSG00000090857.13	551	365.02	0.00	0.00	0.00	0.00
ENST00000564563.1	ENSG00000090857.13	2381	2194.89	815.50	6.27	4.36	11.04
ENST00000565186.5	ENSG00000090857.13	4353	4166.89	1764.47	7.15	4.97	12.58
ENST00000567046.5	ENSG00000090857.13	1207	1020.89	0.00	0.00	0.00	0.00
ENST00000567896.1	ENSG00000090857.13	690	503.94	47.80	1.60	1.11	2.82
ENST00000568530.5	ENSG00000090857.13	7223	7036.89	39.81	0.10	0.07	0.17
ENST00000569042.5	ENSG00000090857.13	598	411.99	361.88	14.82	10.31	26.10
ENST00000261772.12	ENSG00000090861.15	3477	3290.89	14769.12	75.73	52.70	66.89
ENST00000564359.5	ENSG00000090861.15	590	403.99	67.23	2.81	1.95	2.48
ENST00000565361.2	ENSG00000090861.15	839	652.90	672.95	17.39	12.10	15.36
ENST00000566969.1	ENSG00000090861.15	610	423.98	27.65	1.10	0.77	0.97
ENST00000567490.1	ENSG00000090861.15	533	347.04	135.31	6.58	4.58	5.81
ENST00000569790.2	ENSG00000090861.15	528	342.04	0.00	0.00	0.00	0.00
ENST00000569825.1	ENSG00000090861.15	871	684.89	389.55	9.60	6.68	8.48
ENST00000205061.9	ENSG00000090863.11	8261	8074.89	1369.23	2.86	1.99	1.39
ENST00000422840.6	ENSG00000090863.11	4748	4561.89	18388.09	68.02	47.33	33.02
ENST00000447066.6	ENSG00000090863.11	3626	3439.89	3941.83	19.34	13.46	9.39
ENST00000561481.1	ENSG00000090863.11	2487	2300.89	550.83	4.04	2.81	1.96
ENST00000561942.1	ENSG00000090863.11	674	487.95	526.59	18.21	12.67	8.84
ENST00000562090.5	ENSG00000090863.11	4037	3850.89	6064.50	26.58	18.49	12.90
ENST00000563432.5	ENSG00000090863.11	555	369.02	495.33	22.65	15.76	11.00
ENST00000563646.1	ENSG00000090863.11	639	452.96	54.17	2.02	1.40	0.98
ENST00000565260.1	ENSG00000090863.11	461	275.14	0.00	0.00	0.00	0.00
ENST00000565474.1	ENSG00000090863.11	601	414.99	0.00	0.00	0.00	0.00
ENST00000566601.1	ENSG00000090863.11	2536	2349.89	106.54	0.77	0.53	0.37
ENST00000567911.1	ENSG00000090863.11	599	412.99	90.33	3.69	2.57	1.79
ENST00000567951.5	ENSG00000090863.11	2918	2731.89	6118.56	37.79	26.30	18.35
ENST00000627032.2	ENSG00000090863.11	2147	1960.89	0.00	0.00	0.00	0.00
ENST00000374403.3	ENSG00000090889.11	4348	4161.89	11451.09	46.43	32.31	99.14
ENST00000485406.1	ENSG00000090889.11	671	484.95	11.61	0.40	0.28	0.86
ENST00000315183.11	ENSG00000090905.18	8303	8116.89	17645.88	36.69	25.53	21.61
ENST00000395799.7	ENSG00000090905.18	8438	8251.89	0.00	0.00	0.00	0.00
ENST00000450465.6	ENSG00000090905.18	3700	3513.89	7867.69	37.78	26.29	22.26
ENST00000462400.1	ENSG00000090905.18	2550	2363.89	330.88	2.36	1.64	1.39
ENST00000464539.1	ENSG00000090905.18	1853	1666.89	3257.52	32.98	22.95	19.43
ENST00000477487.5	ENSG00000090905.18	2740	2553.89	530.55	3.51	2.44	2.07
ENST00000491718.5	ENSG00000090905.18	7956	7769.89	815.46	1.77	1.23	1.04
ENST00000561726.1	ENSG00000090905.18	543	357.03	56.71	2.68	1.87	1.58
ENST00000562829.1	ENSG00000090905.18	277	94.51	1.01	0.18	0.13	0.11
ENST00000563201.1	ENSG00000090905.18	276	93.59	164.90	29.73	20.69	17.52
ENST00000566108.2	ENSG00000090905.18	454	268.15	0.00	0.00	0.00	0.00
ENST00000567232.1	ENSG00000090905.18	523	337.05	66.87	3.35	2.33	1.97
ENST00000568750.1	ENSG00000090905.18	609	422.98	77.88	3.11	2.16	1.83
ENST00000568806.1	ENSG00000090905.18	298	114.31	43.19	6.38	4.44	3.76
ENST00000568903.5	ENSG00000090905.18	943	756.89	40.32	0.90	0.63	0.53
ENST00000569098.1	ENSG00000090905.18	587	400.99	0.00	0.00	0.00	0.00
ENST00000569376.5	ENSG00000090905.18	610	423.98	8.00	0.32	0.22	0.19
ENST00000569634.1	ENSG00000090905.18	552	366.02	173.51	8.00	5.57	4.71
ENST00000205135.8	ENSG00000090924.14	4209	4022.89	3266.14	13.70	9.53	42.88
ENST00000409797.6	ENSG00000090924.14	2205	2018.89	39.46	0.33	0.23	1.03
ENST00000425673.5	ENSG00000090924.14	8132	7945.89	28.43	0.06	0.04	0.19
ENST00000438123.5	ENSG00000090924.14	482	296.10	13.49	0.77	0.54	2.41
ENST00000451354.6	ENSG00000090924.14	871	684.89	53.27	1.31	0.91	4.11
ENST00000458508.6	ENSG00000090924.14	3898	3711.89	423.67	1.93	1.34	6.03
ENST00000474449.1	ENSG00000090924.14	720	533.93	38.99	1.23	0.86	3.86
ENST00000478523.1	ENSG00000090924.14	664	477.95	308.58	10.90	7.58	34.10
ENST00000594124.1	ENSG00000090924.14	416	230.28	0.00	0.00	0.00	0.00
ENST00000594161.1	ENSG00000090924.14	347	161.90	0.00	0.00	0.00	0.00
ENST00000594307.1	ENSG00000090924.14	198	29.03	2.97	1.73	1.20	5.40
ENST00000595920.1	ENSG00000090924.14	431	245.22	0.00	0.00	0.00	0.00
ENST00000596339.1	ENSG00000090924.14	578	392.00	0.00	0.00	0.00	0.00
ENST00000596443.1	ENSG00000090924.14	527	341.04	0.00	0.00	0.00	0.00
ENST00000598238.1	ENSG00000090924.14	422	236.25	0.00	0.00	0.00	0.00
ENST00000600210.1	ENSG00000090924.14	530	344.04	0.00	0.00	0.00	0.00
ENST00000205143.4	ENSG00000090932.10	2332	2145.89	158.10	1.24	0.87	23.80
ENST00000356433.9	ENSG00000090932.10	2055	1868.89	429.90	3.88	2.70	74.30
ENST00000596614.5	ENSG00000090932.10	668	481.95	0.00	0.00	0.00	0.00
ENST00000600437.1	ENSG00000090932.10	1375	1188.89	7.00	0.10	0.07	1.90
ENST00000600579.1	ENSG00000090932.10	368	182.62	0.00	0.00	0.00	0.00
ENST00000205194.4	ENSG00000090971.4	1536	1349.89	152.07	1.90	1.32	4.32
ENST00000587400.1	ENSG00000090971.4	416	230.28	0.00	0.00	0.00	0.00
ENST00000588985.1	ENSG00000090971.4	730	543.93	0.00	0.00	0.00	0.00
ENST00000591590.1	ENSG00000090971.4	1011	824.89	127.29	2.60	1.81	5.92
ENST00000592719.1	ENSG00000090971.4	545	359.03	839.64	39.47	27.46	89.75
ENST00000280562.9	ENSG00000090975.12	6785	6598.89	558.42	1.43	0.99	24.50
ENST00000320201.8	ENSG00000090975.12	6736	6549.89	638.46	1.64	1.14	28.22
ENST00000436074.6	ENSG00000090975.12	1288	1101.89	7.21	0.11	0.08	1.89
ENST00000451868.2	ENSG00000090975.12	1639	1452.89	101.29	1.18	0.82	20.18
ENST00000535289.1	ENSG00000090975.12	539	353.03	29.92	1.43	1.00	24.53
ENST00000541244.1	ENSG00000090975.12	663	476.95	0.00	0.00	0.00	0.00
ENST00000542210.1	ENSG00000090975.12	564	378.01	0.00	0.00	0.00	0.00
ENST00000542749.5	ENSG00000090975.12	6660	6473.89	0.00	0.00	0.00	0.00
ENST00000546049.5	ENSG00000090975.12	1793	1606.89	3.70	0.04	0.03	0.67
ENST00000346134.11	ENSG00000090989.17	3357	3170.89	8.15	0.04	0.03	0.08
ENST00000349598.6	ENSG00000090989.17	3248	3061.89	7165.93	39.49	27.48	70.31
ENST00000381295.6	ENSG00000090989.17	3551	3364.89	241.06	1.21	0.84	2.15
ENST00000504321.1	ENSG00000090989.17	582	396.00	31.89	1.36	0.95	2.42
ENST00000505501.1	ENSG00000090989.17	818	631.90	40.18	1.07	0.75	1.91
ENST00000506936.1	ENSG00000090989.17	647	460.96	136.05	4.98	3.47	8.87
ENST00000509302.5	ENSG00000090989.17	586	399.99	178.86	7.55	5.25	13.43
ENST00000511971.5	ENSG00000090989.17	3203	3016.89	83.86	0.47	0.33	0.84
ENST00000265271.6	ENSG00000091009.7	6451	6264.89	3382.08	9.11	6.34	76.51
ENST00000508019.1	ENSG00000091009.7	453	267.16	44.29	2.80	1.95	23.49
ENST00000230732.4	ENSG00000091010.4	1182	995.89	2.00	0.03	0.02	100.00
ENST00000261183.7	ENSG00000091039.16	7239	7052.89	0.00	0.00	0.00	0.00
ENST00000393249.6	ENSG00000091039.16	7047	6860.89	4278.96	10.52	7.32	8.86
ENST00000393250.8	ENSG00000091039.16	3157	2970.89	5753.18	32.68	22.74	27.52
ENST00000546946.5	ENSG00000091039.16	2698	2511.89	47.72	0.32	0.22	0.27
ENST00000547540.5	ENSG00000091039.16	2583	2396.89	172.84	1.22	0.85	1.02
ENST00000547544.5	ENSG00000091039.16	363	177.67	1.00	0.10	0.07	0.08
ENST00000548341.5	ENSG00000091039.16	542	356.03	0.00	0.00	0.00	0.00
ENST00000548485.1	ENSG00000091039.16	684	497.94	1391.29	47.15	32.81	39.70
ENST00000548535.1	ENSG00000091039.16	659	472.95	216.13	7.71	5.37	6.49
ENST00000549570.5	ENSG00000091039.16	732	545.93	0.00	0.00	0.00	0.00
ENST00000549646.5	ENSG00000091039.16	588	401.99	0.00	0.00	0.00	0.00
ENST00000550628.5	ENSG00000091039.16	561	375.01	0.00	0.00	0.00	0.00
ENST00000550865.1	ENSG00000091039.16	642	455.96	378.82	14.02	9.76	11.80
ENST00000551927.5	ENSG00000091039.16	531	345.04	0.00	0.00	0.00	0.00
ENST00000552178.1	ENSG00000091039.16	269	87.13	0.00	0.00	0.00	0.00
ENST00000552586.1	ENSG00000091039.16	519	333.05	53.15	2.69	1.87	2.27
ENST00000553139.5	ENSG00000091039.16	902	715.89	99.90	2.35	1.64	1.98
ENST00000611266.4	ENSG00000091039.16	7239	7052.89	0.00	0.00	0.00	0.00
ENST00000324432.9	ENSG00000091073.19	2769	2582.89	15.37	0.10	0.07	0.24
ENST00000413936.6	ENSG00000091073.19	2472	2285.89	2156.14	15.92	11.08	38.21
ENST00000423646.5	ENSG00000091073.19	859	672.90	0.00	0.00	0.00	0.00
ENST00000425780.5	ENSG00000091073.19	566	380.01	1.72	0.08	0.05	0.18
ENST00000429179.1	ENSG00000091073.19	539	353.03	19.89	0.95	0.66	2.28
ENST00000430490.6	ENSG00000091073.19	2623	2436.89	553.63	3.83	2.67	9.20
ENST00000435251.2	ENSG00000091073.19	547	361.02	0.00	0.00	0.00	0.00
ENST00000435861.1	ENSG00000091073.19	434	248.21	98.15	6.67	4.64	16.02
ENST00000438930.5	ENSG00000091073.19	540	354.03	0.00	0.00	0.00	0.00
ENST00000442516.1	ENSG00000091073.19	570	384.01	0.00	0.00	0.00	0.00
ENST00000446600.5	ENSG00000091073.19	2281	2094.89	0.00	0.00	0.00	0.00
ENST00000446820.6	ENSG00000091073.19	1770	1583.89	924.12	9.85	6.85	23.64
ENST00000451769.5	ENSG00000091073.19	550	364.02	0.00	0.00	0.00	0.00
ENST00000456590.5	ENSG00000091073.19	569	383.01	0.00	0.00	0.00	0.00
ENST00000457529.5	ENSG00000091073.19	633	446.97	0.00	0.00	0.00	0.00
ENST00000465488.1	ENSG00000091073.19	776	589.91	44.15	1.26	0.88	3.03
ENST00000467729.5	ENSG00000091073.19	496	310.08	11.58	0.63	0.44	1.51
ENST00000468546.5	ENSG00000091073.19	1438	1251.89	93.73	1.26	0.88	3.03
ENST00000472426.1	ENSG00000091073.19	611	424.98	0.00	0.00	0.00	0.00
ENST00000479915.5	ENSG00000091073.19	1752	1565.89	102.38	1.10	0.77	2.65
ENST00000492339.5	ENSG00000091073.19	556	370.02	0.00	0.00	0.00	0.00
ENST00000342905.10	ENSG00000091106.18	1362	1175.89	14.12	0.20	0.14	9.54
ENST00000360906.9	ENSG00000091106.18	3359	3172.89	0.00	0.00	0.00	0.00
ENST00000402280.5	ENSG00000091106.18	3355	3168.89	360.88	1.92	1.34	90.46
ENST00000404025.2	ENSG00000091106.18	3581	3394.89	0.00	0.00	0.00	0.00
ENST00000356362.6	ENSG00000091127.13	3480	3293.89	4469.71	22.90	15.93	27.80
ENST00000469408.5	ENSG00000091127.13	2356	2169.89	5872.94	45.67	31.78	55.45
ENST00000478208.1	ENSG00000091127.13	620	433.97	57.06	2.22	1.54	2.69
ENST00000481939.5	ENSG00000091127.13	2436	2249.89	125.88	0.94	0.66	1.15
ENST00000482157.1	ENSG00000091127.13	395	209.39	0.00	0.00	0.00	0.00
ENST00000487277.1	ENSG00000091127.13	275	92.66	58.41	10.64	7.40	12.91
ENST00000205386.8	ENSG00000091128.12	5857	5670.89	39.76	0.12	0.08	15.80
ENST00000388781.7	ENSG00000091128.12	5858	5671.89	13.52	0.04	0.03	5.37
ENST00000418464.1	ENSG00000091128.12	2600	2413.89	0.00	0.00	0.00	0.00
ENST00000422975.1	ENSG00000091128.12	2579	2392.89	0.00	0.00	0.00	0.00
ENST00000471677.5	ENSG00000091128.12	920	733.89	9.88	0.23	0.16	30.32
ENST00000475469.1	ENSG00000091128.12	3670	3483.89	0.00	0.00	0.00	0.00
ENST00000475572.1	ENSG00000091128.12	554	368.02	0.00	0.00	0.00	0.00
ENST00000483484.5	ENSG00000091128.12	736	549.92	11.84	0.36	0.25	48.51
ENST00000351718.8	ENSG00000091129.19	6228	6041.89	7785.84	21.75	15.13	32.73
ENST00000379022.8	ENSG00000091129.19	3900	3713.89	0.00	0.00	0.00	0.00
ENST00000379024.8	ENSG00000091129.19	5782	5595.89	1389.99	4.19	2.92	6.31
ENST00000379028.7	ENSG00000091129.19	6685	6498.89	0.00	0.00	0.00	0.00
ENST00000413765.6	ENSG00000091129.19	6406	6219.89	0.00	0.00	0.00	0.00
ENST00000415105.5	ENSG00000091129.19	554	368.02	0.00	0.00	0.00	0.00
ENST00000417701.5	ENSG00000091129.19	1594	1407.89	1960.14	23.49	16.35	35.37
ENST00000418239.1	ENSG00000091129.19	562	376.01	0.00	0.00	0.00	0.00
ENST00000419936.5	ENSG00000091129.19	583	397.00	0.00	0.00	0.00	0.00
ENST00000425651.6	ENSG00000091129.19	3915	3728.89	125.79	0.57	0.40	0.86
ENST00000442580.5	ENSG00000091129.19	595	408.99	0.00	0.00	0.00	0.00
ENST00000445634.2	ENSG00000091129.19	569	383.01	0.00	0.00	0.00	0.00
ENST00000456431.5	ENSG00000091129.19	726	539.93	0.00	0.00	0.00	0.00
ENST00000465585.1	ENSG00000091129.19	575	389.00	18.68	0.81	0.56	1.22
ENST00000489800.1	ENSG00000091129.19	615	428.98	389.26	15.31	10.66	23.05
ENST00000522550.2	ENSG00000091129.19	2835	2648.89	33.14	0.21	0.15	0.32
ENST00000613830.4	ENSG00000091129.19	3025	2838.89	16.15	0.10	0.07	0.14
ENST00000222399.10	ENSG00000091136.13	5725	5538.89	43674.24	133.06	92.59	18.28
ENST00000393559.1	ENSG00000091136.13	550	364.02	221.89	10.29	7.16	1.41
ENST00000393560.5	ENSG00000091136.13	2806	2619.89	133.03	0.86	0.60	0.12
ENST00000393561.5	ENSG00000091136.13	5766	5579.89	5848.65	17.69	12.31	2.43
ENST00000439976.5	ENSG00000091136.13	703	516.94	28.24	0.92	0.64	0.13
ENST00000468518.1	ENSG00000091136.13	595	408.99	390.41	16.11	11.21	2.21
ENST00000468999.1	ENSG00000091136.13	764	577.92	6996.15	204.29	142.16	28.06
ENST00000470995.1	ENSG00000091136.13	449	263.17	10.18	0.65	0.45	0.09
ENST00000472714.1	ENSG00000091136.13	1540	1353.89	8046.53	100.29	69.79	13.78
ENST00000474380.1	ENSG00000091136.13	945	758.89	2874.56	63.92	44.48	8.78
ENST00000476039.1	ENSG00000091136.13	653	466.96	83.30	3.01	2.09	0.41
ENST00000479448.1	ENSG00000091136.13	304	120.05	254.06	35.71	24.85	4.91
ENST00000491196.1	ENSG00000091136.13	379	193.51	1619.79	141.26	98.30	19.40
ENST00000265715.7	ENSG00000091137.11	4930	4743.89	5890.17	20.95	14.58	57.16
ENST00000440056.1	ENSG00000091137.11	600	413.99	0.00	0.00	0.00	0.00
ENST00000460748.1	ENSG00000091137.11	572	386.00	0.00	0.00	0.00	0.00
ENST00000477350.5	ENSG00000091137.11	554	368.02	149.10	6.84	4.76	18.65
ENST00000480841.5	ENSG00000091137.11	710	523.93	18.02	0.58	0.40	1.58
ENST00000492030.2	ENSG00000091137.11	596	409.99	172.90	7.12	4.95	19.42
ENST00000497446.5	ENSG00000091137.11	559	373.01	25.82	1.17	0.81	3.19
ENST00000340010.9	ENSG00000091138.12	2863	2676.89	0.00	0.00	0.00	0.00
ENST00000379083.7	ENSG00000091138.12	2602	2415.89	1.00	0.01	0.00	100.00
ENST00000453332.1	ENSG00000091138.12	552	366.02	0.00	0.00	0.00	0.00
ENST00000468551.1	ENSG00000091138.12	556	370.02	0.00	0.00	0.00	0.00
ENST00000469651.1	ENSG00000091138.12	646	459.96	0.00	0.00	0.00	0.00
ENST00000205402.9	ENSG00000091140.12	3755	3568.89	45.04	0.21	0.15	0.14
ENST00000415325.5	ENSG00000091140.12	1802	1615.89	1540.83	16.09	11.20	10.70
ENST00000417551.5	ENSG00000091140.12	2041	1854.89	10408.41	94.69	65.89	62.96
ENST00000437604.6	ENSG00000091140.12	1859	1672.89	0.00	0.00	0.00	0.00
ENST00000440410.5	ENSG00000091140.12	1993	1806.89	232.32	2.17	1.51	1.44
ENST00000450038.5	ENSG00000091140.12	682	495.94	0.00	0.00	0.00	0.00
ENST00000451081.5	ENSG00000091140.12	930	743.89	109.87	2.49	1.73	1.66
ENST00000453354.5	ENSG00000091140.12	537	351.03	0.00	0.00	0.00	0.00
ENST00000460577.5	ENSG00000091140.12	600	413.99	295.39	12.04	8.38	8.01
ENST00000478414.1	ENSG00000091140.12	549	363.02	218.55	10.16	7.07	6.76
ENST00000485066.1	ENSG00000091140.12	483	297.10	9.33	0.53	0.37	0.35
ENST00000489184.1	ENSG00000091140.12	638	451.97	303.33	11.33	7.88	7.53
ENST00000494441.1	ENSG00000091140.12	707	520.93	20.94	0.68	0.47	0.45
ENST00000254442.7	ENSG00000091157.13	14083	13896.89	1.93	0.00	0.00	0.01
ENST00000357574.7	ENSG00000091157.13	7213	7026.89	3974.17	9.54	6.64	34.99
ENST00000585669.1	ENSG00000091157.13	572	386.00	0.00	0.00	0.00	0.00
ENST00000585754.1	ENSG00000091157.13	617	430.98	197.73	7.74	5.39	28.39
ENST00000585824.1	ENSG00000091157.13	1151	964.89	0.00	0.00	0.00	0.00
ENST00000586124.2	ENSG00000091157.13	569	383.01	162.18	7.15	4.97	26.20
ENST00000587403.5	ENSG00000091157.13	551	365.02	0.00	0.00	0.00	0.00
ENST00000589935.1	ENSG00000091157.13	544	358.03	0.00	0.00	0.00	0.00
ENST00000590557.5	ENSG00000091157.13	590	403.99	0.00	0.00	0.00	0.00
ENST00000591449.1	ENSG00000091157.13	522	336.05	48.98	2.46	1.71	9.02
ENST00000591524.1	ENSG00000091157.13	872	685.89	11.12	0.27	0.19	1.00
ENST00000593058.1	ENSG00000091157.13	650	463.96	2.89	0.10	0.07	0.39
ENST00000615645.4	ENSG00000091157.13	5257	5070.89	0.00	0.00	0.00	0.00
ENST00000217515.10	ENSG00000091164.12	6894	6707.89	141.57	0.36	0.25	0.30
ENST00000585497.1	ENSG00000091164.12	1647	1460.89	0.00	0.00	0.00	0.00
ENST00000586079.1	ENSG00000091164.12	502	316.07	0.00	0.00	0.00	0.00
ENST00000586262.5	ENSG00000091164.12	3541	3354.89	103.32	0.52	0.36	0.44
ENST00000587613.1	ENSG00000091164.12	934	747.89	0.00	0.00	0.00	0.00
ENST00000587807.5	ENSG00000091164.12	2035	1848.89	626.59	5.72	3.98	4.84
ENST00000588615.1	ENSG00000091164.12	695	508.94	0.00	0.00	0.00	0.00
ENST00000589329.5	ENSG00000091164.12	896	709.89	0.00	0.00	0.00	0.00
ENST00000589415.1	ENSG00000091164.12	570	384.01	0.00	0.00	0.00	0.00
ENST00000589931.1	ENSG00000091164.12	466	280.13	0.00	0.00	0.00	0.00
ENST00000590954.5	ENSG00000091164.12	1339	1152.89	7626.52	111.63	77.68	94.42
ENST00000256452.7	ENSG00000091181.19	2001	1814.89	6.00	0.06	0.04	100.00
ENST00000311981.12	ENSG00000091181.19	1328	1141.89	0.00	0.00	0.00	0.00
ENST00000383846.5	ENSG00000091181.19	1828	1641.89	0.00	0.00	0.00	0.00
ENST00000418488.6	ENSG00000091181.19	5521	5334.89	0.00	0.00	0.00	0.00
ENST00000427088.1	ENSG00000091181.19	839	652.90	0.00	0.00	0.00	0.00
ENST00000430514.6	ENSG00000091181.19	1664	1477.89	0.00	0.00	0.00	0.00
ENST00000438560.5	ENSG00000091181.19	2252	2065.89	0.00	0.00	0.00	0.00
ENST00000445701.5	ENSG00000091181.19	788	601.91	0.00	0.00	0.00	0.00
ENST00000446632.6	ENSG00000091181.19	2514	2327.89	0.00	0.00	0.00	0.00
ENST00000456302.5	ENSG00000091181.19	1389	1202.89	0.00	0.00	0.00	0.00
ENST00000466722.1	ENSG00000091181.19	563	377.01	0.00	0.00	0.00	0.00
ENST00000205557.11	ENSG00000091262.14	5747	5560.89	20.70	0.06	0.04	5.95
ENST00000456970.6	ENSG00000091262.14	4137	3950.89	0.00	0.00	0.00	0.00
ENST00000574094.5	ENSG00000091262.14	2260	2073.89	4.41	0.04	0.02	3.40
ENST00000575728.1	ENSG00000091262.14	714	527.93	24.03	0.77	0.53	72.83
ENST00000576204.5	ENSG00000091262.14	1914	1727.89	18.83	0.18	0.13	17.43
ENST00000576683.1	ENSG00000091262.14	476	290.11	0.00	0.00	0.00	0.00
ENST00000577103.1	ENSG00000091262.14	1381	1194.89	0.00	0.00	0.00	0.00
ENST00000622290.4	ENSG00000091262.14	4941	4754.89	1.16	0.00	0.00	0.39
ENST00000205636.3	ENSG00000091317.7	3863	3676.89	2060.39	9.46	6.58	29.80
ENST00000478886.1	ENSG00000091317.7	803	616.91	625.75	17.12	11.91	53.94
ENST00000495177.1	ENSG00000091317.7	670	483.95	148.07	5.16	3.59	16.27
ENST00000264107.11	ENSG00000091409.14	5618	5431.89	7522.25	23.37	16.26	10.62
ENST00000409080.5	ENSG00000091409.14	5306	5119.89	22226.71	73.26	50.98	33.31
ENST00000409532.5	ENSG00000091409.14	3544	3357.89	7452.60	37.45	26.06	17.03
ENST00000412899.5	ENSG00000091409.14	970	783.89	474.10	10.21	7.10	4.64
ENST00000416789.1	ENSG00000091409.14	853	666.90	55.51	1.40	0.98	0.64
ENST00000442250.5	ENSG00000091409.14	3393	3206.89	26.28	0.14	0.10	0.06
ENST00000458358.5	ENSG00000091409.14	3261	3074.89	0.00	0.00	0.00	0.00
ENST00000469534.1	ENSG00000091409.14	581	395.00	103.83	4.44	3.09	2.02
ENST00000470259.1	ENSG00000091409.14	365	179.65	32.17	3.02	2.10	1.37
ENST00000475302.1	ENSG00000091409.14	577	391.00	1337.77	57.74	40.18	26.25
ENST00000497107.1	ENSG00000091409.14	573	387.00	204.88	8.93	6.22	4.06
ENST00000397081.7	ENSG00000091428.17	4299	4112.89	0.00	0.00	0.00	0.00
ENST00000397085.3	ENSG00000091428.17	649	462.96	1556.61	56.74	39.48	52.04
ENST00000397087.7	ENSG00000091428.17	4120	3933.89	201.37	0.86	0.60	0.79
ENST00000409036.5	ENSG00000091428.17	3975	3788.89	11.25	0.05	0.03	0.05
ENST00000459852.1	ENSG00000091428.17	560	374.01	58.74	2.65	1.84	2.43
ENST00000464976.1	ENSG00000091428.17	980	793.89	1.00	0.02	0.01	0.02
ENST00000466030.1	ENSG00000091428.17	493	307.08	0.00	0.00	0.00	0.00
ENST00000473003.5	ENSG00000091428.17	593	406.99	0.00	0.00	0.00	0.00
ENST00000473043.5	ENSG00000091428.17	1075	888.89	0.00	0.00	0.00	0.00
ENST00000473182.2	ENSG00000091428.17	599	412.99	19.51	0.80	0.55	0.73
ENST00000484331.5	ENSG00000091428.17	547	361.02	0.00	0.00	0.00	0.00
ENST00000484645.1	ENSG00000091428.17	842	655.90	747.36	19.23	13.38	17.63
ENST00000535187.5	ENSG00000091428.17	3707	3520.89	4397.21	21.08	14.67	19.33
ENST00000538974.5	ENSG00000091428.17	3920	3733.89	0.00	0.00	0.00	0.00
ENST00000540783.5	ENSG00000091428.17	3974	3787.89	1707.96	7.61	5.29	6.98
ENST00000338983.7	ENSG00000091436.16	7179	6992.89	1872.50	4.52	3.14	37.11
ENST00000375213.7	ENSG00000091436.16	3741	3554.89	33.65	0.16	0.11	1.31
ENST00000409176.6	ENSG00000091436.16	2572	2385.89	910.96	6.44	4.48	52.92
ENST00000422149.1	ENSG00000091436.16	661	474.95	0.00	0.00	0.00	0.00
ENST00000468408.5	ENSG00000091436.16	585	399.00	0.00	0.00	0.00	0.00
ENST00000476618.5	ENSG00000091436.16	4010	3823.89	30.32	0.13	0.09	1.10
ENST00000480606.1	ENSG00000091436.16	821	634.90	3.85	0.10	0.07	0.84
ENST00000539448.5	ENSG00000091436.16	2312	2125.89	102.95	0.82	0.57	6.71
ENST00000379494.3	ENSG00000091482.5	938	751.89	101.96	2.29	1.59	56.63
ENST00000494525.1	ENSG00000091482.5	533	347.04	36.04	1.75	1.22	43.37
ENST00000366560.3	ENSG00000091483.6	1797	1610.89	9056.71	94.87	66.02	76.01
ENST00000493477.1	ENSG00000091483.6	414	228.29	0.00	0.00	0.00	0.00
ENST00000497042.1	ENSG00000091483.6	351	165.84	294.29	29.95	20.84	23.99
ENST00000264868.9	ENSG00000091490.10	4369	4182.89	616.58	2.49	1.73	14.37
ENST00000399878.7	ENSG00000091490.10	4520	4333.89	28.66	0.11	0.08	0.64
ENST00000502949.5	ENSG00000091490.10	3500	3313.89	1491.27	7.59	5.28	43.87
ENST00000507618.1	ENSG00000091490.10	429	243.23	50.60	3.51	2.44	20.28
ENST00000509290.1	ENSG00000091490.10	560	374.01	7.41	0.33	0.23	1.93
ENST00000510448.5	ENSG00000091490.10	1326	1139.89	0.00	0.00	0.00	0.00
ENST00000510880.1	ENSG00000091490.10	553	367.02	0.00	0.00	0.00	0.00
ENST00000512286.1	ENSG00000091490.10	739	552.92	91.28	2.79	1.94	16.09
ENST00000513364.1	ENSG00000091490.10	611	424.98	0.00	0.00	0.00	0.00
ENST00000513416.5	ENSG00000091490.10	2344	2157.89	62.20	0.49	0.34	2.81
ENST00000513691.1	ENSG00000091490.10	605	418.98	0.00	0.00	0.00	0.00
ENST00000514321.1	ENSG00000091490.10	404	218.34	0.00	0.00	0.00	0.00
ENST00000514872.1	ENSG00000091490.10	558	372.02	0.00	0.00	0.00	0.00
ENST00000402696.7	ENSG00000091513.14	2968	2781.89	18417.80	111.72	77.75	43.78
ENST00000414694.5	ENSG00000091513.14	546	360.02	61.54	2.88	2.01	1.13
ENST00000460531.5	ENSG00000091513.14	577	391.00	1.10	0.05	0.03	0.02
ENST00000461695.1	ENSG00000091513.14	990	803.89	3782.15	79.39	55.25	31.11
ENST00000462495.1	ENSG00000091513.14	582	396.00	215.45	9.18	6.39	3.60
ENST00000466911.5	ENSG00000091513.14	526	340.04	0.00	0.00	0.00	0.00
ENST00000467842.1	ENSG00000091513.14	4602	4415.89	665.39	2.54	1.77	1.00
ENST00000474287.5	ENSG00000091513.14	645	458.96	219.53	8.07	5.62	3.16
ENST00000475382.5	ENSG00000091513.14	586	399.99	0.00	0.00	0.00	0.00
ENST00000482271.5	ENSG00000091513.14	659	472.95	739.01	26.37	18.35	10.33
ENST00000485977.1	ENSG00000091513.14	580	394.00	0.00	0.00	0.00	0.00
ENST00000493011.5	ENSG00000091513.14	999	812.89	560.97	11.65	8.10	4.56
ENST00000494430.5	ENSG00000091513.14	594	407.99	0.00	0.00	0.00	0.00
ENST00000498622.1	ENSG00000091513.14	719	532.93	105.97	3.36	2.33	1.31
ENST00000264993.7	ENSG00000091527.15	3307	3120.89	916.99	4.96	3.45	6.69
ENST00000420115.6	ENSG00000091527.15	3621	3434.89	7738.00	38.02	26.45	51.29
ENST00000431519.6	ENSG00000091527.15	955	768.89	587.72	12.90	8.98	17.40
ENST00000503932.5	ENSG00000091527.15	563	377.01	0.00	0.00	0.00	0.00
ENST00000504867.5	ENSG00000091527.15	471	285.12	0.00	0.00	0.00	0.00
ENST00000507408.5	ENSG00000091527.15	448	262.17	5.22	0.34	0.23	0.45
ENST00000508481.5	ENSG00000091527.15	661	474.95	458.15	16.28	11.33	21.96
ENST00000511392.5	ENSG00000091527.15	554	368.02	2.23	0.10	0.07	0.14
ENST00000515421.1	ENSG00000091527.15	1305	1118.89	101.68	1.53	1.07	2.07
ENST00000205890.9	ENSG00000091536.16	11863	11676.89	1.00	0.00	0.00	0.18
ENST00000412324.1	ENSG00000091536.16	719	532.93	0.00	0.00	0.00	0.00
ENST00000418233.7	ENSG00000091536.16	3411	3224.89	0.72	0.00	0.00	0.46
ENST00000433411.7	ENSG00000091536.16	3051	2864.89	36.61	0.22	0.15	26.77
ENST00000445289.6	ENSG00000091536.16	1345	1158.89	13.96	0.20	0.14	25.23
ENST00000473013.1	ENSG00000091536.16	2243	2056.89	8.51	0.07	0.05	8.67
ENST00000536811.5	ENSG00000091536.16	1009	822.89	0.00	0.00	0.00	0.00
ENST00000556535.5	ENSG00000091536.16	573	387.00	0.00	0.00	0.00	0.00
ENST00000557190.5	ENSG00000091536.16	481	295.10	0.00	0.00	0.00	0.00
ENST00000557655.5	ENSG00000091536.16	517	331.05	1.30	0.07	0.05	8.24
ENST00000578472.5	ENSG00000091536.16	568	382.01	4.71	0.21	0.14	25.83
ENST00000578575.1	ENSG00000091536.16	1046	859.89	0.00	0.00	0.00	0.00
ENST00000578999.1	ENSG00000091536.16	1228	1041.89	0.00	0.00	0.00	0.00
ENST00000579848.6	ENSG00000091536.16	998	811.89	1.46	0.03	0.02	3.76
ENST00000583079.1	ENSG00000091536.16	6399	6212.89	0.00	0.00	0.00	0.00
ENST00000585180.1	ENSG00000091536.16	494	308.08	0.00	0.00	0.00	0.00
ENST00000615845.4	ENSG00000091536.16	11860	11673.89	4.73	0.01	0.00	0.85
ENST00000399138.4	ENSG00000091542.8	2748	2561.89	3956.00	26.06	18.13	89.85
ENST00000490106.1	ENSG00000091542.8	2146	1959.89	342.00	2.94	2.05	10.15
ENST00000541285.1	ENSG00000091542.8	1605	1418.89	0.00	0.00	0.00	0.00
ENST00000205948.10	ENSG00000091583.10	1176	989.89	249.00	4.24	2.95	100.00
ENST00000577982.1	ENSG00000091583.10	707	520.93	0.00	0.00	0.00	0.00
ENST00000581797.5	ENSG00000091583.10	748	561.92	0.00	0.00	0.00	0.00
ENST00000585162.1	ENSG00000091583.10	407	221.32	0.00	0.00	0.00	0.00
ENST00000262467.9	ENSG00000091592.15	5131	4944.89	52.26	0.18	0.12	5.26
ENST00000269280.8	ENSG00000091592.15	5075	4888.89	135.70	0.47	0.33	13.81
ENST00000345221.7	ENSG00000091592.15	4656	4469.89	0.00	0.00	0.00	0.00
ENST00000354411.7	ENSG00000091592.15	4332	4145.89	0.00	0.00	0.00	0.00
ENST00000544378.6	ENSG00000091592.15	5281	5094.89	17.51	0.06	0.04	1.71
ENST00000568641.1	ENSG00000091592.15	1627	1440.89	79.75	0.93	0.65	27.53
ENST00000571307.1	ENSG00000091592.15	4050	3863.89	0.00	0.00	0.00	0.00
ENST00000571451.6	ENSG00000091592.15	5444	5257.89	509.42	1.63	1.14	48.19
ENST00000572143.1	ENSG00000091592.15	578	392.00	0.00	0.00	0.00	0.00
ENST00000572272.5	ENSG00000091592.15	4422	4235.89	0.00	0.00	0.00	0.00
ENST00000574406.1	ENSG00000091592.15	1750	1563.89	1.49	0.02	0.01	0.47
ENST00000574512.1	ENSG00000091592.15	4506	4319.89	4.01	0.02	0.01	0.46
ENST00000576905.5	ENSG00000091592.15	555	369.02	1.20	0.06	0.04	1.62
ENST00000577119.5	ENSG00000091592.15	4200	4013.89	0.00	0.00	0.00	0.00
ENST00000613500.4	ENSG00000091592.15	4494	4307.89	0.00	0.00	0.00	0.00
ENST00000617618.4	ENSG00000091592.15	4788	4601.89	0.00	0.00	0.00	0.00
ENST00000619223.4	ENSG00000091592.15	4698	4511.89	8.67	0.03	0.02	0.96
ENST00000262483.12	ENSG00000091622.15	7086	6899.89	23.49	0.06	0.04	13.33
ENST00000421306.7	ENSG00000091622.15	6945	6758.89	0.00	0.00	0.00	0.00
ENST00000572795.1	ENSG00000091622.15	5369	5182.89	48.08	0.16	0.11	36.34
ENST00000575201.2	ENSG00000091622.15	734	547.93	0.00	0.00	0.00	0.00
ENST00000576664.5	ENSG00000091622.15	1621	1434.89	18.43	0.22	0.15	50.32
ENST00000206020.7	ENSG00000091640.7	1058	871.89	1414.29	27.37	19.05	80.16
ENST00000570341.1	ENSG00000091640.7	431	245.22	0.00	0.00	0.00	0.00
ENST00000571023.1	ENSG00000091640.7	579	393.00	1.00	0.04	0.03	0.13
ENST00000572148.1	ENSG00000091640.7	498	312.08	8.17	0.44	0.31	1.29
ENST00000573366.5	ENSG00000091640.7	1668	1481.89	4.40	0.05	0.03	0.15
ENST00000573805.1	ENSG00000091640.7	495	309.08	3.15	0.17	0.12	0.50
ENST00000575142.5	ENSG00000091640.7	1094	907.89	323.18	6.01	4.18	17.59
ENST00000575784.2	ENSG00000091640.7	694	507.94	1.81	0.06	0.04	0.18
ENST00000219097.6	ENSG00000091651.8	1628	1441.89	901.09	10.55	7.34	65.02
ENST00000563306.5	ENSG00000091651.8	1190	1003.89	72.99	1.23	0.85	7.56
ENST00000563599.5	ENSG00000091651.8	681	494.95	89.67	3.06	2.13	18.85
ENST00000566860.1	ENSG00000091651.8	1699	1512.89	41.48	0.46	0.32	2.85
ENST00000567000.2	ENSG00000091651.8	1560	1373.89	60.94	0.75	0.52	4.61
ENST00000568364.6	ENSG00000091651.8	888	701.89	2.59	0.06	0.04	0.38
ENST00000569239.5	ENSG00000091651.8	1833	1646.89	11.24	0.12	0.08	0.71
ENST00000570260.2	ENSG00000091651.8	561	375.01	0.00	0.00	0.00	0.00
ENST00000575571.5	ENSG00000091651.8	771	584.91	0.00	0.00	0.00	0.00
ENST00000458716.2	ENSG00000091656.15	3612	3425.89	0.00	0.00	0.00	0.00
ENST00000517585.1	ENSG00000091656.15	613	426.98	0.00	0.00	0.00	0.00
ENST00000517683.1	ENSG00000091656.15	614	427.98	0.00	0.00	0.00	0.00
ENST00000518282.5	ENSG00000091656.15	12175	11988.89	0.00	0.00	0.00	0.00
ENST00000519536.1	ENSG00000091656.15	491	305.09	0.00	0.00	0.00	0.00
ENST00000520307.5	ENSG00000091656.15	618	431.98	0.00	0.00	0.00	0.00
ENST00000521891.6	ENSG00000091656.15	14019	13832.89	648.58	0.79	0.55	77.76
ENST00000522409.1	ENSG00000091656.15	623	436.97	0.00	0.00	0.00	0.00
ENST00000523625.5	ENSG00000091656.15	989	802.89	0.00	0.00	0.00	0.00
ENST00000523809.1	ENSG00000091656.15	561	375.01	0.00	0.00	0.00	0.00
ENST00000523885.1	ENSG00000091656.15	524	338.05	0.00	0.00	0.00	0.00
ENST00000524290.1	ENSG00000091656.15	441	255.19	3.42	0.23	0.16	22.24
ENST00000263160.3	ENSG00000091664.7	3949	3762.89	3.00	0.01	0.01	100.00
ENST00000534115.1	ENSG00000091664.7	573	387.00	0.00	0.00	0.00	0.00
ENST00000011292.7	ENSG00000091704.9	1487	1300.89	4.91	0.06	0.04	18.70
ENST00000470838.1	ENSG00000091704.9	622	435.97	1.00	0.04	0.03	11.36
ENST00000476062.5	ENSG00000091704.9	1062	875.89	0.00	0.00	0.00	0.00
ENST00000478096.1	ENSG00000091704.9	852	665.90	1.00	0.03	0.02	7.44
ENST00000479106.1	ENSG00000091704.9	1931	1744.89	0.00	0.00	0.00	0.00
ENST00000481342.5	ENSG00000091704.9	581	395.00	0.00	0.00	0.00	0.00
ENST00000484324.1	ENSG00000091704.9	1303	1116.89	14.09	0.21	0.15	62.49
ENST00000491460.5	ENSG00000091704.9	1063	876.89	0.00	0.00	0.00	0.00
ENST00000604896.5	ENSG00000091704.9	573	387.00	0.00	0.00	0.00	0.00
ENST00000311873.9	ENSG00000091732.15	2017	1830.89	0.00	0.00	0.00	0.00
ENST00000358303.8	ENSG00000091732.15	1972	1785.89	1481.96	14.00	9.74	79.13
ENST00000360708.9	ENSG00000091732.15	1676	1489.89	0.00	0.00	0.00	0.00
ENST00000467642.5	ENSG00000091732.15	1934	1747.89	0.00	0.00	0.00	0.00
ENST00000470651.1	ENSG00000091732.15	567	381.01	5.46	0.24	0.17	1.37
ENST00000471022.5	ENSG00000091732.15	978	791.89	40.90	0.87	0.61	4.93
ENST00000477578.5	ENSG00000091732.15	850	663.90	20.93	0.53	0.37	3.01
ENST00000480193.5	ENSG00000091732.15	563	377.01	0.00	0.00	0.00	0.00
ENST00000481503.5	ENSG00000091732.15	1741	1554.89	183.50	1.99	1.39	11.25
ENST00000483827.1	ENSG00000091732.15	760	573.92	0.00	0.00	0.00	0.00
ENST00000484432.1	ENSG00000091732.15	559	373.01	1.25	0.06	0.04	0.32
ENST00000206249.7	ENSG00000091831.21	6458	6271.89	0.00	0.00	0.00	0.00
ENST00000338799.9	ENSG00000091831.21	3335	3148.89	0.00	0.00	0.00	0.00
ENST00000404742.5	ENSG00000091831.21	624	437.97	0.00	0.00	0.00	0.00
ENST00000406599.5	ENSG00000091831.21	1251	1064.89	0.00	0.00	0.00	0.00
ENST00000415488.1	ENSG00000091831.21	323	138.41	0.00	0.00	0.00	0.00
ENST00000427531.6	ENSG00000091831.21	5436	5249.89	8.35	0.03	0.02	8.73
ENST00000440973.5	ENSG00000091831.21	6466	6279.89	0.00	0.00	0.00	0.00
ENST00000443427.5	ENSG00000091831.21	6357	6170.89	102.65	0.28	0.20	91.27
ENST00000446550.1	ENSG00000091831.21	731	544.93	0.00	0.00	0.00	0.00
ENST00000456483.3	ENSG00000091831.21	1368	1181.89	0.00	0.00	0.00	0.00
ENST00000473497.5	ENSG00000091831.21	219	44.28	0.00	0.00	0.00	0.00
ENST00000482101.1	ENSG00000091831.21	641	454.96	0.00	0.00	0.00	0.00
ENST00000488573.1	ENSG00000091831.21	530	344.04	0.00	0.00	0.00	0.00
ENST00000206262.1	ENSG00000091844.7	1636	1449.89	32.76	0.38	0.27	99.28
ENST00000367225.6	ENSG00000091844.7	7773	7586.89	1.24	0.00	0.00	0.72
ENST00000325203.9	ENSG00000091879.13	5416	5229.89	1479.28	4.77	3.32	9.89
ENST00000338312.10	ENSG00000091879.13	1466	1279.89	854.58	11.27	7.84	23.34
ENST00000523120.2	ENSG00000091879.13	2997	2810.89	65.24	0.39	0.27	0.81
ENST00000629816.2	ENSG00000091879.13	2602	2415.89	4559.15	31.85	22.16	65.96
ENST00000206380.7	ENSG00000091947.9	1536	1349.89	542.04	6.78	4.72	95.69
ENST00000585950.5	ENSG00000091947.9	682	495.94	0.00	0.00	0.00	0.00
ENST00000586174.1	ENSG00000091947.9	593	406.99	0.00	0.00	0.00	0.00
ENST00000587529.1	ENSG00000091947.9	965	778.89	8.81	0.19	0.13	2.70
ENST00000589334.5	ENSG00000091947.9	1830	1643.89	11.14	0.11	0.08	1.62
ENST00000590905.1	ENSG00000091947.9	573	387.00	0.00	0.00	0.00	0.00
ENST00000591162.1	ENSG00000091947.9	478	292.11	0.00	0.00	0.00	0.00
ENST00000592127.5	ENSG00000091947.9	576	390.00	0.00	0.00	0.00	0.00
ENST00000315711.12	ENSG00000091972.18	2129	1942.89	274.59	2.38	1.66	12.71
ENST00000383681.7	ENSG00000091972.18	1997	1810.89	285.36	2.66	1.85	14.17
ENST00000473539.5	ENSG00000091972.18	1524	1337.89	29.72	0.37	0.26	2.00
ENST00000478595.1	ENSG00000091972.18	2017	1830.89	25.16	0.23	0.16	1.24
ENST00000498096.5	ENSG00000091972.18	942	755.89	142.47	3.18	2.21	16.95
ENST00000606471.5	ENSG00000091972.18	802	615.91	362.70	9.94	6.92	52.95
ENST00000607516.1	ENSG00000091972.18	555	369.02	0.00	0.00	0.00	0.00
ENST00000607597.1	ENSG00000091972.18	551	365.02	0.00	0.00	0.00	0.00
ENST00000206423.7	ENSG00000091986.15	12430	12243.89	165.64	0.23	0.16	0.16
ENST00000439685.6	ENSG00000091986.15	3557	3370.89	20794.28	104.10	72.44	75.06
ENST00000461431.1	ENSG00000091986.15	781	594.91	20.22	0.57	0.40	0.41
ENST00000469554.1	ENSG00000091986.15	626	439.97	0.00	0.00	0.00	0.00
ENST00000473959.5	ENSG00000091986.15	560	374.01	0.00	0.00	0.00	0.00
ENST00000475181.1	ENSG00000091986.15	1010	823.89	7.56	0.15	0.11	0.11
ENST00000479368.1	ENSG00000091986.15	681	494.95	986.29	33.63	23.40	24.25
ENST00000480275.1	ENSG00000091986.15	684	497.94	0.00	0.00	0.00	0.00
ENST00000206446.4	ENSG00000092009.10	633	446.97	0.00	0.00	0.00	0.00
ENST00000250378.7	ENSG00000092009.10	937	750.89	170.00	3.82	2.66	100.00
ENST00000206451.10	ENSG00000092010.14	1006	819.89	2608.80	53.69	37.37	57.69
ENST00000382708.7	ENSG00000092010.14	1136	949.89	305.94	5.44	3.78	5.84
ENST00000470718.5	ENSG00000092010.14	476	290.11	13.69	0.80	0.55	0.86
ENST00000558112.1	ENSG00000092010.14	651	464.96	372.23	13.51	9.40	14.51
ENST00000559123.5	ENSG00000092010.14	1033	846.89	56.48	1.13	0.78	1.21
ENST00000559741.5	ENSG00000092010.14	763	576.92	216.71	6.34	4.41	6.81
ENST00000560420.1	ENSG00000092010.14	922	735.89	233.04	5.34	3.72	5.74
ENST00000561059.5	ENSG00000092010.14	947	760.89	25.35	0.56	0.39	0.60
ENST00000561142.5	ENSG00000092010.14	865	678.89	154.63	3.84	2.67	4.13
ENST00000561435.5	ENSG00000092010.14	945	758.89	109.14	2.43	1.69	2.61
ENST00000261475.9	ENSG00000092020.10	1839	1652.89	1986.91	20.29	14.12	25.35
ENST00000553273.5	ENSG00000092020.10	1402	1215.89	86.37	1.20	0.83	1.50
ENST00000553282.1	ENSG00000092020.10	479	293.10	0.00	0.00	0.00	0.00
ENST00000554222.5	ENSG00000092020.10	1719	1532.89	2336.11	25.72	17.90	32.14
ENST00000554265.5	ENSG00000092020.10	1029	842.89	0.00	0.00	0.00	0.00
ENST00000554361.5	ENSG00000092020.10	684	497.94	0.00	0.00	0.00	0.00
ENST00000554488.5	ENSG00000092020.10	593	406.99	25.79	1.07	0.74	1.34
ENST00000554563.5	ENSG00000092020.10	469	283.12	0.00	0.00	0.00	0.00
ENST00000554899.5	ENSG00000092020.10	762	575.92	16.11	0.47	0.33	0.59
ENST00000555219.1	ENSG00000092020.10	501	315.07	132.72	7.11	4.95	8.88
ENST00000555614.5	ENSG00000092020.10	676	489.95	0.00	0.00	0.00	0.00
ENST00000555630.5	ENSG00000092020.10	712	525.93	2.29	0.07	0.05	0.09
ENST00000555644.5	ENSG00000092020.10	1347	1160.89	5.06	0.07	0.05	0.09
ENST00000555726.5	ENSG00000092020.10	546	360.02	8.42	0.39	0.27	0.49
ENST00000556254.1	ENSG00000092020.10	913	726.89	11.69	0.27	0.19	0.34
ENST00000557074.1	ENSG00000092020.10	478	292.11	375.90	21.72	15.11	27.14
ENST00000557217.5	ENSG00000092020.10	1846	1659.89	0.00	0.00	0.00	0.00
ENST00000557278.1	ENSG00000092020.10	896	709.89	2.89	0.07	0.05	0.09
ENST00000557288.1	ENSG00000092020.10	492	306.08	20.43	1.13	0.78	1.41
ENST00000557773.5	ENSG00000092020.10	988	801.89	21.30	0.45	0.31	0.56
ENST00000206474.11	ENSG00000092036.17	1642	1455.89	74.90	0.87	0.60	3.80
ENST00000342454.12	ENSG00000092036.17	1474	1287.89	5.29	0.07	0.05	0.30
ENST00000347758.6	ENSG00000092036.17	1428	1241.89	0.00	0.00	0.00	0.00
ENST00000490506.5	ENSG00000092036.17	1447	1260.89	140.52	1.88	1.31	8.23
ENST00000541587.5	ENSG00000092036.17	1637	1450.89	448.04	5.21	3.63	22.81
ENST00000553420.1	ENSG00000092036.17	473	287.11	104.12	6.12	4.26	26.78
ENST00000553794.5	ENSG00000092036.17	570	384.01	0.00	0.00	0.00	0.00
ENST00000553859.5	ENSG00000092036.17	602	415.98	56.32	2.28	1.59	10.00
ENST00000554063.1	ENSG00000092036.17	660	473.95	75.62	2.69	1.87	11.78
ENST00000554349.5	ENSG00000092036.17	750	563.92	1.70	0.05	0.04	0.22
ENST00000554373.5	ENSG00000092036.17	896	709.89	0.00	0.00	0.00	0.00
ENST00000554406.1	ENSG00000092036.17	652	465.96	0.00	0.00	0.00	0.00
ENST00000554446.5	ENSG00000092036.17	1129	942.89	15.86	0.28	0.20	1.24
ENST00000554516.5	ENSG00000092036.17	983	796.89	0.00	0.00	0.00	0.00
ENST00000554651.5	ENSG00000092036.17	815	628.90	0.00	0.00	0.00	0.00
ENST00000555040.5	ENSG00000092036.17	1107	920.89	0.00	0.00	0.00	0.00
ENST00000555367.5	ENSG00000092036.17	1454	1267.89	0.00	0.00	0.00	0.00
ENST00000555986.5	ENSG00000092036.17	1626	1439.89	24.25	0.28	0.20	1.24
ENST00000556421.5	ENSG00000092036.17	851	664.90	122.34	3.10	2.16	13.59
ENST00000556915.5	ENSG00000092036.17	578	392.00	0.00	0.00	0.00	0.00
ENST00000557591.5	ENSG00000092036.17	582	396.00	0.00	0.00	0.00	0.00
ENST00000579686.1	ENSG00000092036.17	80	0.00	0.00	0.00	0.00	0.00
ENST00000356300.8	ENSG00000092051.16	4278	4091.89	0.00	0.00	0.00	0.00
ENST00000397118.7	ENSG00000092051.16	4386	4199.89	0.00	0.00	0.00	0.00
ENST00000544177.1	ENSG00000092051.16	1124	937.89	2.79	0.05	0.03	25.18
ENST00000553505.1	ENSG00000092051.16	2447	2260.89	0.00	0.00	0.00	0.00
ENST00000622501.4	ENSG00000092051.16	3489	3302.89	29.21	0.15	0.10	74.82
ENST00000355349.3	ENSG00000092054.12	6087	5900.89	7.00	0.02	0.01	100.00
ENST00000206513.5	ENSG00000092067.5	1554	1367.89	20.00	0.25	0.17	100.00
ENST00000316902.11	ENSG00000092068.19	4216	4029.89	413.93	1.73	1.21	6.59
ENST00000339733.9	ENSG00000092068.19	3066	2879.89	388.56	2.28	1.58	8.66
ENST00000397310.6	ENSG00000092068.19	2719	2532.89	698.36	4.65	3.24	17.70
ENST00000422941.6	ENSG00000092068.19	3018	2831.89	1181.77	7.04	4.90	26.79
ENST00000453702.5	ENSG00000092068.19	1752	1565.89	727.15	7.84	5.45	29.81
ENST00000469263.5	ENSG00000092068.19	3557	3370.89	0.00	0.00	0.00	0.00
ENST00000524758.1	ENSG00000092068.19	536	350.03	0.00	0.00	0.00	0.00
ENST00000525062.1	ENSG00000092068.19	658	471.96	0.00	0.00	0.00	0.00
ENST00000528186.1	ENSG00000092068.19	590	403.99	36.41	1.52	1.06	5.79
ENST00000528806.5	ENSG00000092068.19	735	548.92	11.07	0.34	0.24	1.29
ENST00000528860.5	ENSG00000092068.19	1499	1312.89	0.00	0.00	0.00	0.00
ENST00000529705.6	ENSG00000092068.19	1819	1632.89	85.75	0.89	0.62	3.37
ENST00000532568.1	ENSG00000092068.19	572	386.00	0.00	0.00	0.00	0.00
ENST00000621729.4	ENSG00000092068.19	1371	1184.89	0.00	0.00	0.00	0.00
ENST00000206542.8	ENSG00000092094.10	2002	1815.89	1506.68	14.00	9.74	21.50
ENST00000553292.1	ENSG00000092094.10	530	344.04	584.05	28.65	19.94	43.99
ENST00000553640.3	ENSG00000092094.10	578	392.00	19.27	0.83	0.58	1.27
ENST00000554249.5	ENSG00000092094.10	987	800.89	125.13	2.64	1.83	4.05
ENST00000554699.1	ENSG00000092094.10	762	575.92	53.83	1.58	1.10	2.42
ENST00000554915.1	ENSG00000092094.10	586	399.99	6.30	0.27	0.18	0.41
ENST00000555223.5	ENSG00000092094.10	773	586.91	33.97	0.98	0.68	1.50
ENST00000555656.5	ENSG00000092094.10	3258	3071.89	9.41	0.05	0.04	0.08
ENST00000555785.2	ENSG00000092094.10	464	278.13	15.05	0.91	0.64	1.40
ENST00000556124.3	ENSG00000092094.10	1546	1359.89	543.14	6.74	4.69	10.35
ENST00000556252.1	ENSG00000092094.10	830	643.90	26.66	0.70	0.49	1.07
ENST00000556439.1	ENSG00000092094.10	1011	824.89	380.52	7.78	5.42	11.95
ENST00000206544.8	ENSG00000092096.15	2284	2097.89	89.93	0.72	0.50	12.25
ENST00000354772.8	ENSG00000092096.15	2238	2051.89	437.26	3.60	2.50	60.91
ENST00000397260.7	ENSG00000092096.15	2245	2058.89	0.00	0.00	0.00	0.00
ENST00000397267.5	ENSG00000092096.15	2455	2268.89	94.88	0.71	0.49	11.95
ENST00000473917.1	ENSG00000092096.15	1746	1559.89	24.56	0.27	0.18	4.50
ENST00000474057.5	ENSG00000092096.15	2060	1873.89	2.64	0.02	0.02	0.40
ENST00000474774.1	ENSG00000092096.15	387	201.44	3.18	0.27	0.19	4.52
ENST00000556803.1	ENSG00000092096.15	954	767.89	0.00	0.00	0.00	0.00
ENST00000557699.5	ENSG00000092096.15	1533	1346.89	25.77	0.32	0.22	5.47
ENST00000636431.1	ENSG00000092096.15	666	479.95	0.00	0.00	0.00	0.00
ENST00000324103.10	ENSG00000092098.16	3627	3440.89	249.08	1.22	0.85	3.55
ENST00000483895.5	ENSG00000092098.16	660	473.95	9.18	0.33	0.23	0.95
ENST00000491351.5	ENSG00000092098.16	1804	1617.89	0.00	0.00	0.00	0.00
ENST00000557878.5	ENSG00000092098.16	574	388.00	0.00	0.00	0.00	0.00
ENST00000557991.5	ENSG00000092098.16	578	392.00	83.64	3.60	2.51	10.46
ENST00000558452.1	ENSG00000092098.16	575	389.00	36.55	1.59	1.10	4.61
ENST00000558634.5	ENSG00000092098.16	537	351.03	0.00	0.00	0.00	0.00
ENST00000558907.5	ENSG00000092098.16	777	590.91	3.62	0.10	0.07	0.30
ENST00000559071.5	ENSG00000092098.16	1943	1756.89	1179.45	11.33	7.88	32.91
ENST00000559260.5	ENSG00000092098.16	551	365.02	0.00	0.00	0.00	0.00
ENST00000559275.5	ENSG00000092098.16	3198	3011.89	179.68	1.01	0.70	2.92
ENST00000559308.5	ENSG00000092098.16	559	373.01	24.32	1.10	0.77	3.20
ENST00000559438.5	ENSG00000092098.16	557	371.02	0.00	0.00	0.00	0.00
ENST00000559449.5	ENSG00000092098.16	808	621.90	0.00	0.00	0.00	0.00
ENST00000559491.1	ENSG00000092098.16	478	292.11	72.02	4.16	2.90	12.09
ENST00000559533.5	ENSG00000092098.16	889	702.89	0.00	0.00	0.00	0.00
ENST00000559583.1	ENSG00000092098.16	531	345.04	0.00	0.00	0.00	0.00
ENST00000559719.1	ENSG00000092098.16	579	393.00	0.00	0.00	0.00	0.00
ENST00000559882.1	ENSG00000092098.16	554	368.02	0.00	0.00	0.00	0.00
ENST00000560071.5	ENSG00000092098.16	576	390.00	0.00	0.00	0.00	0.00
ENST00000560342.5	ENSG00000092098.16	888	701.89	37.35	0.90	0.62	2.61
ENST00000560631.1	ENSG00000092098.16	320	135.50	20.33	2.53	1.76	7.36
ENST00000560754.1	ENSG00000092098.16	606	419.98	83.33	3.35	2.33	9.73
ENST00000560787.5	ENSG00000092098.16	2834	2647.89	503.46	3.21	2.23	9.32
ENST00000560875.1	ENSG00000092098.16	550	364.02	0.00	0.00	0.00	0.00
ENST00000311943.11	ENSG00000092108.20	2016	1829.89	36.26	0.33	0.23	0.55
ENST00000396629.6	ENSG00000092108.20	2021	1834.89	0.00	0.00	0.00	0.00
ENST00000458591.6	ENSG00000092108.20	2359	2172.89	390.05	3.03	2.11	5.01
ENST00000463622.6	ENSG00000092108.20	1943	1756.89	962.96	9.25	6.44	15.31
ENST00000469043.1	ENSG00000092108.20	696	509.94	39.54	1.31	0.91	2.17
ENST00000484733.6	ENSG00000092108.20	2308	2121.89	0.00	0.00	0.00	0.00
ENST00000544052.6	ENSG00000092108.20	2058	1871.89	3108.15	28.02	19.50	46.38
ENST00000553278.1	ENSG00000092108.20	795	608.91	40.69	1.13	0.78	1.87
ENST00000553280.1	ENSG00000092108.20	574	388.00	47.48	2.07	1.44	3.42
ENST00000553693.5	ENSG00000092108.20	490	304.09	43.91	2.44	1.70	4.03
ENST00000554437.5	ENSG00000092108.20	688	501.94	2.95	0.10	0.07	0.16
ENST00000554486.1	ENSG00000092108.20	819	632.90	0.00	0.00	0.00	0.00
ENST00000554776.5	ENSG00000092108.20	583	397.00	0.00	0.00	0.00	0.00
ENST00000554819.5	ENSG00000092108.20	608	421.98	0.00	0.00	0.00	0.00
ENST00000555259.5	ENSG00000092108.20	1553	1366.89	55.01	0.68	0.47	1.12
ENST00000555550.1	ENSG00000092108.20	541	355.03	23.74	1.13	0.79	1.87
ENST00000555953.1	ENSG00000092108.20	497	311.08	23.18	1.26	0.87	2.08
ENST00000556256.1	ENSG00000092108.20	428	242.23	40.85	2.85	1.98	4.71
ENST00000556413.1	ENSG00000092108.20	512	326.06	2.15	0.11	0.08	0.18
ENST00000556486.5	ENSG00000092108.20	974	787.89	68.85	1.47	1.03	2.44
ENST00000556534.1	ENSG00000092108.20	864	677.89	139.00	3.46	2.41	5.73
ENST00000556768.5	ENSG00000092108.20	1829	1642.89	11.22	0.12	0.08	0.19
ENST00000557076.5	ENSG00000092108.20	743	556.92	55.01	1.67	1.16	2.76
ENST00000557713.5	ENSG00000092108.20	556	370.02	0.00	0.00	0.00	0.00
ENST00000206595.10	ENSG00000092140.14	5804	5617.89	6.64	0.02	0.01	0.09
ENST00000438909.6	ENSG00000092140.14	2334	2147.89	2407.34	18.91	13.16	82.56
ENST00000544007.5	ENSG00000092140.14	1003	816.89	6.77	0.14	0.10	0.61
ENST00000547532.5	ENSG00000092140.14	623	436.97	0.00	0.00	0.00	0.00
ENST00000547638.1	ENSG00000092140.14	566	380.01	0.00	0.00	0.00	0.00
ENST00000548934.1	ENSG00000092140.14	640	453.96	4.54	0.17	0.12	0.74
ENST00000549159.1	ENSG00000092140.14	3224	3037.89	109.37	0.61	0.42	2.65
ENST00000549553.1	ENSG00000092140.14	587	400.99	0.00	0.00	0.00	0.00
ENST00000550944.5	ENSG00000092140.14	565	379.01	0.00	0.00	0.00	0.00
ENST00000552488.1	ENSG00000092140.14	786	599.91	30.72	0.86	0.60	3.77
ENST00000552515.5	ENSG00000092140.14	367	181.63	0.00	0.00	0.00	0.00
ENST00000553504.5	ENSG00000092140.14	3796	3609.89	0.00	0.00	0.00	0.00
ENST00000554714.5	ENSG00000092140.14	537	351.03	6.41	0.31	0.21	1.35
ENST00000555429.1	ENSG00000092140.14	411	225.30	25.20	1.89	1.31	8.24
ENST00000399332.5	ENSG00000092148.12	9134	8947.89	0.00	0.00	0.00	0.00
ENST00000553616.1	ENSG00000092148.12	570	384.01	24.76	1.09	0.76	0.66
ENST00000553700.5	ENSG00000092148.12	9080	8893.89	7705.18	14.62	10.17	8.84
ENST00000553957.5	ENSG00000092148.12	4395	4208.89	4139.40	16.60	11.55	10.04
ENST00000554027.1	ENSG00000092148.12	556	370.02	284.33	12.97	9.02	7.84
ENST00000554471.2	ENSG00000092148.12	819	632.90	445.11	11.87	8.26	7.18
ENST00000554850.1	ENSG00000092148.12	382	196.48	16.53	1.42	0.99	0.86
ENST00000554882.5	ENSG00000092148.12	3748	3561.89	6918.21	32.78	22.81	19.83
ENST00000555311.1	ENSG00000092148.12	503	317.07	38.15	2.03	1.41	1.23
ENST00000555843.5	ENSG00000092148.12	4281	4094.89	565.24	2.33	1.62	1.41
ENST00000555915.1	ENSG00000092148.12	775	588.91	0.00	0.00	0.00	0.00
ENST00000556004.1	ENSG00000092148.12	595	408.99	185.65	7.66	5.33	4.63
ENST00000556224.5	ENSG00000092148.12	3267	3080.89	1259.29	6.90	4.80	4.17
ENST00000556281.1	ENSG00000092148.12	684	497.94	967.31	32.78	22.81	19.83
ENST00000556474.1	ENSG00000092148.12	1046	859.89	0.00	0.00	0.00	0.00
ENST00000557321.1	ENSG00000092148.12	571	385.01	147.24	6.45	4.49	3.90
ENST00000557369.1	ENSG00000092148.12	554	368.02	44.21	2.03	1.41	1.23
ENST00000557695.1	ENSG00000092148.12	524	338.05	95.07	4.75	3.30	2.87
ENST00000611816.4	ENSG00000092148.12	8980	8793.89	4722.51	9.06	6.31	5.48
ENST00000336053.10	ENSG00000092199.17	3301	3114.89	1294.26	7.01	4.88	1.96
ENST00000420743.6	ENSG00000092199.17	1559	1372.89	25.40	0.31	0.22	0.09
ENST00000430246.6	ENSG00000092199.17	4501	4314.89	61.62	0.24	0.17	0.07
ENST00000449098.5	ENSG00000092199.17	1599	1412.89	3115.07	37.21	25.89	10.41
ENST00000553300.5	ENSG00000092199.17	1375	1188.89	105.68	1.50	1.04	0.42
ENST00000553444.1	ENSG00000092199.17	724	537.93	864.40	27.12	18.87	7.59
ENST00000553614.5	ENSG00000092199.17	604	417.98	191.42	7.73	5.38	2.16
ENST00000553753.5	ENSG00000092199.17	1790	1603.89	4211.53	44.31	30.84	12.40
ENST00000554383.5	ENSG00000092199.17	1039	852.89	0.00	0.00	0.00	0.00
ENST00000554417.1	ENSG00000092199.17	691	504.94	264.61	8.84	6.15	2.47
ENST00000554455.5	ENSG00000092199.17	1784	1597.89	12262.38	129.50	90.12	36.23
ENST00000554539.5	ENSG00000092199.17	748	561.92	0.00	0.00	0.00	0.00
ENST00000554891.5	ENSG00000092199.17	644	457.96	0.00	0.00	0.00	0.00
ENST00000554969.5	ENSG00000092199.17	1924	1737.89	3465.82	33.65	23.42	9.41
ENST00000555127.1	ENSG00000092199.17	929	742.89	752.32	17.09	11.89	4.78
ENST00000555137.5	ENSG00000092199.17	789	602.91	0.00	0.00	0.00	0.00
ENST00000555176.5	ENSG00000092199.17	531	345.04	1.79	0.09	0.06	0.02
ENST00000555215.5	ENSG00000092199.17	781	594.91	2.45	0.07	0.05	0.02
ENST00000555309.5	ENSG00000092199.17	1714	1527.89	0.00	0.00	0.00	0.00
ENST00000555585.5	ENSG00000092199.17	682	495.94	121.93	4.15	2.89	1.16
ENST00000555883.5	ENSG00000092199.17	1182	995.89	0.00	0.00	0.00	0.00
ENST00000555914.5	ENSG00000092199.17	1658	1471.89	1263.46	14.49	10.08	4.05
ENST00000556142.5	ENSG00000092199.17	1599	1412.89	1314.21	15.70	10.92	4.39
ENST00000556226.5	ENSG00000092199.17	629	442.97	5.46	0.21	0.14	0.06
ENST00000556513.5	ENSG00000092199.17	1403	1216.89	0.00	0.00	0.00	0.00
ENST00000556628.5	ENSG00000092199.17	1156	969.89	3.20	0.06	0.04	0.02
ENST00000556897.5	ENSG00000092199.17	1252	1065.89	308.52	4.88	3.40	1.37
ENST00000557033.1	ENSG00000092199.17	760	573.92	0.00	0.00	0.00	0.00
ENST00000557157.5	ENSG00000092199.17	698	511.94	0.00	0.00	0.00	0.00
ENST00000557201.5	ENSG00000092199.17	1371	1184.89	0.00	0.00	0.00	0.00
ENST00000557336.1	ENSG00000092199.17	580	394.00	0.00	0.00	0.00	0.00
ENST00000557442.5	ENSG00000092199.17	1308	1121.89	0.00	0.00	0.00	0.00
ENST00000557768.1	ENSG00000092199.17	599	412.99	81.34	3.32	2.31	0.93
ENST00000382933.8	ENSG00000092200.12	2004	1817.89	0.00	0.00	0.00	0.00
ENST00000400017.6	ENSG00000092200.12	3940	3753.89	0.00	0.00	0.00	0.00
ENST00000553500.5	ENSG00000092200.12	585	399.00	0.00	0.00	0.00	0.00
ENST00000553927.1	ENSG00000092200.12	2875	2688.89	21.30	0.13	0.09	51.52
ENST00000554303.1	ENSG00000092200.12	429	243.23	0.00	0.00	0.00	0.00
ENST00000554750.1	ENSG00000092200.12	571	385.01	0.00	0.00	0.00	0.00
ENST00000555322.5	ENSG00000092200.12	2373	2186.89	0.00	0.00	0.00	0.00
ENST00000555489.5	ENSG00000092200.12	2139	1952.89	13.30	0.11	0.08	44.31
ENST00000555587.5	ENSG00000092200.12	2371	2184.89	1.40	0.01	0.01	4.17
ENST00000556336.5	ENSG00000092200.12	2955	2768.89	0.00	0.00	0.00	0.00
ENST00000557351.1	ENSG00000092200.12	566	380.01	0.00	0.00	0.00	0.00
ENST00000557606.1	ENSG00000092200.12	402	216.35	0.00	0.00	0.00	0.00
ENST00000557771.5	ENSG00000092200.12	3870	3683.89	0.00	0.00	0.00	0.00
ENST00000216297.6	ENSG00000092201.9	4684	4497.89	12828.55	48.13	33.49	40.08
ENST00000552829.2	ENSG00000092201.9	669	482.95	39.02	1.36	0.95	1.14
ENST00000555752.1	ENSG00000092201.9	888	701.89	2.68	0.06	0.04	0.05
ENST00000555943.1	ENSG00000092201.9	915	728.89	45.01	1.04	0.73	0.87
ENST00000556217.5	ENSG00000092201.9	1027	840.89	3175.01	63.72	44.34	53.06
ENST00000556309.5	ENSG00000092201.9	582	396.00	0.00	0.00	0.00	0.00
ENST00000557394.5	ENSG00000092201.9	2324	2137.89	428.52	3.38	2.35	2.82
ENST00000557652.1	ENSG00000092201.9	877	690.89	98.02	2.39	1.67	1.99
ENST00000416256.5	ENSG00000092203.13	724	537.93	0.00	0.00	0.00	0.00
ENST00000447695.5	ENSG00000092203.13	633	446.97	7.72	0.29	0.20	0.26
ENST00000448790.6	ENSG00000092203.13	4534	4347.89	2335.37	9.06	6.31	7.96
ENST00000455138.1	ENSG00000092203.13	549	363.02	12.43	0.58	0.40	0.51
ENST00000455393.5	ENSG00000092203.13	2000	1813.89	1966.32	18.29	12.73	16.07
ENST00000457430.2	ENSG00000092203.13	565	379.01	572.98	25.51	17.75	22.41
ENST00000463119.1	ENSG00000092203.13	585	399.00	34.03	1.44	1.00	1.26
ENST00000473176.1	ENSG00000092203.13	704	517.94	1341.53	43.71	30.42	38.40
ENST00000487242.1	ENSG00000092203.13	544	358.03	59.68	2.81	1.96	2.47
ENST00000494242.1	ENSG00000092203.13	650	463.96	207.62	7.55	5.26	6.63
ENST00000613005.4	ENSG00000092203.13	3633	3446.89	228.51	1.12	0.78	0.98
ENST00000613569.4	ENSG00000092203.13	4711	4524.89	930.55	3.47	2.41	3.05
ENST00000250379.12	ENSG00000092208.16	1094	907.89	99.72	1.85	1.29	9.10
ENST00000308317.10	ENSG00000092208.16	1420	1233.89	20.31	0.28	0.19	1.36
ENST00000396249.6	ENSG00000092208.16	801	614.91	21.98	0.60	0.42	2.96
ENST00000412033.6	ENSG00000092208.16	825	638.90	248.51	6.56	4.57	32.23
ENST00000524781.1	ENSG00000092208.16	649	462.96	0.00	0.00	0.00	0.00
ENST00000524980.1	ENSG00000092208.16	662	475.95	229.09	8.12	5.65	39.88
ENST00000525153.5	ENSG00000092208.16	1476	1289.89	0.00	0.00	0.00	0.00
ENST00000525430.1	ENSG00000092208.16	659	472.95	50.11	1.79	1.24	8.78
ENST00000527381.1	ENSG00000092208.16	592	405.99	0.00	0.00	0.00	0.00
ENST00000529365.1	ENSG00000092208.16	583	397.00	27.28	1.16	0.81	5.69
ENST00000531684.5	ENSG00000092208.16	630	443.97	0.00	0.00	0.00	0.00
ENST00000534684.6	ENSG00000092208.16	658	471.96	0.00	0.00	0.00	0.00
ENST00000206765.10	ENSG00000092295.11	2777	2590.89	18.98	0.12	0.09	15.79
ENST00000544573.5	ENSG00000092295.11	1581	1394.89	4.17	0.05	0.04	6.45
ENST00000558074.1	ENSG00000092295.11	555	369.02	0.00	0.00	0.00	0.00
ENST00000559136.1	ENSG00000092295.11	898	711.89	17.13	0.41	0.28	51.87
ENST00000559669.1	ENSG00000092295.11	412	226.29	2.72	0.20	0.14	25.89
ENST00000560226.1	ENSG00000092295.11	580	394.00	0.00	0.00	0.00	0.00
ENST00000560443.1	ENSG00000092295.11	527	341.04	0.00	0.00	0.00	0.00
ENST00000560478.1	ENSG00000092295.11	562	376.01	0.00	0.00	0.00	0.00
ENST00000561067.1	ENSG00000092295.11	469	283.12	0.00	0.00	0.00	0.00
ENST00000267415.11	ENSG00000092330.15	1852	1665.89	231.66	2.35	1.63	3.55
ENST00000399423.8	ENSG00000092330.15	2168	1981.89	2780.68	23.68	16.48	35.82
ENST00000557830.1	ENSG00000092330.15	574	388.00	19.99	0.87	0.61	1.32
ENST00000557915.1	ENSG00000092330.15	565	379.01	19.38	0.86	0.60	1.31
ENST00000557921.1	ENSG00000092330.15	499	313.07	2.05	0.11	0.08	0.17
ENST00000558476.5	ENSG00000092330.15	894	707.89	0.00	0.00	0.00	0.00
ENST00000558510.1	ENSG00000092330.15	574	388.00	0.00	0.00	0.00	0.00
ENST00000558566.1	ENSG00000092330.15	1874	1687.89	24.91	0.25	0.17	0.38
ENST00000558703.1	ENSG00000092330.15	468	282.12	8.51	0.51	0.35	0.77
ENST00000559019.1	ENSG00000092330.15	885	698.89	3.88	0.09	0.07	0.14
ENST00000559147.1	ENSG00000092330.15	607	420.98	45.90	1.84	1.28	2.78
ENST00000559549.1	ENSG00000092330.15	627	440.97	41.64	1.59	1.11	2.41
ENST00000559969.5	ENSG00000092330.15	1559	1372.89	0.00	0.00	0.00	0.00
ENST00000560019.5	ENSG00000092330.15	637	450.97	907.41	33.96	23.63	51.36
ENST00000626689.2	ENSG00000092330.15	1643	1456.89	0.00	0.00	0.00	0.00
ENST00000250863.12	ENSG00000092345.13	3104	2917.89	0.00	0.00	0.00	0.00
ENST00000399444.6	ENSG00000092345.13	3050	2863.89	20.97	0.12	0.09	56.54
ENST00000454457.1	ENSG00000092345.13	725	538.93	3.03	0.09	0.07	43.46
ENST00000346432.3	ENSG00000092377.13	2312	2125.89	0.00	0.00	0.00	0.00
ENST00000355162.6	ENSG00000092377.13	2376	2189.89	0.00	0.00	0.00	0.00
ENST00000383032.5	ENSG00000092377.13	2407	2220.89	0.00	0.00	0.00	0.00
ENST00000257414.12	ENSG00000092421.16	4256	4069.89	258.35	1.07	0.75	5.69
ENST00000343348.10	ENSG00000092421.16	6878	6691.89	1449.77	3.66	2.54	19.41
ENST00000502996.5	ENSG00000092421.16	710	523.93	6.03	0.19	0.14	1.03
ENST00000503402.1	ENSG00000092421.16	598	411.99	25.71	1.05	0.73	5.59
ENST00000503865.1	ENSG00000092421.16	1678	1491.89	411.85	4.66	3.24	24.73
ENST00000503962.1	ENSG00000092421.16	767	580.92	0.00	0.00	0.00	0.00
ENST00000506114.1	ENSG00000092421.16	749	562.92	2.23	0.07	0.05	0.35
ENST00000509665.1	ENSG00000092421.16	538	352.03	0.00	0.00	0.00	0.00
ENST00000510024.5	ENSG00000092421.16	537	351.03	95.85	4.61	3.21	24.46
ENST00000510263.5	ENSG00000092421.16	3292	3105.89	0.00	0.00	0.00	0.00
ENST00000512156.1	ENSG00000092421.16	582	396.00	0.00	0.00	0.00	0.00
ENST00000513137.5	ENSG00000092421.16	3640	3453.89	75.20	0.37	0.26	1.95
ENST00000514316.1	ENSG00000092421.16	572	386.00	0.00	0.00	0.00	0.00
ENST00000515009.5	ENSG00000092421.16	563	377.01	0.00	0.00	0.00	0.00
ENST00000515129.5	ENSG00000092421.16	2116	1929.89	361.83	3.16	2.20	16.79
ENST00000313478.11	ENSG00000092439.13	10400	10213.89	700.23	1.16	0.81	2.47
ENST00000558444.5	ENSG00000092439.13	465	279.13	5.17	0.31	0.22	0.67
ENST00000560284.1	ENSG00000092439.13	987	800.89	46.78	0.99	0.69	2.11
ENST00000560516.1	ENSG00000092439.13	732	545.93	67.36	2.08	1.45	4.45
ENST00000560638.1	ENSG00000092439.13	2518	2331.89	88.97	0.64	0.45	1.38
ENST00000560849.2	ENSG00000092439.13	624	437.97	69.56	2.68	1.87	5.73
ENST00000560955.5	ENSG00000092439.13	7218	7031.89	14007.78	33.62	23.39	71.86
ENST00000561267.5	ENSG00000092439.13	830	643.90	10.50	0.28	0.19	0.59
ENST00000561443.5	ENSG00000092439.13	1193	1006.89	300.12	5.03	3.50	10.75
ENST00000263798.7	ENSG00000092445.11	8207	8020.89	303.53	0.64	0.44	0.80
ENST00000559066.5	ENSG00000092445.11	3876	3689.89	9853.24	45.06	31.36	56.18
ENST00000559815.1	ENSG00000092445.11	535	349.03	0.00	0.00	0.00	0.00
ENST00000559851.1	ENSG00000092445.11	547	361.02	10.51	0.49	0.34	0.61
ENST00000560162.5	ENSG00000092445.11	576	390.00	65.83	2.85	1.98	3.55
ENST00000560227.1	ENSG00000092445.11	585	399.00	43.98	1.86	1.29	2.32
ENST00000560992.1	ENSG00000092445.11	1384	1197.89	397.04	5.59	3.89	6.97
ENST00000568343.1	ENSG00000092445.11	856	669.90	19.71	0.50	0.35	0.62
ENST00000568490.1	ENSG00000092445.11	2004	1817.89	2501.17	23.22	16.16	28.95
ENST00000263795.10	ENSG00000092470.11	3978	3791.89	106.03	0.47	0.33	1.65
ENST00000381246.6	ENSG00000092470.11	2586	2399.89	3960.56	27.85	19.38	97.43
ENST00000452115.1	ENSG00000092470.11	813	626.90	0.00	0.00	0.00	0.00
ENST00000478130.1	ENSG00000092470.11	1172	985.89	15.41	0.26	0.18	0.92
ENST00000318023.11	ENSG00000092529.23	3172	2985.89	1415.53	8.00	5.57	3.82
ENST00000337571.8	ENSG00000092529.23	1271	1084.89	18.82	0.29	0.20	0.14
ENST00000349748.7	ENSG00000092529.23	2955	2768.89	110.54	0.67	0.47	0.32
ENST00000356316.7	ENSG00000092529.23	1291	1104.89	1514.59	23.13	16.10	11.05
ENST00000357568.7	ENSG00000092529.23	2669	2482.89	0.00	0.00	0.00	0.00
ENST00000397163.7	ENSG00000092529.23	3228	3041.89	0.00	0.00	0.00	0.00
ENST00000397200.8	ENSG00000092529.23	1643	1456.89	4382.04	50.76	35.32	24.25
ENST00000397204.8	ENSG00000092529.23	1237	1050.89	159.64	2.56	1.78	1.22
ENST00000466222.6	ENSG00000092529.23	1934	1747.89	2331.80	22.51	15.67	10.75
ENST00000561817.5	ENSG00000092529.23	915	728.89	321.29	7.44	5.18	3.55
ENST00000562199.1	ENSG00000092529.23	385	199.46	86.08	7.28	5.07	3.48
ENST00000564503.5	ENSG00000092529.23	593	406.99	0.00	0.00	0.00	0.00
ENST00000565173.1	ENSG00000092529.23	555	369.02	30.04	1.37	0.96	0.66
ENST00000565274.5	ENSG00000092529.23	734	547.93	0.00	0.00	0.00	0.00
ENST00000565559.5	ENSG00000092529.23	711	524.93	149.89	4.82	3.35	2.30
ENST00000567071.5	ENSG00000092529.23	563	377.01	106.01	4.75	3.30	2.27
ENST00000567817.5	ENSG00000092529.23	711	524.93	180.53	5.80	4.04	2.77
ENST00000568153.1	ENSG00000092529.23	598	411.99	12.13	0.50	0.35	0.24
ENST00000569136.5	ENSG00000092529.23	1029	842.89	3468.95	69.45	48.33	33.18
ENST00000569827.5	ENSG00000092529.23	908	721.89	0.00	0.00	0.00	0.00
ENST00000638141.1	ENSG00000092529.23	2358	2171.89	0.05	0.00	0.00	0.00
ENST00000249647.7	ENSG00000092531.9	2687	2500.89	6972.00	47.04	32.74	55.77
ENST00000349777.5	ENSG00000092531.9	2480	2293.89	188.33	1.39	0.96	1.64
ENST00000397138.5	ENSG00000092531.9	477	291.11	0.00	0.00	0.00	0.00
ENST00000561526.5	ENSG00000092531.9	565	379.01	0.00	0.00	0.00	0.00
ENST00000563333.1	ENSG00000092531.9	862	675.90	404.21	10.09	7.02	11.96
ENST00000563451.1	ENSG00000092531.9	595	408.99	15.03	0.62	0.43	0.74
ENST00000563765.5	ENSG00000092531.9	855	668.90	10.57	0.27	0.19	0.32
ENST00000563830.2	ENSG00000092531.9	570	384.01	9.98	0.44	0.31	0.52
ENST00000563873.5	ENSG00000092531.9	368	182.62	17.27	1.60	1.11	1.89
ENST00000564153.5	ENSG00000092531.9	775	588.91	14.27	0.41	0.28	0.48
ENST00000566035.5	ENSG00000092531.9	846	659.90	624.18	15.96	11.11	18.92
ENST00000566141.5	ENSG00000092531.9	647	460.96	0.00	0.00	0.00	0.00
ENST00000566327.5	ENSG00000092531.9	568	382.01	0.00	0.00	0.00	0.00
ENST00000567094.5	ENSG00000092531.9	834	647.90	0.00	0.00	0.00	0.00
ENST00000568227.5	ENSG00000092531.9	599	412.99	0.00	0.00	0.00	0.00
ENST00000568331.5	ENSG00000092531.9	557	371.02	0.00	0.00	0.00	0.00
ENST00000568451.5	ENSG00000092531.9	573	387.00	0.00	0.00	0.00	0.00
ENST00000568514.5	ENSG00000092531.9	1018	831.89	299.42	6.07	4.23	7.20
ENST00000568745.5	ENSG00000092531.9	814	627.90	0.00	0.00	0.00	0.00
ENST00000568841.5	ENSG00000092531.9	632	445.97	12.14	0.46	0.32	0.54
ENST00000568859.5	ENSG00000092531.9	565	379.01	0.00	0.00	0.00	0.00
ENST00000626061.2	ENSG00000092531.9	237	58.87	0.00	0.00	0.00	0.00
ENST00000627440.2	ENSG00000092531.9	210	37.48	0.00	0.00	0.00	0.00
ENST00000207157.7	ENSG00000092607.13	3492	3305.89	21.67	0.11	0.08	1.49
ENST00000369429.3	ENSG00000092607.13	3504	3317.89	1411.50	7.18	5.00	96.53
ENST00000449873.5	ENSG00000092607.13	2678	2491.89	21.82	0.15	0.10	1.99
ENST00000369407.3	ENSG00000092621.11	3180	2993.89	11.51	0.06	0.05	1.10
ENST00000369409.8	ENSG00000092621.11	1913	1726.89	540.96	5.29	3.68	89.38
ENST00000462324.1	ENSG00000092621.11	1035	848.89	1.04	0.02	0.01	0.35
ENST00000469443.1	ENSG00000092621.11	598	411.99	1.04	0.04	0.03	0.72
ENST00000482968.1	ENSG00000092621.11	1754	1567.89	46.48	0.50	0.35	8.46
ENST00000493622.5	ENSG00000092621.11	742	555.92	0.00	0.00	0.00	0.00
ENST00000496756.1	ENSG00000092621.11	603	416.98	0.00	0.00	0.00	0.00
ENST00000343916.7	ENSG00000092758.15	2485	2298.89	606.83	4.45	3.10	2.78
ENST00000452372.1	ENSG00000092758.15	596	409.99	0.00	0.00	0.00	0.00
ENST00000462700.5	ENSG00000092758.15	1237	1050.89	46.58	0.75	0.52	0.47
ENST00000463487.1	ENSG00000092758.15	760	573.92	0.00	0.00	0.00	0.00
ENST00000466192.5	ENSG00000092758.15	2194	2007.89	130.87	1.10	0.77	0.69
ENST00000466532.1	ENSG00000092758.15	539	353.03	52.73	2.52	1.75	1.57
ENST00000467819.5	ENSG00000092758.15	993	806.89	7143.75	149.40	103.97	93.12
ENST00000469802.5	ENSG00000092758.15	680	493.95	46.36	1.58	1.10	0.99
ENST00000469852.5	ENSG00000092758.15	901	714.89	1.64	0.04	0.03	0.02
ENST00000472880.1	ENSG00000092758.15	959	772.89	27.24	0.59	0.41	0.37
ENST00000477612.5	ENSG00000092758.15	635	448.97	0.00	0.00	0.00	0.00
ENST00000481800.1	ENSG00000092758.15	548	362.02	0.00	0.00	0.00	0.00
ENST00000489045.5	ENSG00000092758.15	838	651.90	0.00	0.00	0.00	0.00
ENST00000490398.5	ENSG00000092758.15	496	310.08	0.00	0.00	0.00	0.00
ENST00000337147.11	ENSG00000092820.17	3068	2881.89	1330.92	7.79	5.42	23.26
ENST00000367075.3	ENSG00000092820.17	3096	2909.89	599.15	3.47	2.42	10.37
ENST00000392177.8	ENSG00000092820.17	2933	2746.89	3619.93	22.24	15.48	66.37
ENST00000476189.1	ENSG00000092820.17	956	769.89	0.00	0.00	0.00	0.00
ENST00000293422.9	ENSG00000092841.18	664	477.95	0.00	0.00	0.00	0.00
ENST00000348108.8	ENSG00000092841.18	722	535.93	2525.70	79.53	55.34	43.60
ENST00000536128.5	ENSG00000092841.18	1221	1034.89	312.88	5.10	3.55	2.80
ENST00000546630.1	ENSG00000092841.18	544	358.03	3.14	0.15	0.10	0.08
ENST00000546845.1	ENSG00000092841.18	452	266.16	0.00	0.00	0.00	0.00
ENST00000547408.5	ENSG00000092841.18	683	496.94	8.71	0.30	0.21	0.16
ENST00000547649.5	ENSG00000092841.18	655	468.96	1278.91	46.02	32.03	25.23
ENST00000547703.5	ENSG00000092841.18	675	488.95	204.67	7.06	4.92	3.87
ENST00000548293.5	ENSG00000092841.18	753	566.92	220.96	6.58	4.58	3.61
ENST00000548400.5	ENSG00000092841.18	573	387.00	473.78	20.66	14.38	11.33
ENST00000548580.5	ENSG00000092841.18	528	342.04	30.51	1.51	1.05	0.83
ENST00000548725.5	ENSG00000092841.18	582	396.00	178.99	7.63	5.31	4.18
ENST00000549017.5	ENSG00000092841.18	502	316.07	0.00	0.00	0.00	0.00
ENST00000549392.5	ENSG00000092841.18	411	225.30	0.00	0.00	0.00	0.00
ENST00000549566.5	ENSG00000092841.18	685	498.94	0.00	0.00	0.00	0.00
ENST00000550184.5	ENSG00000092841.18	1564	1377.89	136.36	1.67	1.16	0.92
ENST00000550639.1	ENSG00000092841.18	419	233.26	0.00	0.00	0.00	0.00
ENST00000550697.5	ENSG00000092841.18	901	714.89	220.26	5.20	3.62	2.85
ENST00000551589.5	ENSG00000092841.18	1438	1251.89	52.87	0.71	0.50	0.39
ENST00000551954.1	ENSG00000092841.18	1193	1006.89	2.75	0.05	0.03	0.03
ENST00000552297.5	ENSG00000092841.18	454	268.15	4.11	0.26	0.18	0.14
ENST00000373204.5	ENSG00000092847.11	13708	13521.89	11098.96	13.85	9.64	99.36
ENST00000373206.5	ENSG00000092847.11	3996	3809.89	0.00	0.00	0.00	0.00
ENST00000635259.1	ENSG00000092847.11	2836	2649.89	14.04	0.09	0.06	0.64
ENST00000207457.7	ENSG00000092850.11	1509	1322.89	32.81	0.42	0.29	76.22
ENST00000469024.1	ENSG00000092850.11	1738	1551.89	2.84	0.03	0.02	5.62
ENST00000473120.1	ENSG00000092850.11	753	566.92	3.35	0.10	0.07	18.17
ENST00000251195.9	ENSG00000092853.13	4769	4582.89	279.82	1.03	0.72	7.34
ENST00000318121.7	ENSG00000092853.13	4169	3982.89	2328.25	9.86	6.86	70.28
ENST00000373220.7	ENSG00000092853.13	3977	3790.89	13.67	0.06	0.04	0.43
ENST00000466308.1	ENSG00000092853.13	717	530.93	78.60	2.50	1.74	17.80
ENST00000517467.1	ENSG00000092853.13	553	367.02	12.65	0.58	0.40	4.14
ENST00000520551.1	ENSG00000092853.13	4010	3823.89	0.00	0.00	0.00	0.00
ENST00000315249.11	ENSG00000092871.16	7293	7106.89	0.00	0.00	0.00	0.00
ENST00000394597.6	ENSG00000092871.16	4227	4040.89	1535.92	6.41	4.46	72.05
ENST00000413582.6	ENSG00000092871.16	1217	1030.89	0.00	0.00	0.00	0.00
ENST00000414419.6	ENSG00000092871.16	559	373.01	0.00	0.00	0.00	0.00
ENST00000415395.6	ENSG00000092871.16	1706	1519.89	0.00	0.00	0.00	0.00
ENST00000447669.6	ENSG00000092871.16	2030	1843.89	5.52	0.05	0.04	0.57
ENST00000580569.1	ENSG00000092871.16	570	384.01	0.00	0.00	0.00	0.00
ENST00000581039.1	ENSG00000092871.16	424	238.24	15.61	1.11	0.77	12.42
ENST00000581265.1	ENSG00000092871.16	596	409.99	1.26	0.05	0.04	0.58
ENST00000582308.1	ENSG00000092871.16	398	212.37	6.98	0.55	0.39	6.23
ENST00000584541.1	ENSG00000092871.16	563	377.01	0.00	0.00	0.00	0.00
ENST00000584655.5	ENSG00000092871.16	4039	3852.89	165.57	0.73	0.50	8.15
ENST00000207549.8	ENSG00000092929.11	4393	4206.89	816.85	3.28	2.28	24.45
ENST00000412096.6	ENSG00000092929.11	3648	3461.89	0.00	0.00	0.00	0.00
ENST00000585574.5	ENSG00000092929.11	658	471.96	0.00	0.00	0.00	0.00
ENST00000586108.1	ENSG00000092929.11	575	389.00	0.00	0.00	0.00	0.00
ENST00000586147.1	ENSG00000092929.11	589	402.99	0.00	0.00	0.00	0.00
ENST00000586519.1	ENSG00000092929.11	403	217.34	0.00	0.00	0.00	0.00
ENST00000586930.1	ENSG00000092929.11	211	38.21	2.00	0.88	0.61	6.59
ENST00000587105.1	ENSG00000092929.11	776	589.91	3.85	0.11	0.08	0.82
ENST00000587495.1	ENSG00000092929.11	276	93.59	1.00	0.18	0.13	1.35
ENST00000587504.5	ENSG00000092929.11	1050	863.89	41.79	0.82	0.57	6.09
ENST00000588774.1	ENSG00000092929.11	938	751.89	41.00	0.92	0.64	6.87
ENST00000589670.5	ENSG00000092929.11	668	481.95	145.45	5.09	3.54	38.00
ENST00000590762.5	ENSG00000092929.11	848	661.90	0.00	0.00	0.00	0.00
ENST00000590856.1	ENSG00000092929.11	695	508.94	51.88	1.72	1.20	12.83
ENST00000591563.5	ENSG00000092929.11	4382	4195.89	68.64	0.28	0.19	2.06
ENST00000591616.1	ENSG00000092929.11	659	472.95	3.55	0.13	0.09	0.94
ENST00000592386.5	ENSG00000092929.11	930	743.89	0.00	0.00	0.00	0.00
ENST00000336509.8	ENSG00000092931.11	2538	2351.89	0.00	0.00	0.00	0.00
ENST00000355954.7	ENSG00000092931.11	2832	2645.89	0.00	0.00	0.00	0.00
ENST00000585584.5	ENSG00000092931.11	536	350.03	0.00	0.00	0.00	0.00
ENST00000585692.5	ENSG00000092931.11	964	777.89	197.31	4.28	2.98	12.73
ENST00000585865.1	ENSG00000092931.11	857	670.90	0.00	0.00	0.00	0.00
ENST00000585958.5	ENSG00000092931.11	575	389.00	1.43	0.06	0.04	0.18
ENST00000586622.5	ENSG00000092931.11	2952	2765.89	56.33	0.34	0.24	1.02
ENST00000586689.5	ENSG00000092931.11	577	391.00	0.00	0.00	0.00	0.00
ENST00000587661.5	ENSG00000092931.11	898	711.89	0.00	0.00	0.00	0.00
ENST00000588031.5	ENSG00000092931.11	757	570.92	1.67	0.05	0.03	0.15
ENST00000588460.5	ENSG00000092931.11	3612	3425.89	14.21	0.07	0.05	0.21
ENST00000588647.1	ENSG00000092931.11	845	658.90	26.76	0.69	0.48	2.04
ENST00000588670.5	ENSG00000092931.11	834	647.90	0.00	0.00	0.00	0.00
ENST00000588768.5	ENSG00000092931.11	843	656.90	2.24	0.06	0.04	0.17
ENST00000590070.1	ENSG00000092931.11	717	530.93	3.08	0.10	0.07	0.29
ENST00000590393.1	ENSG00000092931.11	1141	954.89	22.25	0.39	0.27	1.17
ENST00000590514.5	ENSG00000092931.11	1891	1704.89	2354.71	23.31	16.22	69.29
ENST00000591864.1	ENSG00000092931.11	446	260.17	51.15	3.32	2.31	9.86
ENST00000593181.5	ENSG00000092931.11	1922	1735.89	8.03	0.08	0.05	0.23
ENST00000621483.4	ENSG00000092931.11	2850	2663.89	141.23	0.89	0.62	2.66
ENST00000311151.9	ENSG00000092964.17	4603	4416.89	21878.01	83.59	58.17	98.06
ENST00000474808.1	ENSG00000092964.17	566	380.01	0.00	0.00	0.00	0.00
ENST00000493789.6	ENSG00000092964.17	562	376.01	0.00	0.00	0.00	0.00
ENST00000521913.6	ENSG00000092964.17	4805	4618.89	0.00	0.00	0.00	0.00
ENST00000521983.1	ENSG00000092964.17	591	404.99	0.00	0.00	0.00	0.00
ENST00000523027.1	ENSG00000092964.17	2130	1943.89	0.00	0.00	0.00	0.00
ENST00000523093.5	ENSG00000092964.17	728	541.93	53.06	1.65	1.15	1.94
ENST00000523690.1	ENSG00000092964.17	544	358.03	0.00	0.00	0.00	0.00
ENST00000366929.4	ENSG00000092969.11	5053	4866.89	33.39	0.12	0.08	2.65
ENST00000366930.8	ENSG00000092969.11	4969	4782.89	181.79	0.64	0.45	14.66
ENST00000479322.1	ENSG00000092969.11	1508	1321.89	114.86	1.47	1.02	33.52
ENST00000488793.1	ENSG00000092969.11	405	219.33	27.95	2.15	1.50	49.17
ENST00000366934.3	ENSG00000092978.10	3218	3031.89	1387.37	7.72	5.37	31.24
ENST00000366935.7	ENSG00000092978.10	5851	5664.89	4225.48	12.59	8.76	50.92
ENST00000470014.6	ENSG00000092978.10	442	256.19	6.37	0.42	0.29	1.70
ENST00000485274.1	ENSG00000092978.10	343	157.97	27.78	2.97	2.07	12.01
ENST00000489246.6	ENSG00000092978.10	715	528.93	32.00	1.02	0.71	4.13
ENST00000347635.8	ENSG00000093000.18	5233	5046.89	5371.08	17.96	12.50	6.58
ENST00000396096.6	ENSG00000093000.18	1895	1708.89	11034.87	108.97	75.83	39.91
ENST00000407019.6	ENSG00000093000.18	2059	1872.89	25.38	0.23	0.16	0.08
ENST00000417702.5	ENSG00000093000.18	584	398.00	0.00	0.00	0.00	0.00
ENST00000419387.5	ENSG00000093000.18	1018	831.89	35.89	0.73	0.51	0.27
ENST00000422489.1	ENSG00000093000.18	543	357.03	76.87	3.63	2.53	1.33
ENST00000424634.5	ENSG00000093000.18	579	393.00	7.13	0.31	0.21	0.11
ENST00000430547.5	ENSG00000093000.18	537	351.03	4.04	0.19	0.14	0.07
ENST00000432340.1	ENSG00000093000.18	551	365.02	0.00	0.00	0.00	0.00
ENST00000434760.5	ENSG00000093000.18	763	576.92	0.00	0.00	0.00	0.00
ENST00000445721.5	ENSG00000093000.18	443	257.18	0.00	0.00	0.00	0.00
ENST00000461194.5	ENSG00000093000.18	550	364.02	0.00	0.00	0.00	0.00
ENST00000461437.5	ENSG00000093000.18	531	345.04	0.00	0.00	0.00	0.00
ENST00000469163.1	ENSG00000093000.18	3507	3320.89	1377.30	7.00	4.87	2.56
ENST00000484186.5	ENSG00000093000.18	431	245.22	0.00	0.00	0.00	0.00
ENST00000486184.1	ENSG00000093000.18	821	634.90	6.23	0.17	0.12	0.06
ENST00000491860.1	ENSG00000093000.18	493	307.08	2413.21	132.61	92.28	48.57
ENST00000493456.5	ENSG00000093000.18	478	292.11	0.00	0.00	0.00	0.00
ENST00000497960.5	ENSG00000093000.18	986	799.89	58.35	1.23	0.86	0.45
ENST00000263201.5	ENSG00000093009.9	1976	1789.89	839.31	7.91	5.51	25.80
ENST00000404724.7	ENSG00000093009.9	1693	1506.89	268.65	3.01	2.09	9.81
ENST00000407835.5	ENSG00000093009.9	2090	1903.89	0.00	0.00	0.00	0.00
ENST00000428937.1	ENSG00000093009.9	577	391.00	0.00	0.00	0.00	0.00
ENST00000437685.6	ENSG00000093009.9	2072	1885.89	0.00	0.00	0.00	0.00
ENST00000438587.5	ENSG00000093009.9	552	366.02	0.00	0.00	0.00	0.00
ENST00000455750.5	ENSG00000093009.9	568	382.01	189.57	8.37	5.83	27.31
ENST00000471470.1	ENSG00000093009.9	857	670.90	104.35	2.62	1.83	8.56
ENST00000483431.5	ENSG00000093009.9	712	525.93	0.00	0.00	0.00	0.00
ENST00000487669.5	ENSG00000093009.9	736	549.92	3.38	0.10	0.07	0.34
ENST00000491520.5	ENSG00000093009.9	723	536.93	181.38	5.70	3.97	18.59
ENST00000493724.1	ENSG00000093009.9	469	283.12	49.37	2.94	2.05	9.60
ENST00000207636.9	ENSG00000093010.12	1319	1132.89	1109.03	16.52	11.50	5.26
ENST00000361682.10	ENSG00000093010.12	2437	2250.89	16.31	0.12	0.09	0.04
ENST00000403184.5	ENSG00000093010.12	2217	2030.89	218.79	1.82	1.27	0.58
ENST00000403710.5	ENSG00000093010.12	1548	1361.89	662.87	8.21	5.72	2.62
ENST00000406520.7	ENSG00000093010.12	1339	1152.89	119.98	1.76	1.22	0.56
ENST00000407537.5	ENSG00000093010.12	1457	1270.89	0.00	0.00	0.00	0.00
ENST00000412786.5	ENSG00000093010.12	871	684.89	2082.14	51.30	35.70	16.35
ENST00000428707.1	ENSG00000093010.12	724	537.93	89.32	2.80	1.95	0.89
ENST00000449653.5	ENSG00000093010.12	1035	848.89	5355.58	106.46	74.09	33.92
ENST00000467943.5	ENSG00000093010.12	546	360.02	1186.59	55.62	38.70	17.72
ENST00000493893.1	ENSG00000093010.12	354	168.79	692.39	69.22	48.17	22.06
ENST00000585066.1	ENSG00000093010.12	82	0.00	0.00	0.00	0.00	0.00
ENST00000262607.3	ENSG00000093072.15	3925	3738.89	929.16	4.19	2.92	76.86
ENST00000330232.8	ENSG00000093072.15	3195	3008.89	4.84	0.03	0.02	0.50
ENST00000399837.6	ENSG00000093072.15	4505	4318.89	14.67	0.06	0.04	1.05
ENST00000399839.5	ENSG00000093072.15	3986	3799.89	0.00	0.00	0.00	0.00
ENST00000441548.1	ENSG00000093072.15	581	395.00	0.00	0.00	0.00	0.00
ENST00000449907.6	ENSG00000093072.15	4278	4091.89	0.00	0.00	0.00	0.00
ENST00000469063.1	ENSG00000093072.15	510	324.06	11.08	0.58	0.40	10.57
ENST00000480276.1	ENSG00000093072.15	570	384.01	5.95	0.26	0.18	4.80
ENST00000543038.1	ENSG00000093072.15	549	363.02	7.30	0.34	0.24	6.22
ENST00000610390.4	ENSG00000093072.15	4137	3950.89	0.00	0.00	0.00	0.00
ENST00000476405.1	ENSG00000093100.13	4328	4141.89	114.38	0.47	0.32	100.00
ENST00000275223.7	ENSG00000093134.14	1260	1073.89	0.00	0.00	0.00	0.00
ENST00000367927.9	ENSG00000093134.14	1717	1530.89	8.17	0.09	0.06	54.17
ENST00000392393.7	ENSG00000093134.14	1603	1416.89	0.00	0.00	0.00	0.00
ENST00000414302.6	ENSG00000093134.14	1312	1125.89	0.00	0.00	0.00	0.00
ENST00000417437.6	ENSG00000093134.14	1117	930.89	0.00	0.00	0.00	0.00
ENST00000423615.6	ENSG00000093134.14	1021	834.89	0.00	0.00	0.00	0.00
ENST00000425515.6	ENSG00000093134.14	1761	1574.89	0.00	0.00	0.00	0.00
ENST00000427187.6	ENSG00000093134.14	1214	1027.89	0.00	0.00	0.00	0.00
ENST00000448644.2	ENSG00000093134.14	1036	849.89	0.00	0.00	0.00	0.00
ENST00000450865.2	ENSG00000093134.14	596	409.99	0.00	0.00	0.00	0.00
ENST00000509351.5	ENSG00000093134.14	1700	1513.89	6.83	0.08	0.05	45.83
ENST00000519686.6	ENSG00000093134.14	1377	1190.89	0.00	0.00	0.00	0.00
ENST00000544102.1	ENSG00000093134.14	492	306.08	0.00	0.00	0.00	0.00
ENST00000580813.1	ENSG00000093134.14	558	372.02	0.00	0.00	0.00	0.00
ENST00000368287.1	ENSG00000093144.18	509	323.06	43.02	2.25	1.56	3.26
ENST00000368289.6	ENSG00000093144.18	909	722.89	37.54	0.88	0.61	1.27
ENST00000368291.6	ENSG00000093144.18	1354	1167.89	2573.98	37.19	25.88	53.94
ENST00000368292.10	ENSG00000093144.18	854	667.90	0.00	0.00	0.00	0.00
ENST00000368295.8	ENSG00000093144.18	1966	1779.89	7.46	0.07	0.05	0.10
ENST00000417628.6	ENSG00000093144.18	767	580.92	18.09	0.53	0.37	0.76
ENST00000430841.6	ENSG00000093144.18	1009	822.89	896.09	18.38	12.79	26.65
ENST00000436638.5	ENSG00000093144.18	766	579.92	5.13	0.15	0.10	0.22
ENST00000454591.6	ENSG00000093144.18	1515	1328.89	53.23	0.68	0.47	0.98
ENST00000454859.7	ENSG00000093144.18	2341	2154.89	0.00	0.00	0.00	0.00
ENST00000460558.5	ENSG00000093144.18	301	117.17	0.00	0.00	0.00	0.00
ENST00000461239.2	ENSG00000093144.18	617	430.98	0.00	0.00	0.00	0.00
ENST00000474240.1	ENSG00000093144.18	482	296.10	24.57	1.40	0.97	2.03
ENST00000474289.6	ENSG00000093144.18	2443	2256.89	7.69	0.06	0.04	0.08
ENST00000475319.1	ENSG00000093144.18	1543	1356.89	216.67	2.69	1.88	3.91
ENST00000479525.6	ENSG00000093144.18	1368	1181.89	0.00	0.00	0.00	0.00
ENST00000488087.1	ENSG00000093144.18	473	287.11	0.00	0.00	0.00	0.00
ENST00000525745.5	ENSG00000093144.18	601	414.99	0.00	0.00	0.00	0.00
ENST00000526299.5	ENSG00000093144.18	534	348.04	1.15	0.06	0.04	0.08
ENST00000528402.5	ENSG00000093144.18	1449	1262.89	346.37	4.63	3.22	6.71
ENST00000531582.1	ENSG00000093144.18	531	345.04	0.00	0.00	0.00	0.00
ENST00000531967.5	ENSG00000093144.18	2585	2398.89	0.00	0.00	0.00	0.00
ENST00000534442.5	ENSG00000093144.18	577	391.00	0.00	0.00	0.00	0.00
ENST00000336686.8	ENSG00000093167.17	3208	3021.89	11.46	0.06	0.04	0.10
ENST00000354379.8	ENSG00000093167.17	2821	2634.89	264.83	1.70	1.18	2.64
ENST00000396428.6	ENSG00000093167.17	1791	1604.89	28.20	0.30	0.21	0.46
ENST00000416425.5	ENSG00000093167.17	961	774.89	0.00	0.00	0.00	0.00
ENST00000421276.6	ENSG00000093167.17	2522	2335.89	7554.19	54.57	37.98	85.00
ENST00000434749.5	ENSG00000093167.17	718	531.93	0.00	0.00	0.00	0.00
ENST00000436858.5	ENSG00000093167.17	389	203.43	2.68	0.22	0.15	0.35
ENST00000438374.5	ENSG00000093167.17	560	374.01	0.00	0.00	0.00	0.00
ENST00000440230.5	ENSG00000093167.17	1989	1802.89	5.10	0.05	0.03	0.07
ENST00000440742.2	ENSG00000093167.17	545	359.03	1.34	0.06	0.04	0.10
ENST00000452742.5	ENSG00000093167.17	352	166.82	0.00	0.00	0.00	0.00
ENST00000460646.5	ENSG00000093167.17	2857	2670.89	236.14	1.49	1.04	2.32
ENST00000461672.5	ENSG00000093167.17	563	377.01	2.03	0.09	0.06	0.14
ENST00000481682.1	ENSG00000093167.17	561	375.01	0.00	0.00	0.00	0.00
ENST00000482466.5	ENSG00000093167.17	462	276.14	0.00	0.00	0.00	0.00
ENST00000483306.2	ENSG00000093167.17	755	568.92	0.00	0.00	0.00	0.00
ENST00000487246.1	ENSG00000093167.17	644	457.96	96.86	3.57	2.48	5.56
ENST00000490597.5	ENSG00000093167.17	1044	857.89	0.00	0.00	0.00	0.00
ENST00000496479.5	ENSG00000093167.17	3585	3398.89	406.04	2.02	1.40	3.14
ENST00000496825.2	ENSG00000093167.17	409	223.31	1.00	0.08	0.05	0.12
ENST00000264454.7	ENSG00000093183.13	1380	1193.89	220.70	3.12	2.17	11.71
ENST00000273156.11	ENSG00000093183.13	1608	1421.89	0.00	0.00	0.00	0.00
ENST00000383750.8	ENSG00000093183.13	752	565.92	2.66	0.08	0.06	0.30
ENST00000416880.5	ENSG00000093183.13	527	341.04	0.00	0.00	0.00	0.00
ENST00000417572.5	ENSG00000093183.13	1513	1326.89	721.15	9.17	6.38	34.44
ENST00000420163.1	ENSG00000093183.13	553	367.02	0.00	0.00	0.00	0.00
ENST00000423701.6	ENSG00000093183.13	1458	1271.89	16.35	0.22	0.15	0.81
ENST00000445388.5	ENSG00000093183.13	823	636.90	0.00	0.00	0.00	0.00
ENST00000449617.5	ENSG00000093183.13	1446	1259.89	696.78	9.33	6.49	35.05
ENST00000450981.5	ENSG00000093183.13	721	534.93	0.00	0.00	0.00	0.00
ENST00000451653.5	ENSG00000093183.13	5955	5768.89	873.00	2.55	1.78	9.59
ENST00000454141.5	ENSG00000093183.13	780	593.91	0.00	0.00	0.00	0.00
ENST00000456222.1	ENSG00000093183.13	558	372.02	1.24	0.06	0.04	0.21
ENST00000456515.5	ENSG00000093183.13	872	685.89	5.05	0.12	0.09	0.47
ENST00000487701.1	ENSG00000093183.13	729	542.93	22.05	0.69	0.48	2.57
ENST00000493107.5	ENSG00000093183.13	827	640.90	49.01	1.29	0.90	4.85
ENST00000207870.7	ENSG00000093217.9	3664	3477.89	891.59	4.33	3.01	32.80
ENST00000424034.5	ENSG00000093217.9	3484	3297.89	0.00	0.00	0.00	0.00
ENST00000427323.5	ENSG00000093217.9	1666	1479.89	4.05	0.05	0.03	0.35
ENST00000472721.1	ENSG00000093217.9	546	360.02	142.67	6.69	4.65	50.69
ENST00000487569.1	ENSG00000093217.9	365	179.65	22.69	2.13	1.48	16.16
ENST00000334136.9	ENSG00000094631.18	4190	4003.89	1506.61	6.35	4.42	11.50
ENST00000376610.6	ENSG00000094631.18	736	549.92	5.42	0.17	0.12	0.30
ENST00000376619.6	ENSG00000094631.18	4179	3992.89	209.03	0.88	0.61	1.60
ENST00000376643.6	ENSG00000094631.18	907	720.89	5.28	0.12	0.09	0.22
ENST00000423941.5	ENSG00000094631.18	583	397.00	0.00	0.00	0.00	0.00
ENST00000426196.5	ENSG00000094631.18	882	695.89	12.21	0.30	0.21	0.54
ENST00000430858.1	ENSG00000094631.18	618	431.98	2.36	0.09	0.06	0.17
ENST00000438518.5	ENSG00000094631.18	610	423.98	0.00	0.00	0.00	0.00
ENST00000440653.1	ENSG00000094631.18	658	471.96	66.99	2.40	1.67	4.34
ENST00000441703.5	ENSG00000094631.18	599	412.99	49.24	2.01	1.40	3.65
ENST00000443563.5	ENSG00000094631.18	568	382.01	56.55	2.50	1.74	4.53
ENST00000461608.1	ENSG00000094631.18	397	211.38	12.72	1.02	0.71	1.84
ENST00000462730.5	ENSG00000094631.18	1999	1812.89	108.00	1.01	0.70	1.82
ENST00000465269.5	ENSG00000094631.18	1139	952.89	13.70	0.24	0.17	0.44
ENST00000465457.1	ENSG00000094631.18	563	377.01	27.73	1.24	0.86	2.25
ENST00000468949.1	ENSG00000094631.18	572	386.00	35.94	1.57	1.09	2.85
ENST00000469223.5	ENSG00000094631.18	796	609.91	0.00	0.00	0.00	0.00
ENST00000470942.1	ENSG00000094631.18	668	481.95	33.01	1.16	0.80	2.09
ENST00000476625.5	ENSG00000094631.18	967	780.89	0.00	0.00	0.00	0.00
ENST00000477528.5	ENSG00000094631.18	4832	4645.89	446.92	1.62	1.13	2.94
ENST00000477561.5	ENSG00000094631.18	764	577.92	0.00	0.00	0.00	0.00
ENST00000478095.1	ENSG00000094631.18	620	433.97	5.80	0.23	0.16	0.41
ENST00000480525.5	ENSG00000094631.18	412	226.29	0.00	0.00	0.00	0.00
ENST00000481929.5	ENSG00000094631.18	591	404.99	37.22	1.55	1.08	2.81
ENST00000483506.1	ENSG00000094631.18	545	359.03	8.36	0.39	0.27	0.71
ENST00000483656.5	ENSG00000094631.18	585	399.00	0.00	0.00	0.00	0.00
ENST00000485102.1	ENSG00000094631.18	667	480.95	33.39	1.17	0.82	2.12
ENST00000486227.5	ENSG00000094631.18	4718	4531.89	851.20	3.17	2.21	5.74
ENST00000486665.5	ENSG00000094631.18	598	411.99	11.15	0.46	0.32	0.83
ENST00000488543.1	ENSG00000094631.18	2484	2297.89	3222.06	23.66	16.47	42.87
ENST00000488905.1	ENSG00000094631.18	492	306.08	12.01	0.66	0.46	1.20
ENST00000489053.1	ENSG00000094631.18	539	353.03	2.00	0.10	0.07	0.17
ENST00000489352.5	ENSG00000094631.18	585	399.00	0.00	0.00	0.00	0.00
ENST00000493923.1	ENSG00000094631.18	404	218.34	1.08	0.08	0.06	0.15
ENST00000495515.1	ENSG00000094631.18	569	383.01	24.00	1.06	0.74	1.92
ENST00000498808.5	ENSG00000094631.18	566	380.01	0.00	0.00	0.00	0.00
ENST00000209540.2	ENSG00000094661.2	1242	1055.89	3.00	0.05	0.03	100.00
ENST00000265294.8	ENSG00000094755.16	3310	3123.89	106.13	0.57	0.40	17.68
ENST00000518122.5	ENSG00000094755.16	582	396.00	0.00	0.00	0.00	0.00
ENST00000518525.5	ENSG00000094755.16	3576	3389.89	12.67	0.06	0.04	1.95
ENST00000519137.1	ENSG00000094755.16	263	81.66	0.00	0.00	0.00	0.00
ENST00000519196.5	ENSG00000094755.16	689	502.94	0.00	0.00	0.00	0.00
ENST00000519385.5	ENSG00000094755.16	1567	1380.89	213.20	2.61	1.81	80.37
ENST00000519598.1	ENSG00000094755.16	1284	1097.89	0.00	0.00	0.00	0.00
ENST00000521009.5	ENSG00000094755.16	456	270.15	0.00	0.00	0.00	0.00
ENST00000521481.5	ENSG00000094755.16	721	534.93	0.00	0.00	0.00	0.00
ENST00000522868.5	ENSG00000094755.16	700	513.94	0.00	0.00	0.00	0.00
ENST00000251645.2	ENSG00000094796.4	1596	1409.89	0.00	0.00	0.00	0.00
ENST00000209728.8	ENSG00000094804.9	4810	4623.89	2642.28	9.64	6.71	43.17
ENST00000473555.1	ENSG00000094804.9	584	398.00	224.59	9.52	6.63	42.63
ENST00000577249.1	ENSG00000094804.9	541	355.03	57.83	2.75	1.91	12.31
ENST00000580824.5	ENSG00000094804.9	696	509.94	6.11	0.20	0.14	0.90
ENST00000582402.1	ENSG00000094804.9	353	167.81	2.20	0.22	0.15	0.99
ENST00000373373.8	ENSG00000094841.13	725	538.93	0.00	0.00	0.00	0.00
ENST00000373379.5	ENSG00000094841.13	2234	2047.89	98.03	0.81	0.56	3.52
ENST00000373383.8	ENSG00000094841.13	2186	1999.89	0.00	0.00	0.00	0.00
ENST00000462237.5	ENSG00000094841.13	1135	948.89	664.70	11.82	8.23	51.57
ENST00000474175.1	ENSG00000094841.13	885	698.89	204.47	4.94	3.44	21.54
ENST00000526850.5	ENSG00000094841.13	730	543.93	33.20	1.03	0.72	4.49
ENST00000530743.1	ENSG00000094841.13	1636	1449.89	3.37	0.04	0.03	0.17
ENST00000531704.5	ENSG00000094841.13	970	783.89	199.24	4.29	2.98	18.71
ENST00000394884.7	ENSG00000094880.10	1079	892.89	70.10	1.32	0.92	2.87
ENST00000394886.6	ENSG00000094880.10	3155	2968.89	3018.29	17.16	11.94	37.19
ENST00000464806.1	ENSG00000094880.10	562	376.01	188.86	8.48	5.90	18.38
ENST00000471692.1	ENSG00000094880.10	1104	917.89	844.49	15.53	10.80	33.66
ENST00000475021.1	ENSG00000094880.10	473	287.11	59.53	3.50	2.43	7.59
ENST00000482948.5	ENSG00000094880.10	737	550.92	4.72	0.14	0.10	0.31
ENST00000483961.6	ENSG00000094880.10	549	363.02	0.00	0.00	0.00	0.00
ENST00000505120.1	ENSG00000094880.10	455	269.15	0.00	0.00	0.00	0.00
ENST00000511383.5	ENSG00000094880.10	584	398.00	0.00	0.00	0.00	0.00
ENST00000209873.8	ENSG00000094914.12	1840	1653.89	2996.78	30.58	21.28	62.36
ENST00000394384.7	ENSG00000094914.12	1703	1516.89	0.00	0.00	0.00	0.00
ENST00000546393.6	ENSG00000094914.12	832	645.90	66.82	1.75	1.21	3.56
ENST00000546562.5	ENSG00000094914.12	627	440.97	12.50	0.48	0.33	0.98
ENST00000546572.1	ENSG00000094914.12	582	396.00	20.89	0.89	0.62	1.82
ENST00000547238.5	ENSG00000094914.12	1154	967.89	6.75	0.12	0.08	0.24
ENST00000547520.5	ENSG00000094914.12	769	582.91	73.99	2.14	1.49	4.37
ENST00000547757.1	ENSG00000094914.12	949	762.89	0.00	0.00	0.00	0.00
ENST00000547761.6	ENSG00000094914.12	827	640.90	0.00	0.00	0.00	0.00
ENST00000548258.5	ENSG00000094914.12	550	364.02	0.00	0.00	0.00	0.00
ENST00000548880.1	ENSG00000094914.12	577	391.00	23.32	1.01	0.70	2.05
ENST00000548931.5	ENSG00000094914.12	1075	888.89	9.64	0.18	0.13	0.37
ENST00000549450.5	ENSG00000094914.12	581	395.00	3.11	0.13	0.09	0.27
ENST00000549821.5	ENSG00000094914.12	596	409.99	0.00	0.00	0.00	0.00
ENST00000549983.5	ENSG00000094914.12	860	673.90	31.76	0.80	0.55	1.62
ENST00000550033.5	ENSG00000094914.12	900	713.89	227.80	5.38	3.75	10.98
ENST00000550286.5	ENSG00000094914.12	1652	1465.89	0.00	0.00	0.00	0.00
ENST00000551724.5	ENSG00000094914.12	552	366.02	0.00	0.00	0.00	0.00
ENST00000552161.5	ENSG00000094914.12	585	399.00	15.11	0.64	0.44	1.30
ENST00000552876.5	ENSG00000094914.12	2016	1829.89	535.54	4.94	3.44	10.07
ENST00000209875.8	ENSG00000094916.14	11528	11341.89	3152.75	4.69	3.26	3.62
ENST00000439541.6	ENSG00000094916.14	1832	1645.89	4781.86	49.03	34.12	37.85
ENST00000547872.1	ENSG00000094916.14	745	558.92	1153.30	34.82	24.23	26.88
ENST00000550411.5	ENSG00000094916.14	894	707.89	1716.09	40.91	28.47	31.58
ENST00000552562.1	ENSG00000094916.14	675	488.95	0.00	0.00	0.00	0.00
ENST00000577868.1	ENSG00000094916.14	80	0.00	0.00	0.00	0.00	0.00
ENST00000618078.1	ENSG00000094916.14	2627	2440.89	12.00	0.08	0.06	0.06
ENST00000209929.9	ENSG00000094963.13	3851	3664.89	664.53	3.06	2.13	21.88
ENST00000462643.2	ENSG00000094963.13	480	294.10	1.92	0.11	0.08	0.79
ENST00000483192.2	ENSG00000094963.13	583	397.00	52.75	2.24	1.56	16.04
ENST00000488431.1	ENSG00000094963.13	662	475.95	34.08	1.21	0.84	8.64
ENST00000489354.3	ENSG00000094963.13	517	331.05	19.54	1.00	0.69	7.13
ENST00000493513.1	ENSG00000094963.13	717	530.93	25.71	0.82	0.57	5.84
ENST00000529935.5	ENSG00000094963.13	1444	1257.89	413.60	5.55	3.86	39.68
ENST00000263688.3	ENSG00000094975.13	5556	5369.89	7826.97	24.60	17.12	45.40
ENST00000367723.8	ENSG00000094975.13	5916	5729.89	798.07	2.35	1.64	4.34
ENST00000486569.1	ENSG00000094975.13	580	394.00	12.15	0.52	0.36	0.96
ENST00000608151.5	ENSG00000094975.13	5790	5603.89	3428.81	10.33	7.19	19.06
ENST00000608566.1	ENSG00000094975.13	756	569.92	246.72	7.31	5.08	13.49
ENST00000608673.1	ENSG00000094975.13	583	397.00	22.98	0.98	0.68	1.80
ENST00000608804.1	ENSG00000094975.13	868	681.89	24.08	0.60	0.41	1.10
ENST00000609685.1	ENSG00000094975.13	761	574.92	51.46	1.51	1.05	2.79
ENST00000610051.5	ENSG00000094975.13	2925	2738.89	0.00	0.00	0.00	0.00
ENST00000616058.4	ENSG00000094975.13	5495	5308.89	1884.75	5.99	4.17	11.06
ENST00000233146.6	ENSG00000095002.13	3307	3120.89	3009.26	16.27	11.32	30.25
ENST00000406134.5	ENSG00000095002.13	3628	3441.89	44.60	0.22	0.15	0.41
ENST00000454849.5	ENSG00000095002.13	560	374.01	28.17	1.27	0.88	2.36
ENST00000461394.5	ENSG00000095002.13	416	230.28	0.00	0.00	0.00	0.00
ENST00000467323.1	ENSG00000095002.13	313	128.72	0.00	0.00	0.00	0.00
ENST00000543555.5	ENSG00000095002.13	3024	2837.89	6057.96	36.02	25.07	66.98
ENST00000399503.3	ENSG00000095015.5	7011	6824.89	2990.39	7.39	5.15	89.41
ENST00000469188.1	ENSG00000095015.5	3713	3526.89	183.06	0.88	0.61	10.59
ENST00000210060.11	ENSG00000095059.15	1363	1176.89	2571.45	36.87	25.66	48.75
ENST00000351660.9	ENSG00000095059.15	1090	903.89	4.94	0.09	0.06	0.12
ENST00000593400.5	ENSG00000095059.15	585	399.00	25.55	1.08	0.75	1.43
ENST00000593423.5	ENSG00000095059.15	540	354.03	13.04	0.62	0.43	0.82
ENST00000593432.1	ENSG00000095059.15	556	370.02	8.65	0.39	0.27	0.52
ENST00000593473.1	ENSG00000095059.15	676	489.95	47.87	1.65	1.15	2.18
ENST00000594424.5	ENSG00000095059.15	1172	985.89	0.00	0.00	0.00	0.00
ENST00000595100.1	ENSG00000095059.15	603	416.98	382.87	15.49	10.78	20.49
ENST00000595844.5	ENSG00000095059.15	909	722.89	32.25	0.75	0.52	1.00
ENST00000595912.5	ENSG00000095059.15	895	708.89	22.21	0.53	0.37	0.70
ENST00000596162.1	ENSG00000095059.15	595	408.99	0.00	0.00	0.00	0.00
ENST00000596847.5	ENSG00000095059.15	646	459.96	116.31	4.27	2.97	5.64
ENST00000597152.5	ENSG00000095059.15	605	418.98	0.00	0.00	0.00	0.00
ENST00000598246.5	ENSG00000095059.15	553	367.02	29.25	1.34	0.94	1.78
ENST00000598850.5	ENSG00000095059.15	677	490.95	42.34	1.46	1.01	1.92
ENST00000599481.1	ENSG00000095059.15	476	290.11	0.00	0.00	0.00	0.00
ENST00000600451.5	ENSG00000095059.15	498	312.08	0.00	0.00	0.00	0.00
ENST00000600510.1	ENSG00000095059.15	1085	898.89	84.25	1.58	1.10	2.09
ENST00000600639.1	ENSG00000095059.15	285	101.99	12.59	2.08	1.45	2.76
ENST00000600864.5	ENSG00000095059.15	464	278.13	1.32	0.08	0.06	0.11
ENST00000601537.5	ENSG00000095059.15	1176	989.89	59.95	1.02	0.71	1.35
ENST00000601639.5	ENSG00000095059.15	1133	946.89	5.92	0.11	0.07	0.14
ENST00000614126.4	ENSG00000095059.15	1124	937.89	344.67	6.20	4.32	8.20
ENST00000264827.9	ENSG00000095066.11	2603	2416.89	498.21	3.48	2.42	12.70
ENST00000397668.7	ENSG00000095066.11	2513	2326.89	320.91	2.33	1.62	8.50
ENST00000586188.5	ENSG00000095066.11	444	258.18	0.00	0.00	0.00	0.00
ENST00000586284.5	ENSG00000095066.11	851	664.90	0.00	0.00	0.00	0.00
ENST00000586710.5	ENSG00000095066.11	548	362.02	31.58	1.47	1.02	5.37
ENST00000586719.5	ENSG00000095066.11	729	542.93	9.27	0.29	0.20	1.05
ENST00000587178.1	ENSG00000095066.11	748	561.92	0.00	0.00	0.00	0.00
ENST00000587964.4	ENSG00000095066.11	193	25.76	0.00	0.00	0.00	0.00
ENST00000588052.5	ENSG00000095066.11	607	420.98	5.83	0.23	0.16	0.85
ENST00000589134.5	ENSG00000095066.11	890	703.89	48.24	1.16	0.80	4.22
ENST00000589398.1	ENSG00000095066.11	590	403.99	0.00	0.00	0.00	0.00
ENST00000589400.5	ENSG00000095066.11	1097	910.89	0.00	0.00	0.00	0.00
ENST00000589765.1	ENSG00000095066.11	108	0.00	0.00	0.00	0.00	0.00
ENST00000589915.1	ENSG00000095066.11	264	82.57	4.09	0.84	0.58	3.05
ENST00000589965.5	ENSG00000095066.11	873	686.89	0.00	0.00	0.00	0.00
ENST00000590839.5	ENSG00000095066.11	801	614.91	4.63	0.13	0.09	0.46
ENST00000591251.1	ENSG00000095066.11	973	786.89	65.69	1.41	0.98	5.14
ENST00000591641.5	ENSG00000095066.11	594	407.99	316.29	13.08	9.10	47.77
ENST00000591839.1	ENSG00000095066.11	870	683.89	0.00	0.00	0.00	0.00
ENST00000592079.5	ENSG00000095066.11	965	778.89	0.00	0.00	0.00	0.00
ENST00000592259.1	ENSG00000095066.11	2095	1908.89	15.00	0.13	0.09	0.48
ENST00000592512.1	ENSG00000095066.11	403	217.34	13.83	1.07	0.75	3.92
ENST00000592808.1	ENSG00000095066.11	1114	927.89	90.60	1.65	1.15	6.02
ENST00000593143.5	ENSG00000095066.11	585	399.00	2.93	0.12	0.09	0.45
ENST00000251921.6	ENSG00000095110.7	1888	1701.89	5.44	0.05	0.04	81.18
ENST00000424269.5	ENSG00000095110.7	1896	1709.89	0.00	0.00	0.00	0.00
ENST00000534921.1	ENSG00000095110.7	495	309.08	0.00	0.00	0.00	0.00
ENST00000536271.5	ENSG00000095110.7	2289	2102.89	1.56	0.01	0.01	18.82
ENST00000536312.5	ENSG00000095110.7	2006	1819.89	0.00	0.00	0.00	0.00
ENST00000539878.5	ENSG00000095110.7	543	357.03	0.00	0.00	0.00	0.00
ENST00000264028.4	ENSG00000095139.13	3845	3658.89	17600.88	81.18	56.49	64.80
ENST00000359415.8	ENSG00000095139.13	4038	3851.89	18.87	0.08	0.06	0.07
ENST00000392859.7	ENSG00000095139.13	1709	1522.89	205.64	2.28	1.59	1.82
ENST00000534182.2	ENSG00000095139.13	1669	1482.89	2772.47	31.55	21.96	25.19
ENST00000614498.4	ENSG00000095139.13	2238	2051.89	1238.17	10.18	7.09	8.13
ENST00000374557.4	ENSG00000095203.14	4006	3819.89	119.58	0.53	0.37	68.87
ENST00000374566.7	ENSG00000095203.14	5800	5613.89	79.42	0.24	0.17	31.13
ENST00000374688.5	ENSG00000095209.11	3956	3769.89	0.00	0.00	0.00	0.00
ENST00000374692.7	ENSG00000095209.11	3525	3338.89	3982.85	20.13	14.01	82.45
ENST00000434214.1	ENSG00000095209.11	502	316.07	7.86	0.42	0.29	1.72
ENST00000435034.5	ENSG00000095209.11	721	534.93	114.15	3.60	2.51	14.75
ENST00000451560.1	ENSG00000095209.11	451	265.16	4.14	0.26	0.18	1.08
ENST00000210313.7	ENSG00000095261.13	3443	3256.89	577.58	2.99	2.08	8.54
ENST00000373903.1	ENSG00000095261.13	686	499.94	56.83	1.92	1.33	5.48
ENST00000373904.5	ENSG00000095261.13	1538	1351.89	1572.98	19.63	13.66	56.05
ENST00000373920.6	ENSG00000095261.13	569	383.01	79.77	3.51	2.45	10.03
ENST00000471789.1	ENSG00000095261.13	567	381.01	14.30	0.63	0.44	1.81
ENST00000476949.1	ENSG00000095261.13	382	196.48	0.00	0.00	0.00	0.00
ENST00000496688.1	ENSG00000095261.13	384	198.47	74.54	6.34	4.41	18.09
ENST00000625444.1	ENSG00000095261.13	219	44.28	0.00	0.00	0.00	0.00
ENST00000223423.8	ENSG00000095303.14	2328	2141.89	713.45	5.62	3.91	87.99
ENST00000362012.6	ENSG00000095303.14	4964	4777.89	0.00	0.00	0.00	0.00
ENST00000373698.6	ENSG00000095303.14	4987	4800.89	126.24	0.44	0.31	6.95
ENST00000426608.5	ENSG00000095303.14	468	282.12	0.00	0.00	0.00	0.00
ENST00000540753.5	ENSG00000095303.14	5375	5188.89	0.00	0.00	0.00	0.00
ENST00000614910.4	ENSG00000095303.14	4894	4707.89	90.31	0.32	0.23	5.07
ENST00000619306.4	ENSG00000095303.14	5051	4864.89	0.00	0.00	0.00	0.00
ENST00000372577.2	ENSG00000095319.14	5689	5502.89	11256.17	34.52	24.02	41.56
ENST00000464729.1	ENSG00000095319.14	408	222.31	6.01	0.46	0.32	0.55
ENST00000465344.1	ENSG00000095319.14	400	214.36	30.86	2.43	1.69	2.93
ENST00000467044.1	ENSG00000095319.14	584	398.00	453.70	19.24	13.39	23.16
ENST00000477069.5	ENSG00000095319.14	2941	2754.89	162.59	1.00	0.69	1.20
ENST00000485158.1	ENSG00000095319.14	392	206.41	20.00	1.64	1.14	1.97
ENST00000487952.1	ENSG00000095319.14	568	382.01	73.86	3.26	2.27	3.93
ENST00000491502.1	ENSG00000095319.14	534	348.04	268.70	13.03	9.07	15.69
ENST00000491990.5	ENSG00000095319.14	381	195.49	0.00	0.00	0.00	0.00
ENST00000495726.1	ENSG00000095319.14	516	330.05	146.06	7.47	5.20	8.99
ENST00000550219.1	ENSG00000095319.14	886	699.89	1.04	0.03	0.02	0.03
ENST00000318080.6	ENSG00000095321.16	2763	2576.89	2065.65	13.53	9.41	26.96
ENST00000393384.3	ENSG00000095321.16	973	786.89	138.32	2.97	2.06	5.91
ENST00000415948.5	ENSG00000095321.16	800	613.91	67.33	1.85	1.29	3.69
ENST00000441796.1	ENSG00000095321.16	831	644.90	1.28	0.03	0.02	0.07
ENST00000455396.1	ENSG00000095321.16	795	608.91	0.00	0.00	0.00	0.00
ENST00000455830.2	ENSG00000095321.16	595	408.99	0.00	0.00	0.00	0.00
ENST00000458362.5	ENSG00000095321.16	2253	2066.89	2586.52	21.12	14.70	42.09
ENST00000464290.5	ENSG00000095321.16	867	680.89	95.93	2.38	1.65	4.74
ENST00000467343.1	ENSG00000095321.16	399	213.36	104.97	8.30	5.78	16.55
ENST00000314830.12	ENSG00000095370.19	3124	2937.89	288.19	1.66	1.15	10.06
ENST00000373276.7	ENSG00000095370.19	3051	2864.89	72.62	0.43	0.30	2.60
ENST00000373277.8	ENSG00000095370.19	2750	2563.89	382.10	2.51	1.75	15.28
ENST00000414380.1	ENSG00000095370.19	778	591.91	0.00	0.00	0.00	0.00
ENST00000420366.5	ENSG00000095370.19	2682	2495.89	1385.76	9.37	6.52	56.93
ENST00000429553.5	ENSG00000095370.19	2794	2607.89	0.00	0.00	0.00	0.00
ENST00000440630.5	ENSG00000095370.19	976	789.89	3.69	0.08	0.05	0.48
ENST00000464239.5	ENSG00000095370.19	888	701.89	0.00	0.00	0.00	0.00
ENST00000468969.6	ENSG00000095370.19	719	532.93	1.16	0.04	0.03	0.22
ENST00000471939.5	ENSG00000095370.19	936	749.89	0.00	0.00	0.00	0.00
ENST00000484160.1	ENSG00000095370.19	463	277.13	21.58	1.31	0.91	7.98
ENST00000488685.1	ENSG00000095370.19	916	729.89	0.00	0.00	0.00	0.00
ENST00000629203.2	ENSG00000095370.19	2478	2291.89	143.89	1.06	0.74	6.44
ENST00000210444.5	ENSG00000095380.10	1170	983.89	3689.31	63.28	44.03	89.01
ENST00000415280.1	ENSG00000095380.10	715	528.93	108.33	3.46	2.41	4.86
ENST00000427646.1	ENSG00000095380.10	1378	1191.89	22.18	0.31	0.22	0.44
ENST00000461452.1	ENSG00000095380.10	3027	2840.89	37.10	0.22	0.15	0.31
ENST00000480925.1	ENSG00000095380.10	649	462.96	100.46	3.66	2.55	5.15
ENST00000495319.1	ENSG00000095380.10	764	577.92	5.48	0.16	0.11	0.22
ENST00000342112.9	ENSG00000095383.19	3046	2859.89	17.38	0.10	0.07	1.88
ENST00000375063.5	ENSG00000095383.19	2100	1913.89	50.52	0.45	0.31	8.16
ENST00000375064.5	ENSG00000095383.19	3174	2987.89	29.55	0.17	0.12	3.06
ENST00000375066.6	ENSG00000095383.19	3198	3011.89	0.00	0.00	0.00	0.00
ENST00000465784.6	ENSG00000095383.19	3349	3162.89	889.55	4.75	3.30	86.91
ENST00000493589.2	ENSG00000095383.19	820	633.90	0.00	0.00	0.00	0.00
ENST00000265134.10	ENSG00000095397.13	2847	2660.89	1009.65	6.40	4.46	43.80
ENST00000362057.3	ENSG00000095397.13	3566	3379.89	268.74	1.34	0.93	9.18
ENST00000374057.3	ENSG00000095397.13	1718	1531.89	68.44	0.75	0.52	5.16
ENST00000374059.7	ENSG00000095397.13	3278	3091.89	1121.17	6.12	4.26	41.86
ENST00000480518.1	ENSG00000095397.13	305	121.01	0.00	0.00	0.00	0.00
ENST00000371447.3	ENSG00000095464.9	3307	3120.89	2.00	0.01	0.01	100.00
ENST00000475427.2	ENSG00000095464.9	476	290.11	0.00	0.00	0.00	0.00
ENST00000354105.8	ENSG00000095485.16	2633	2446.89	206.42	1.42	0.99	15.60
ENST00000370379.1	ENSG00000095485.16	815	628.90	149.75	4.02	2.80	44.04
ENST00000466408.1	ENSG00000095485.16	447	261.17	3.53	0.23	0.16	2.50
ENST00000466955.5	ENSG00000095485.16	659	472.95	5.71	0.20	0.14	2.23
ENST00000468709.5	ENSG00000095485.16	2402	2215.89	15.15	0.12	0.08	1.26
ENST00000473842.1	ENSG00000095485.16	654	467.96	0.00	0.00	0.00	0.00
ENST00000478047.1	ENSG00000095485.16	2694	2507.89	4.93	0.03	0.02	0.36
ENST00000482452.5	ENSG00000095485.16	1606	1419.89	153.53	1.82	1.27	20.00
ENST00000496796.5	ENSG00000095485.16	727	540.93	40.97	1.28	0.89	14.01
ENST00000210633.3	ENSG00000095539.15	4094	3907.89	501.31	2.16	1.51	13.88
ENST00000370250.8	ENSG00000095539.15	3596	3409.89	174.10	0.86	0.60	5.52
ENST00000476171.1	ENSG00000095539.15	393	207.40	0.00	0.00	0.00	0.00
ENST00000484128.2	ENSG00000095539.15	714	527.93	22.31	0.71	0.50	4.57
ENST00000517724.5	ENSG00000095539.15	2675	2488.89	0.00	0.00	0.00	0.00
ENST00000518124.5	ENSG00000095539.15	596	409.99	0.00	0.00	0.00	0.00
ENST00000518244.1	ENSG00000095539.15	652	465.96	0.00	0.00	0.00	0.00
ENST00000518948.1	ENSG00000095539.15	376	190.54	2.60	0.23	0.16	1.47
ENST00000519649.5	ENSG00000095539.15	2024	1837.89	0.00	0.00	0.00	0.00
ENST00000519756.1	ENSG00000095539.15	728	541.93	0.00	0.00	0.00	0.00
ENST00000521006.5	ENSG00000095539.15	4656	4469.89	0.00	0.00	0.00	0.00
ENST00000613292.1	ENSG00000095539.15	1171	984.89	678.68	11.63	8.09	74.55
ENST00000265990.10	ENSG00000095564.13	7250	7063.89	4304.04	10.28	7.16	24.18
ENST00000471217.5	ENSG00000095564.13	2003	1816.89	945.47	8.78	6.11	20.65
ENST00000476401.1	ENSG00000095564.13	522	336.05	17.63	0.89	0.62	2.08
ENST00000544642.2	ENSG00000095564.13	6938	6751.89	9028.86	22.57	15.70	53.08
ENST00000368886.9	ENSG00000095574.11	4555	4368.89	12.07	0.05	0.03	0.13
ENST00000469821.1	ENSG00000095574.11	289	105.76	49.38	7.88	5.48	22.10
ENST00000479103.1	ENSG00000095574.11	715	528.93	135.15	4.31	3.00	12.10
ENST00000496605.5	ENSG00000095574.11	614	427.98	330.56	13.03	9.07	36.57
ENST00000617859.4	ENSG00000095574.11	4542	4355.89	2677.83	10.37	7.22	29.10
ENST00000224337.9	ENSG00000095585.16	1784	1597.89	399.76	4.22	2.94	66.13
ENST00000371176.6	ENSG00000095585.16	1715	1528.89	37.19	0.41	0.29	6.43
ENST00000413476.6	ENSG00000095585.16	1599	1412.89	0.00	0.00	0.00	0.00
ENST00000427367.6	ENSG00000095585.16	1284	1097.89	0.00	0.00	0.00	0.00
ENST00000467799.6	ENSG00000095585.16	927	740.89	32.69	0.74	0.52	11.66
ENST00000468252.1	ENSG00000095585.16	557	371.02	4.00	0.18	0.13	2.85
ENST00000472763.1	ENSG00000095585.16	1138	951.89	23.88	0.42	0.29	6.63
ENST00000485193.1	ENSG00000095585.16	625	438.97	6.88	0.26	0.18	4.14
ENST00000495266.1	ENSG00000095585.16	440	254.19	2.06	0.14	0.10	2.15
ENST00000357947.3	ENSG00000095587.8	6756	6569.89	37.33	0.10	0.07	49.38
ENST00000469598.1	ENSG00000095587.8	1887	1700.89	4.31	0.04	0.03	22.02
ENST00000506028.2	ENSG00000095587.8	1512	1325.89	4.36	0.06	0.04	28.59
ENST00000224356.4	ENSG00000095596.11	2125	1938.89	39.89	0.35	0.24	6.27
ENST00000371531.5	ENSG00000095596.11	2245	2058.89	0.00	0.00	0.00	0.00
ENST00000622925.1	ENSG00000095596.11	768	581.91	1.90	0.06	0.04	1.00
ENST00000623162.1	ENSG00000095596.11	842	655.90	32.33	0.83	0.58	15.02
ENST00000624589.3	ENSG00000095596.11	1456	1269.89	240.25	3.19	2.22	57.65
ENST00000625202.1	ENSG00000095596.11	484	298.10	19.63	1.11	0.77	20.06
ENST00000251864.6	ENSG00000095627.9	4510	4323.89	5.36	0.02	0.01	30.26
ENST00000369280.1	ENSG00000095627.9	4062	3875.89	6.52	0.03	0.02	41.13
ENST00000369282.5	ENSG00000095627.9	3705	3518.89	4.12	0.02	0.01	28.61
ENST00000277982.9	ENSG00000095637.21	3517	3330.89	0.00	0.00	0.00	0.00
ENST00000306402.10	ENSG00000095637.21	5858	5671.89	0.00	0.00	0.00	0.00
ENST00000354106.7	ENSG00000095637.21	3015	2828.89	588.55	3.51	2.44	13.09
ENST00000361941.7	ENSG00000095637.21	3940	3753.89	0.00	0.00	0.00	0.00
ENST00000371227.8	ENSG00000095637.21	7279	7092.89	60.98	0.15	0.10	0.54
ENST00000371228.2	ENSG00000095637.21	558	372.02	0.00	0.00	0.00	0.00
ENST00000371239.5	ENSG00000095637.21	2436	2249.89	0.00	0.00	0.00	0.00
ENST00000371241.5	ENSG00000095637.21	2055	1868.89	387.49	3.50	2.43	13.05
ENST00000371245.7	ENSG00000095637.21	2779	2592.89	39.15	0.25	0.18	0.95
ENST00000371246.6	ENSG00000095637.21	6931	6744.89	0.00	0.00	0.00	0.00
ENST00000371247.6	ENSG00000095637.21	7354	7167.89	0.00	0.00	0.00	0.00
ENST00000371249.6	ENSG00000095637.21	5927	5740.89	965.14	2.84	1.97	10.58
ENST00000465489.1	ENSG00000095637.21	736	549.92	0.00	0.00	0.00	0.00
ENST00000472854.5	ENSG00000095637.21	565	379.01	49.20	2.19	1.52	8.17
ENST00000474353.6	ENSG00000095637.21	2906	2719.89	470.64	2.92	2.03	10.89
ENST00000482068.1	ENSG00000095637.21	405	219.33	0.00	0.00	0.00	0.00
ENST00000486141.2	ENSG00000095637.21	575	389.00	13.03	0.57	0.39	2.11
ENST00000492542.1	ENSG00000095637.21	720	533.93	13.92	0.44	0.31	1.64
ENST00000607232.5	ENSG00000095637.21	4374	4187.89	91.25	0.37	0.26	1.37
ENST00000634504.1	ENSG00000095637.21	1847	1660.89	992.66	10.09	7.02	37.61
ENST00000309155.3	ENSG00000095713.13	1946	1759.89	65.12	0.62	0.43	10.42
ENST00000370591.6	ENSG00000095713.13	2348	2161.89	0.00	0.00	0.00	0.00
ENST00000370597.7	ENSG00000095713.13	2890	2703.89	240.86	1.50	1.05	25.08
ENST00000413387.5	ENSG00000095713.13	2179	1992.89	0.00	0.00	0.00	0.00
ENST00000436034.1	ENSG00000095713.13	474	288.11	66.02	3.87	2.69	64.51
ENST00000468549.1	ENSG00000095713.13	433	247.21	0.00	0.00	0.00	0.00
ENST00000375533.5	ENSG00000095739.10	1877	1690.89	13384.44	133.58	92.95	76.50
ENST00000497699.1	ENSG00000095739.10	1884	1697.89	4129.69	41.04	28.56	23.50
ENST00000264563.6	ENSG00000095752.6	2281	2094.89	0.00	0.00	0.00	0.00
ENST00000585513.1	ENSG00000095752.6	1201	1014.89	0.00	0.00	0.00	0.00
ENST00000587093.1	ENSG00000095752.6	650	463.96	0.00	0.00	0.00	0.00
ENST00000590625.5	ENSG00000095752.6	1028	841.89	0.00	0.00	0.00	0.00
ENST00000265944.9	ENSG00000095777.14	5581	5394.89	296.23	0.93	0.64	56.66
ENST00000376301.1	ENSG00000095777.14	727	540.93	0.00	0.00	0.00	0.00
ENST00000376302.5	ENSG00000095777.14	2723	2536.89	17.32	0.12	0.08	7.04
ENST00000477691.1	ENSG00000095777.14	464	278.13	6.00	0.36	0.25	22.26
ENST00000478093.1	ENSG00000095777.14	502	316.07	0.00	0.00	0.00	0.00
ENST00000543632.5	ENSG00000095777.14	2203	2016.89	27.45	0.23	0.16	14.04
ENST00000345541.6	ENSG00000095787.21	4526	4339.89	734.24	2.85	1.99	1.94
ENST00000347934.8	ENSG00000095787.21	2839	2652.89	1023.16	6.51	4.53	4.43
ENST00000354911.8	ENSG00000095787.21	3042	2855.89	9800.38	57.91	40.30	39.40
ENST00000375646.5	ENSG00000095787.21	2176	1989.89	56.42	0.48	0.33	0.33
ENST00000375664.8	ENSG00000095787.21	5924	5737.89	692.20	2.04	1.42	1.38
ENST00000414108.5	ENSG00000095787.21	816	629.90	381.48	10.22	7.11	6.95
ENST00000420266.5	ENSG00000095787.21	784	597.91	0.00	0.00	0.00	0.00
ENST00000424454.5	ENSG00000095787.21	1330	1143.89	0.00	0.00	0.00	0.00
ENST00000428935.5	ENSG00000095787.21	1320	1133.89	453.58	6.75	4.70	4.59
ENST00000439676.5	ENSG00000095787.21	2762	2575.89	0.00	0.00	0.00	0.00
ENST00000442148.5	ENSG00000095787.21	759	572.92	12.82	0.38	0.26	0.26
ENST00000448193.5	ENSG00000095787.21	506	320.07	66.53	3.51	2.44	2.39
ENST00000472862.1	ENSG00000095787.21	2229	2042.89	181.95	1.50	1.05	1.02
ENST00000476046.1	ENSG00000095787.21	523	337.05	323.36	16.19	11.27	11.01
ENST00000480474.2	ENSG00000095787.21	1749	1562.89	58.63	0.63	0.44	0.43
ENST00000495268.2	ENSG00000095787.21	546	360.02	282.83	13.26	9.23	9.02
ENST00000526722.1	ENSG00000095787.21	585	399.00	22.28	0.94	0.66	0.64
ENST00000528491.5	ENSG00000095787.21	507	321.06	173.74	9.13	6.35	6.21
ENST00000530865.5	ENSG00000095787.21	468	282.12	106.10	6.35	4.42	4.32
ENST00000532233.5	ENSG00000095787.21	543	357.03	0.00	0.00	0.00	0.00
ENST00000628285.2	ENSG00000095787.21	2740	2553.89	1263.19	8.35	5.81	5.68
ENST00000337656.8	ENSG00000095794.19	900	713.89	18.83	0.45	0.31	1.11
ENST00000342105.7	ENSG00000095794.19	1541	1354.89	0.00	0.00	0.00	0.00
ENST00000344351.5	ENSG00000095794.19	1625	1438.89	73.70	0.86	0.60	2.16
ENST00000345491.7	ENSG00000095794.19	2220	2033.89	15.80	0.13	0.09	0.33
ENST00000348787.6	ENSG00000095794.19	1821	1634.89	231.85	2.39	1.67	5.99
ENST00000354759.7	ENSG00000095794.19	1589	1402.89	23.92	0.29	0.20	0.72
ENST00000356917.9	ENSG00000095794.19	1895	1708.89	34.29	0.34	0.24	0.85
ENST00000361599.8	ENSG00000095794.19	2170	1983.89	21.57	0.18	0.13	0.46
ENST00000374711.5	ENSG00000095794.19	722	535.93	0.00	0.00	0.00	0.00
ENST00000374721.7	ENSG00000095794.19	2020	1833.89	0.00	0.00	0.00	0.00
ENST00000374726.7	ENSG00000095794.19	1207	1020.89	135.96	2.25	1.56	5.63
ENST00000374728.7	ENSG00000095794.19	1933	1746.89	0.00	0.00	0.00	0.00
ENST00000374734.7	ENSG00000095794.19	711	524.93	13.68	0.44	0.31	1.10
ENST00000395887.7	ENSG00000095794.19	849	662.90	0.00	0.00	0.00	0.00
ENST00000427847.6	ENSG00000095794.19	635	448.97	0.00	0.00	0.00	0.00
ENST00000429130.7	ENSG00000095794.19	1476	1289.89	0.00	0.00	0.00	0.00
ENST00000439705.5	ENSG00000095794.19	2306	2119.89	30.55	0.24	0.17	0.61
ENST00000460270.5	ENSG00000095794.19	1416	1229.89	69.90	0.96	0.67	2.40
ENST00000461968.5	ENSG00000095794.19	747	560.92	5.24	0.16	0.11	0.39
ENST00000463314.5	ENSG00000095794.19	964	777.89	66.97	1.45	1.01	3.64
ENST00000463960.5	ENSG00000095794.19	582	396.00	2.59	0.11	0.08	0.28
ENST00000464475.1	ENSG00000095794.19	453	267.16	0.00	0.00	0.00	0.00
ENST00000466251.5	ENSG00000095794.19	485	299.09	0.00	0.00	0.00	0.00
ENST00000468236.5	ENSG00000095794.19	582	396.00	2.58	0.11	0.08	0.28
ENST00000469517.1	ENSG00000095794.19	910	723.89	7.90	0.18	0.13	0.46
ENST00000469949.6	ENSG00000095794.19	721	534.93	0.00	0.00	0.00	0.00
ENST00000472813.1	ENSG00000095794.19	955	768.89	0.00	0.00	0.00	0.00
ENST00000473940.5	ENSG00000095794.19	1182	995.89	711.85	12.06	8.39	30.19
ENST00000474362.5	ENSG00000095794.19	1030	843.89	25.98	0.52	0.36	1.30
ENST00000474931.5	ENSG00000095794.19	626	439.97	42.91	1.65	1.15	4.12
ENST00000479070.5	ENSG00000095794.19	939	752.89	1.90	0.04	0.03	0.11
ENST00000482633.5	ENSG00000095794.19	415	229.28	27.66	2.04	1.42	5.09
ENST00000482646.5	ENSG00000095794.19	715	528.93	31.06	0.99	0.69	2.48
ENST00000484283.5	ENSG00000095794.19	660	473.95	0.00	0.00	0.00	0.00
ENST00000487132.5	ENSG00000095794.19	655	468.96	0.00	0.00	0.00	0.00
ENST00000487763.5	ENSG00000095794.19	429	243.23	0.00	0.00	0.00	0.00
ENST00000488328.5	ENSG00000095794.19	1049	862.89	66.99	1.31	0.91	3.28
ENST00000488741.5	ENSG00000095794.19	651	464.96	7.49	0.27	0.19	0.68
ENST00000489321.5	ENSG00000095794.19	731	544.93	259.59	8.04	5.59	20.12
ENST00000489388.5	ENSG00000095794.19	1022	835.89	0.00	0.00	0.00	0.00
ENST00000490460.5	ENSG00000095794.19	1074	887.89	17.57	0.33	0.23	0.84
ENST00000490511.1	ENSG00000095794.19	469	283.12	0.00	0.00	0.00	0.00
ENST00000494479.5	ENSG00000095794.19	563	377.01	0.00	0.00	0.00	0.00
ENST00000495301.1	ENSG00000095794.19	555	369.02	0.00	0.00	0.00	0.00
ENST00000495960.5	ENSG00000095794.19	895	708.89	35.42	0.84	0.59	2.11
ENST00000496019.5	ENSG00000095794.19	563	377.01	29.25	1.31	0.91	3.28
ENST00000496626.5	ENSG00000095794.19	596	409.99	0.00	0.00	0.00	0.00
ENST00000497686.1	ENSG00000095794.19	839	652.90	0.00	0.00	0.00	0.00
ENST00000262302.13	ENSG00000095906.16	1413	1226.89	253.02	3.48	2.42	10.57
ENST00000562263.5	ENSG00000095906.16	811	624.90	0.00	0.00	0.00	0.00
ENST00000563136.5	ENSG00000095906.16	470	284.12	0.00	0.00	0.00	0.00
ENST00000563821.1	ENSG00000095906.16	2235	2048.89	4.20	0.03	0.02	0.11
ENST00000564227.5	ENSG00000095906.16	903	716.89	0.00	0.00	0.00	0.00
ENST00000565134.5	ENSG00000095906.16	815	628.90	123.78	3.32	2.31	10.09
ENST00000565603.5	ENSG00000095906.16	995	808.89	65.35	1.36	0.95	4.14
ENST00000565987.5	ENSG00000095906.16	1049	862.89	0.00	0.00	0.00	0.00
ENST00000566090.5	ENSG00000095906.16	708	521.93	4.56	0.15	0.10	0.45
ENST00000566447.5	ENSG00000095906.16	511	325.06	0.56	0.03	0.02	0.09
ENST00000567700.5	ENSG00000095906.16	2196	2009.89	47.21	0.40	0.28	1.20
ENST00000568287.5	ENSG00000095906.16	839	652.90	0.00	0.00	0.00	0.00
ENST00000568610.2	ENSG00000095906.16	1480	1293.89	0.00	0.00	0.00	0.00
ENST00000568706.1	ENSG00000095906.16	913	726.89	1024.85	23.79	16.56	72.29
ENST00000568834.5	ENSG00000095906.16	1173	986.89	20.48	0.35	0.24	1.06
ENST00000569898.5	ENSG00000095906.16	582	396.00	0.00	0.00	0.00	0.00
ENST00000211076.4	ENSG00000095917.13	1499	1312.89	22.27	0.29	0.20	7.42
ENST00000397534.6	ENSG00000095917.13	896	709.89	150.20	3.57	2.48	92.58
ENST00000215531.5	ENSG00000095932.6	1329	1142.89	0.00	0.00	0.00	0.00
ENST00000586804.1	ENSG00000095932.6	303	119.09	1.00	0.14	0.10	49.87
ENST00000587847.1	ENSG00000095932.6	820	633.90	0.00	0.00	0.00	0.00
ENST00000591708.1	ENSG00000095932.6	660	473.95	4.00	0.14	0.10	50.13
ENST00000379388.6	ENSG00000095951.16	9027	8840.89	8408.08	16.05	11.17	46.30
ENST00000399469.2	ENSG00000095951.16	2085	1898.89	1936.12	17.21	11.97	49.63
ENST00000442081.6	ENSG00000095951.16	1044	857.89	0.00	0.00	0.00	0.00
ENST00000478545.1	ENSG00000095951.16	576	390.00	0.00	0.00	0.00	0.00
ENST00000484210.1	ENSG00000095951.16	1602	1415.89	5.00	0.06	0.04	0.17
ENST00000487103.5	ENSG00000095951.16	585	399.00	1.97	0.08	0.06	0.24
ENST00000491710.5	ENSG00000095951.16	579	393.00	7.46	0.32	0.22	0.92
ENST00000541134.5	ENSG00000095951.16	9023	8836.89	496.36	0.95	0.66	2.73
ENST00000627968.2	ENSG00000095951.16	8924	8737.89	0.00	0.00	0.00	0.00
ENST00000338469.3	ENSG00000095970.16	860	673.90	19.45	0.49	0.34	3.57
ENST00000373113.7	ENSG00000095970.16	1044	857.89	589.22	11.59	8.07	84.86
ENST00000373122.8	ENSG00000095970.16	1012	825.89	77.33	1.58	1.10	11.57
ENST00000373227.8	ENSG00000095981.10	789	602.91	0.00	0.00	0.00	0.00
ENST00000373229.9	ENSG00000095981.10	1248	1061.89	0.00	0.00	0.00	0.00
ENST00000425054.6	ENSG00000095981.10	1272	1085.89	4.74	0.07	0.05	73.30
ENST00000437525.2	ENSG00000095981.10	981	794.89	1.26	0.03	0.02	26.70
ENST00000507712.5	ENSG00000095981.10	889	702.89	0.00	0.00	0.00	0.00
ENST00000263045.8	ENSG00000096006.11	2170	1983.89	0.00	0.00	0.00	0.00
ENST00000354620.4	ENSG00000096006.11	645	458.96	0.00	0.00	0.00	0.00
ENST00000371159.8	ENSG00000096006.11	872	685.89	0.00	0.00	0.00	0.00
ENST00000433368.6	ENSG00000096006.11	2205	2018.89	0.00	0.00	0.00	0.00
ENST00000357266.8	ENSG00000096060.14	3772	3585.89	12873.79	60.58	42.16	99.81
ENST00000536438.5	ENSG00000096060.14	3940	3753.89	0.00	0.00	0.00	0.00
ENST00000539068.5	ENSG00000096060.14	3827	3640.89	0.00	0.00	0.00	0.00
ENST00000542713.1	ENSG00000096060.14	7384	7197.89	48.28	0.11	0.08	0.19
ENST00000346162.10	ENSG00000096063.15	4762	4575.89	86.42	0.32	0.22	0.90
ENST00000361690.7	ENSG00000096063.15	4286	4099.89	4171.96	17.17	11.95	48.73
ENST00000373821.6	ENSG00000096063.15	565	379.01	0.00	0.00	0.00	0.00
ENST00000373825.6	ENSG00000096063.15	4592	4405.89	473.33	1.81	1.26	5.14
ENST00000423325.6	ENSG00000096063.15	4357	4170.89	626.29	2.53	1.76	7.19
ENST00000502969.1	ENSG00000096063.15	370	184.59	107.65	9.84	6.85	27.92
ENST00000505885.1	ENSG00000096063.15	566	380.01	20.18	0.90	0.62	2.54
ENST00000507292.1	ENSG00000096063.15	634	447.97	46.77	1.76	1.23	5.00
ENST00000507909.1	ENSG00000096063.15	581	395.00	4.00	0.17	0.12	0.48
ENST00000508473.5	ENSG00000096063.15	858	671.90	0.00	0.00	0.00	0.00
ENST00000510290.5	ENSG00000096063.15	621	434.97	9.85	0.38	0.27	1.08
ENST00000512445.5	ENSG00000096063.15	559	373.01	0.00	0.00	0.00	0.00
ENST00000513367.1	ENSG00000096063.15	634	447.97	9.37	0.35	0.25	1.00
ENST00000339717.11	ENSG00000096070.19	4820	4633.89	0.00	0.00	0.00	0.00
ENST00000357641.10	ENSG00000096070.19	6052	5865.89	4859.82	13.98	9.73	31.55
ENST00000441123.1	ENSG00000096070.19	5380	5193.89	1475.75	4.79	3.34	10.82
ENST00000441730.2	ENSG00000096070.19	3329	3142.89	2471.22	13.27	9.23	29.94
ENST00000446974.1	ENSG00000096070.19	414	228.29	0.00	0.00	0.00	0.00
ENST00000449261.6	ENSG00000096070.19	4816	4629.89	93.79	0.34	0.24	0.77
ENST00000454960.1	ENSG00000096070.19	582	396.00	1.08	0.05	0.03	0.10
ENST00000527657.1	ENSG00000096070.19	437	251.20	43.36	2.91	2.03	6.57
ENST00000532330.5	ENSG00000096070.19	4077	3890.89	0.00	0.00	0.00	0.00
ENST00000532538.1	ENSG00000096070.19	567	381.01	195.43	8.66	6.02	19.53
ENST00000534400.5	ENSG00000096070.19	4254	4067.89	75.42	0.31	0.22	0.71
ENST00000534694.5	ENSG00000096070.19	4628	4441.89	0.00	0.00	0.00	0.00
ENST00000372116.5	ENSG00000096080.11	785	598.91	285.79	8.05	5.60	12.13
ENST00000372133.7	ENSG00000096080.11	1062	875.89	2362.70	45.52	31.68	68.58
ENST00000427312.1	ENSG00000096080.11	803	616.91	467.97	12.80	8.91	19.29
ENST00000356667.8	ENSG00000096088.16	480	294.10	0.00	0.00	0.00	0.00
ENST00000373025.7	ENSG00000096088.16	1371	1184.89	3.70	0.05	0.04	56.78
ENST00000415707.1	ENSG00000096088.16	399	213.36	0.00	0.00	0.00	0.00
ENST00000425343.6	ENSG00000096088.16	1152	965.89	2.30	0.04	0.03	43.22
ENST00000211314.4	ENSG00000096092.5	992	805.89	3368.00	70.53	49.08	100.00
ENST00000371068.10	ENSG00000096093.15	6987	6800.89	3.29	0.01	0.01	0.01
ENST00000480623.6	ENSG00000096093.15	2549	2362.89	170.85	1.22	0.85	1.75
ENST00000481466.2	ENSG00000096093.15	387	201.44	84.37	7.07	4.92	10.14
ENST00000491749.2	ENSG00000096093.15	496	310.08	0.00	0.00	0.00	0.00
ENST00000538167.2	ENSG00000096093.15	5308	5121.89	0.00	0.00	0.00	0.00
ENST00000635760.1	ENSG00000096093.15	2030	1843.89	0.00	0.00	0.00	0.00
ENST00000635812.1	ENSG00000096093.15	2539	2352.89	0.00	0.00	0.00	0.00
ENST00000635843.1	ENSG00000096093.15	452	266.16	0.00	0.00	0.00	0.00
ENST00000635866.1	ENSG00000096093.15	2301	2114.89	33.74	0.27	0.19	0.39
ENST00000635911.1	ENSG00000096093.15	3509	3322.89	0.00	0.00	0.00	0.00
ENST00000635963.1	ENSG00000096093.15	507	321.06	1.27	0.07	0.05	0.10
ENST00000635984.1	ENSG00000096093.15	3293	3106.89	16.74	0.09	0.06	0.13
ENST00000635996.1	ENSG00000096093.15	2548	2361.89	120.30	0.86	0.60	1.23
ENST00000636107.1	ENSG00000096093.15	3530	3343.89	0.00	0.00	0.00	0.00
ENST00000636169.1	ENSG00000096093.15	4308	4121.89	2.00	0.01	0.01	0.01
ENST00000636253.1	ENSG00000096093.15	939	752.89	0.00	0.00	0.00	0.00
ENST00000636311.1	ENSG00000096093.15	1897	1710.89	0.00	0.00	0.00	0.00
ENST00000636343.1	ENSG00000096093.15	2965	2778.89	411.18	2.50	1.74	3.58
ENST00000636379.1	ENSG00000096093.15	1829	1642.89	62.83	0.65	0.45	0.93
ENST00000636398.1	ENSG00000096093.15	1703	1516.89	591.28	6.58	4.58	9.44
ENST00000636489.1	ENSG00000096093.15	2421	2234.89	0.00	0.00	0.00	0.00
ENST00000636566.1	ENSG00000096093.15	552	366.02	282.62	13.03	9.07	18.69
ENST00000636616.1	ENSG00000096093.15	1636	1449.89	1081.44	12.59	8.76	18.06
ENST00000636702.1	ENSG00000096093.15	2197	2010.89	0.00	0.00	0.00	0.00
ENST00000636713.1	ENSG00000096093.15	714	527.93	0.00	0.00	0.00	0.00
ENST00000636954.1	ENSG00000096093.15	2129	1942.89	0.00	0.00	0.00	0.00
ENST00000637089.1	ENSG00000096093.15	2133	1946.89	0.00	0.00	0.00	0.00
ENST00000637121.1	ENSG00000096093.15	2786	2599.89	111.70	0.73	0.50	1.04
ENST00000637200.1	ENSG00000096093.15	1896	1709.89	272.25	2.69	1.87	3.85
ENST00000637263.1	ENSG00000096093.15	2089	1902.89	1623.26	14.40	10.02	20.65
ENST00000637315.1	ENSG00000096093.15	552	366.02	0.00	0.00	0.00	0.00
ENST00000637340.1	ENSG00000096093.15	4004	3817.89	300.64	1.33	0.92	1.91
ENST00000637353.1	ENSG00000096093.15	3829	3642.89	2.10	0.01	0.01	0.01
ENST00000637602.1	ENSG00000096093.15	2020	1833.89	15.20	0.14	0.10	0.20
ENST00000637849.1	ENSG00000096093.15	2746	2559.89	2.49	0.02	0.01	0.02
ENST00000637874.1	ENSG00000096093.15	490	304.09	98.60	5.47	3.81	7.85
ENST00000637892.1	ENSG00000096093.15	2635	2448.89	0.00	0.00	0.00	0.00
ENST00000638075.1	ENSG00000096093.15	540	354.03	0.00	0.00	0.00	0.00
ENST00000638140.1	ENSG00000096093.15	557	371.02	0.00	0.00	0.00	0.00
ENST00000373083.8	ENSG00000096264.13	1154	967.89	2.00	0.03	0.02	100.00
ENST00000373086.3	ENSG00000096264.13	1000	813.89	0.00	0.00	0.00	0.00
ENST00000373089.9	ENSG00000096264.13	942	755.89	0.00	0.00	0.00	0.00
ENST00000353801.7	ENSG00000096384.19	2582	2395.89	12862.63	90.60	63.04	12.28
ENST00000371554.2	ENSG00000096384.19	2674	2487.89	12.79	0.09	0.06	0.01
ENST00000371646.9	ENSG00000096384.19	2572	2385.89	88783.02	627.95	436.98	85.14
ENST00000620073.4	ENSG00000096384.19	2644	2457.89	2757.74	18.93	13.18	2.57
ENST00000266003.9	ENSG00000096395.10	527	341.04	0.00	0.00	0.00	0.00
ENST00000430124.6	ENSG00000096395.10	566	380.01	0.00	0.00	0.00	0.00
ENST00000507738.1	ENSG00000096395.10	400	214.36	0.00	0.00	0.00	0.00
ENST00000371477.3	ENSG00000096401.7	6423	6236.89	11097.00	30.03	20.89	100.00
ENST00000374316.9	ENSG00000096433.10	9870	9683.89	12.33	0.02	0.01	0.05
ENST00000605930.2	ENSG00000096433.10	9029	8842.89	21796.05	41.59	28.94	99.95
ENST00000211936.10	ENSG00000096654.15	3101	2914.89	86.61	0.50	0.35	3.42
ENST00000377419.1	ENSG00000096654.15	2899	2712.89	2278.39	14.17	9.86	96.58
ENST00000379802.7	ENSG00000096696.13	9796	9609.89	159.68	0.28	0.20	36.82
ENST00000418664.2	ENSG00000096696.13	7812	7625.89	188.14	0.42	0.29	54.67
ENST00000506617.1	ENSG00000096696.13	754	567.92	2.18	0.06	0.05	8.51
ENST00000212015.10	ENSG00000096717.11	4094	3907.89	4190.58	18.10	12.59	82.52
ENST00000403579.1	ENSG00000096717.11	3333	3146.89	0.00	0.00	0.00	0.00
ENST00000406900.5	ENSG00000096717.11	3295	3108.89	474.07	2.57	1.79	11.73
ENST00000432464.5	ENSG00000096717.11	3587	3400.89	0.00	0.00	0.00	0.00
ENST00000473922.1	ENSG00000096717.11	576	390.00	0.00	0.00	0.00	0.00
ENST00000497639.5	ENSG00000096717.11	673	486.95	36.35	1.26	0.88	5.74
ENST00000265866.11	ENSG00000096746.17	2339	2152.89	2274.51	17.83	12.41	7.42
ENST00000354695.5	ENSG00000096746.17	1332	1145.89	9038.87	133.11	92.63	55.37
ENST00000461310.5	ENSG00000096746.17	648	461.96	20.55	0.75	0.52	0.31
ENST00000467249.1	ENSG00000096746.17	566	380.01	162.54	7.22	5.02	3.00
ENST00000469172.5	ENSG00000096746.17	3356	3169.89	59.60	0.32	0.22	0.13
ENST00000478698.1	ENSG00000096746.17	1507	1320.89	1355.78	17.32	12.05	7.20
ENST00000480987.5	ENSG00000096746.17	752	565.92	95.68	2.85	1.99	1.19
ENST00000481819.5	ENSG00000096746.17	2704	2517.89	999.34	6.70	4.66	2.79
ENST00000486854.5	ENSG00000096746.17	635	448.97	0.00	0.00	0.00	0.00
ENST00000490442.5	ENSG00000096746.17	1521	1334.89	1539.92	19.47	13.55	8.10
ENST00000491200.5	ENSG00000096746.17	2308	2121.89	4381.81	34.85	24.25	14.50
ENST00000380062.9	ENSG00000096872.15	2160	1973.89	836.72	7.15	4.98	28.24
ENST00000429045.6	ENSG00000096872.15	1462	1275.89	52.74	0.70	0.49	2.75
ENST00000433700.5	ENSG00000096872.15	2119	1932.89	0.00	0.00	0.00	0.00
ENST00000443698.5	ENSG00000096872.15	2163	1976.89	0.00	0.00	0.00	0.00
ENST00000482986.1	ENSG00000096872.15	574	388.00	8.30	0.36	0.25	1.43
ENST00000494236.1	ENSG00000096872.15	614	427.98	26.14	1.03	0.72	4.07
ENST00000517444.5	ENSG00000096872.15	563	377.01	9.32	0.42	0.29	1.65
ENST00000517866.1	ENSG00000096872.15	652	465.96	0.00	0.00	0.00	0.00
ENST00000518614.5	ENSG00000096872.15	563	377.01	0.00	0.00	0.00	0.00
ENST00000519968.5	ENSG00000096872.15	652	465.96	432.79	15.67	10.91	61.87
ENST00000381652.3	ENSG00000096968.13	5285	5098.89	1267.18	4.19	2.92	86.99
ENST00000476574.5	ENSG00000096968.13	327	142.31	0.00	0.00	0.00	0.00
ENST00000487310.1	ENSG00000096968.13	773	586.91	21.82	0.63	0.44	13.01
ENST00000636127.1	ENSG00000096968.13	2615	2428.89	0.00	0.00	0.00	0.00
ENST00000322153.11	ENSG00000096996.15	1902	1715.89	12.07	0.12	0.08	16.55
ENST00000430026.7	ENSG00000096996.15	528	342.04	2.22	0.11	0.08	15.24
ENST00000593993.6	ENSG00000096996.15	2782	2595.89	39.71	0.26	0.18	35.99
ENST00000594176.1	ENSG00000096996.15	557	371.02	0.00	0.00	0.00	0.00
ENST00000597416.1	ENSG00000096996.15	551	365.02	5.00	0.23	0.16	32.22
ENST00000598019.6	ENSG00000096996.15	595	408.99	0.00	0.00	0.00	0.00
ENST00000600835.6	ENSG00000096996.15	2901	2714.89	0.00	0.00	0.00	0.00
ENST00000318560.5	ENSG00000097007.17	5766	5579.89	5378.94	16.27	11.32	87.62
ENST00000372348.6	ENSG00000097007.17	3824	3637.89	288.44	1.34	0.93	7.21
ENST00000393293.4	ENSG00000097007.17	532	346.04	19.68	0.96	0.67	5.17
ENST00000361521.8	ENSG00000097021.19	2429	2242.89	0.00	0.00	0.00	0.00
ENST00000377842.7	ENSG00000097021.19	1813	1626.89	11.34	0.12	0.08	0.12
ENST00000377845.7	ENSG00000097021.19	1432	1245.89	0.00	0.00	0.00	0.00
ENST00000377855.6	ENSG00000097021.19	1614	1427.89	853.41	10.09	7.02	10.61
ENST00000377860.8	ENSG00000097021.19	1472	1285.89	0.00	0.00	0.00	0.00
ENST00000418124.5	ENSG00000097021.19	1564	1377.89	0.00	0.00	0.00	0.00
ENST00000473466.2	ENSG00000097021.19	868	681.89	0.00	0.00	0.00	0.00
ENST00000481175.1	ENSG00000097021.19	748	561.92	13.02	0.39	0.27	0.41
ENST00000545482.5	ENSG00000097021.19	1804	1617.89	47.86	0.50	0.35	0.53
ENST00000608083.5	ENSG00000097021.19	1403	1216.89	6053.37	83.94	58.42	88.33
ENST00000370558.8	ENSG00000097033.14	6371	6184.89	9945.02	27.13	18.88	33.50
ENST00000482504.1	ENSG00000097033.14	1199	1012.89	2811.83	46.85	32.60	57.84
ENST00000535010.5	ENSG00000097033.14	6227	6040.89	1103.00	3.08	2.14	3.80
ENST00000602603.1	ENSG00000097033.14	584	398.00	91.92	3.90	2.71	4.81
ENST00000616170.4	ENSG00000097033.14	6456	6269.89	14.23	0.04	0.03	0.05
ENST00000234626.10	ENSG00000097046.12	3173	2986.89	2869.06	16.21	11.28	65.23
ENST00000426137.1	ENSG00000097046.12	701	514.94	218.98	7.18	4.99	28.88
ENST00000428239.5	ENSG00000097046.12	3313	3126.89	0.00	0.00	0.00	0.00
ENST00000486509.1	ENSG00000097046.12	594	407.99	18.41	0.76	0.53	3.06
ENST00000497611.1	ENSG00000097046.12	729	542.93	22.55	0.70	0.49	2.82
ENST00000234668.6	ENSG00000097096.8	3000	2813.89	3.73	0.02	0.02	12.99
ENST00000341460.5	ENSG00000097096.8	5512	5325.89	47.27	0.15	0.10	87.01
ENST00000376752.8	ENSG00000099139.13	5756	5569.89	409.51	1.24	0.86	68.90
ENST00000376767.7	ENSG00000099139.13	2845	2658.89	0.00	0.00	0.00	0.00
ENST00000424854.6	ENSG00000099139.13	4731	4544.89	1.92	0.01	0.00	0.40
ENST00000455778.1	ENSG00000099139.13	503	317.07	10.24	0.55	0.38	30.27
ENST00000545128.5	ENSG00000099139.13	9538	9351.89	4.34	0.01	0.01	0.43
ENST00000370355.2	ENSG00000099194.5	5362	5175.89	32530.28	106.06	73.80	100.00
ENST00000214869.6	ENSG00000099203.6	1340	1153.89	2089.49	30.56	21.26	100.00
ENST00000586835.1	ENSG00000099203.6	713	526.93	0.00	0.00	0.00	0.00
ENST00000588259.5	ENSG00000099203.6	616	429.98	0.00	0.00	0.00	0.00
ENST00000588289.1	ENSG00000099203.6	541	355.03	0.00	0.00	0.00	0.00
ENST00000589638.1	ENSG00000099203.6	578	392.00	0.00	0.00	0.00	0.00
ENST00000591157.1	ENSG00000099203.6	717	530.93	0.00	0.00	0.00	0.00
ENST00000591695.5	ENSG00000099203.6	809	622.90	0.00	0.00	0.00	0.00
ENST00000277895.9	ENSG00000099204.18	2657	2470.89	405.53	2.77	1.93	3.60
ENST00000369252.8	ENSG00000099204.18	7690	7503.89	0.00	0.00	0.00	0.00
ENST00000369253.6	ENSG00000099204.18	2255	2068.89	3764.61	30.71	21.37	39.91
ENST00000369256.6	ENSG00000099204.18	3203	3016.89	221.51	1.24	0.86	1.61
ENST00000369266.7	ENSG00000099204.18	2230	2043.89	274.70	2.27	1.58	2.95
ENST00000392952.7	ENSG00000099204.18	6841	6654.89	177.94	0.45	0.31	0.59
ENST00000392955.7	ENSG00000099204.18	7408	7221.89	0.00	0.00	0.00	0.00
ENST00000428430.1	ENSG00000099204.18	854	667.90	1502.15	37.95	26.41	49.33
ENST00000440467.5	ENSG00000099204.18	541	355.03	0.00	0.00	0.00	0.00
ENST00000466400.1	ENSG00000099204.18	448	262.17	13.07	0.84	0.59	1.09
ENST00000477638.1	ENSG00000099204.18	356	170.76	1.00	0.10	0.07	0.13
ENST00000481974.1	ENSG00000099204.18	518	332.05	5.50	0.28	0.19	0.36
ENST00000485570.1	ENSG00000099204.18	498	312.08	6.00	0.32	0.23	0.42
ENST00000533213.6	ENSG00000099204.18	7606	7419.89	0.00	0.00	0.00	0.00
ENST00000214893.9	ENSG00000099219.13	4974	4787.89	424.75	1.50	1.04	9.61
ENST00000339450.9	ENSG00000099219.13	5376	5189.89	0.00	0.00	0.00	0.00
ENST00000462592.5	ENSG00000099219.13	3554	3367.89	1636.02	8.20	5.70	52.62
ENST00000475005.1	ENSG00000099219.13	1219	1032.89	26.89	0.44	0.31	2.82
ENST00000487088.5	ENSG00000099219.13	2799	2612.89	392.22	2.53	1.76	16.26
ENST00000489219.5	ENSG00000099219.13	3293	3106.89	535.91	2.91	2.03	18.69
ENST00000356940.10	ENSG00000099246.16	4886	4699.89	2029.57	7.29	5.07	9.13
ENST00000375802.7	ENSG00000099246.16	617	430.98	916.82	35.90	24.98	44.98
ENST00000423465.1	ENSG00000099246.16	873	686.89	40.50	1.00	0.69	1.25
ENST00000465772.5	ENSG00000099246.16	985	798.89	1672.46	35.33	24.58	44.26
ENST00000484281.1	ENSG00000099246.16	355	169.78	2.00	0.20	0.14	0.25
ENST00000490236.2	ENSG00000099246.16	730	543.93	2.00	0.06	0.04	0.08
ENST00000535776.5	ENSG00000099246.16	4811	4624.89	0.00	0.00	0.00	0.00
ENST00000611151.4	ENSG00000099246.16	4931	4744.89	13.64	0.05	0.03	0.06
ENST00000621805.4	ENSG00000099246.16	4894	4707.89	0.00	0.00	0.00	0.00
ENST00000265371.8	ENSG00000099250.17	5882	5695.89	2522.59	7.47	5.20	9.04
ENST00000374816.7	ENSG00000099250.17	2804	2617.89	32.91	0.21	0.15	0.26
ENST00000374821.9	ENSG00000099250.17	1988	1801.89	23.38	0.22	0.15	0.26
ENST00000374822.8	ENSG00000099250.17	2213	2026.89	69.80	0.58	0.40	0.70
ENST00000374823.9	ENSG00000099250.17	3737	3550.89	251.92	1.20	0.83	1.45
ENST00000374867.6	ENSG00000099250.17	5877	5690.89	4718.32	13.99	9.74	16.92
ENST00000374875.5	ENSG00000099250.17	5407	5220.89	4379.45	14.16	9.85	17.12
ENST00000395995.5	ENSG00000099250.17	5826	5639.89	67.84	0.20	0.14	0.25
ENST00000413802.1	ENSG00000099250.17	497	311.08	780.33	42.33	29.46	51.18
ENST00000418675.5	ENSG00000099250.17	579	393.00	48.23	2.07	1.44	2.50
ENST00000431894.5	ENSG00000099250.17	372	186.57	1.34	0.12	0.08	0.15
ENST00000432372.6	ENSG00000099250.17	4137	3950.89	34.78	0.15	0.10	0.18
ENST00000455749.1	ENSG00000099250.17	518	332.05	0.00	0.00	0.00	0.00
ENST00000466932.1	ENSG00000099250.17	523	337.05	0.00	0.00	0.00	0.00
ENST00000471365.1	ENSG00000099251.14	1033	846.89	282.51	5.63	3.92	87.33
ENST00000494540.5	ENSG00000099251.14	1401	1214.89	58.80	0.82	0.57	12.67
ENST00000320152.10	ENSG00000099256.18	1944	1757.89	2705.98	25.98	18.08	50.64
ENST00000376376.3	ENSG00000099256.18	741	554.92	473.37	14.39	10.02	28.06
ENST00000376378.5	ENSG00000099256.18	747	560.92	363.10	10.92	7.60	21.30
ENST00000263174.8	ENSG00000099260.10	2510	2323.89	1890.28	13.73	9.55	32.95
ENST00000496843.1	ENSG00000099260.10	5294	5107.89	99.36	0.33	0.23	0.79
ENST00000605497.5	ENSG00000099260.10	1942	1755.89	144.26	1.39	0.96	3.33
ENST00000605613.1	ENSG00000099260.10	2244	2057.89	10.01	0.08	0.06	0.20
ENST00000615664.1	ENSG00000099260.10	1844	1657.89	2568.09	26.14	18.19	62.74
ENST00000373290.6	ENSG00000099282.9	1698	1511.89	1274.86	14.23	9.90	89.62
ENST00000452130.1	ENSG00000099282.9	575	389.00	0.00	0.00	0.00	0.00
ENST00000459981.1	ENSG00000099282.9	834	647.90	4.89	0.13	0.09	0.80
ENST00000470508.1	ENSG00000099282.9	674	487.95	19.74	0.68	0.48	4.30
ENST00000475069.5	ENSG00000099282.9	605	418.98	4.15	0.17	0.12	1.05
ENST00000478112.1	ENSG00000099282.9	616	429.98	15.59	0.61	0.43	3.85
ENST00000486093.5	ENSG00000099282.9	693	506.94	1.76	0.06	0.04	0.37
ENST00000490083.5	ENSG00000099282.9	709	522.93	0.00	0.00	0.00	0.00
ENST00000373255.8	ENSG00000099284.13	1980	1793.89	206.00	1.94	1.35	100.00
ENST00000455786.1	ENSG00000099284.13	908	721.89	0.00	0.00	0.00	0.00
ENST00000282633.9	ENSG00000099290.15	4272	4085.89	0.00	0.00	0.00	0.00
ENST00000314664.11	ENSG00000099290.15	4519	4332.89	306.66	1.19	0.83	0.56
ENST00000351071.10	ENSG00000099290.15	4642	4455.89	0.00	0.00	0.00	0.00
ENST00000399339.6	ENSG00000099290.15	4323	4136.89	34035.76	138.84	96.61	65.19
ENST00000434114.6	ENSG00000099290.15	3287	3100.89	0.00	0.00	0.00	0.00
ENST00000454806.1	ENSG00000099290.15	782	595.91	285.55	8.09	5.63	3.80
ENST00000476514.1	ENSG00000099290.15	273	90.81	290.97	54.07	37.63	25.39
ENST00000492914.1	ENSG00000099290.15	735	548.92	59.85	1.84	1.28	0.86
ENST00000611324.4	ENSG00000099290.15	4417	4230.89	2241.20	8.94	6.22	4.20
ENST00000262811.10	ENSG00000099308.10	5896	5709.89	2007.04	5.93	4.13	61.81
ENST00000601226.2	ENSG00000099308.10	451	265.16	2.63	0.17	0.12	1.75
ENST00000608648.1	ENSG00000099308.10	1760	1573.89	78.29	0.84	0.58	8.75
ENST00000609076.1	ENSG00000099308.10	449	263.17	26.37	1.69	1.18	17.62
ENST00000609494.1	ENSG00000099308.10	354	168.79	9.67	0.97	0.67	10.08
ENST00000215057.6	ENSG00000099326.8	2905	2718.89	0.00	0.00	0.00	0.00
ENST00000594108.1	ENSG00000099326.8	1110	923.89	38.65	0.71	0.49	4.85
ENST00000594234.5	ENSG00000099326.8	2385	2198.89	1391.66	10.68	7.43	73.42
ENST00000595245.1	ENSG00000099326.8	3261	3074.89	352.96	1.94	1.35	13.32
ENST00000596039.1	ENSG00000099326.8	657	470.96	0.00	0.00	0.00	0.00
ENST00000599369.5	ENSG00000099326.8	2587	2400.89	84.49	0.59	0.41	4.08
ENST00000600004.1	ENSG00000099326.8	2683	2496.89	84.71	0.57	0.40	3.94
ENST00000600048.1	ENSG00000099326.8	1409	1222.89	4.15	0.06	0.04	0.39
ENST00000215061.8	ENSG00000099330.8	1133	946.89	57.59	1.03	0.71	3.04
ENST00000594283.5	ENSG00000099330.8	1201	1014.89	0.00	0.00	0.00	0.00
ENST00000595573.1	ENSG00000099330.8	376	190.54	1.13	0.10	0.07	0.30
ENST00000595769.1	ENSG00000099330.8	730	543.93	8.49	0.26	0.18	0.78
ENST00000596279.1	ENSG00000099330.8	842	655.90	44.27	1.14	0.79	3.37
ENST00000597836.5	ENSG00000099330.8	1044	857.89	795.34	15.64	10.89	46.29
ENST00000598068.5	ENSG00000099330.8	1341	1154.89	181.18	2.65	1.84	7.83
ENST00000598172.1	ENSG00000099330.8	752	565.92	0.00	0.00	0.00	0.00
ENST00000599286.1	ENSG00000099330.8	421	235.26	52.23	3.75	2.61	11.09
ENST00000599588.5	ENSG00000099330.8	1485	1298.89	35.54	0.46	0.32	1.37
ENST00000600232.5	ENSG00000099330.8	878	691.89	80.21	1.96	1.36	5.79
ENST00000600826.1	ENSG00000099330.8	348	162.88	0.00	0.00	0.00	0.00
ENST00000601529.5	ENSG00000099330.8	942	755.89	304.99	6.81	4.74	20.15
ENST00000601576.1	ENSG00000099330.8	638	451.97	0.00	0.00	0.00	0.00
ENST00000602236.5	ENSG00000099330.8	524	338.05	0.00	0.00	0.00	0.00
ENST00000397274.6	ENSG00000099331.13	7532	7345.89	8212.50	18.87	13.13	17.88
ENST00000593411.1	ENSG00000099331.13	909	722.89	0.00	0.00	0.00	0.00
ENST00000593533.1	ENSG00000099331.13	978	791.89	91.04	1.94	1.35	1.84
ENST00000594824.5	ENSG00000099331.13	7595	7408.89	79.26	0.18	0.13	0.17
ENST00000594971.5	ENSG00000099331.13	461	275.14	1015.04	62.26	43.32	59.01
ENST00000595618.5	ENSG00000099331.13	7623	7436.89	0.00	0.00	0.00	0.00
ENST00000595641.5	ENSG00000099331.13	6215	6028.89	43.76	0.12	0.09	0.12
ENST00000596942.5	ENSG00000099331.13	584	398.00	1.14	0.05	0.03	0.05
ENST00000597073.5	ENSG00000099331.13	2087	1900.89	152.34	1.35	0.94	1.28
ENST00000597572.1	ENSG00000099331.13	660	473.95	24.94	0.89	0.62	0.84
ENST00000597881.1	ENSG00000099331.13	432	246.22	0.00	0.00	0.00	0.00
ENST00000598101.1	ENSG00000099331.13	518	332.05	140.13	7.12	4.96	6.75
ENST00000598419.1	ENSG00000099331.13	544	358.03	0.00	0.00	0.00	0.00
ENST00000598464.1	ENSG00000099331.13	223	47.42	0.00	0.00	0.00	0.00
ENST00000599420.5	ENSG00000099331.13	971	784.89	268.96	5.78	4.02	5.48
ENST00000601490.1	ENSG00000099331.13	557	371.02	14.35	0.65	0.45	0.62
ENST00000601749.1	ENSG00000099331.13	645	458.96	158.70	5.84	4.06	5.53
ENST00000602158.1	ENSG00000099331.13	495	309.08	3.25	0.18	0.12	0.17
ENST00000602177.1	ENSG00000099331.13	524	338.05	5.59	0.28	0.19	0.26
ENST00000263372.4	ENSG00000099337.4	5722	5535.89	117.00	0.36	0.25	100.00
ENST00000588137.1	ENSG00000099337.4	477	291.11	0.00	0.00	0.00	0.00
ENST00000312265.9	ENSG00000099338.22	3501	3314.89	0.00	0.00	0.00	0.00
ENST00000409235.7	ENSG00000099338.22	3746	3559.89	46.15	0.22	0.15	7.76
ENST00000409410.6	ENSG00000099338.22	2634	2447.89	2.57	0.02	0.01	0.63
ENST00000410018.5	ENSG00000099338.22	3626	3439.89	97.64	0.48	0.33	16.99
ENST00000412458.6	ENSG00000099338.22	2899	2712.89	0.00	0.00	0.00	0.00
ENST00000466060.5	ENSG00000099338.22	633	446.97	14.94	0.56	0.39	20.01
ENST00000467739.1	ENSG00000099338.22	737	550.92	2.03	0.06	0.04	2.21
ENST00000470292.2	ENSG00000099338.22	567	381.01	2.48	0.11	0.08	3.90
ENST00000471517.5	ENSG00000099338.22	3785	3598.89	9.49	0.04	0.03	1.58
ENST00000475343.6	ENSG00000099338.22	668	481.95	0.00	0.00	0.00	0.00
ENST00000475646.1	ENSG00000099338.22	452	266.16	0.00	0.00	0.00	0.00
ENST00000477793.2	ENSG00000099338.22	653	466.96	0.00	0.00	0.00	0.00
ENST00000488473.1	ENSG00000099338.22	722	535.93	17.27	0.54	0.38	19.28
ENST00000489693.2	ENSG00000099338.22	541	355.03	0.00	0.00	0.00	0.00
ENST00000492088.3	ENSG00000099338.22	3761	3574.89	86.91	0.41	0.29	14.55
ENST00000585424.1	ENSG00000099338.22	438	252.20	5.52	0.37	0.26	13.10
ENST00000215071.8	ENSG00000099341.11	1553	1366.89	0.00	0.00	0.00	0.00
ENST00000585598.1	ENSG00000099341.11	541	355.03	2.19	0.10	0.07	0.06
ENST00000590331.1	ENSG00000099341.11	422	236.25	0.00	0.00	0.00	0.00
ENST00000591216.1	ENSG00000099341.11	611	424.98	449.64	17.85	12.42	9.69
ENST00000591250.1	ENSG00000099341.11	578	392.00	4.36	0.19	0.13	0.10
ENST00000592001.5	ENSG00000099341.11	853	666.90	414.95	10.50	7.31	5.70
ENST00000592035.5	ENSG00000099341.11	1581	1394.89	53.39	0.65	0.45	0.35
ENST00000592561.5	ENSG00000099341.11	771	584.91	3818.12	110.15	76.65	59.79
ENST00000602911.5	ENSG00000099341.11	1330	1143.89	2926.31	43.17	30.04	23.43
ENST00000620216.4	ENSG00000099341.11	1538	1351.89	129.05	1.61	1.12	0.87
ENST00000338343.8	ENSG00000099364.16	3965	3778.89	5.02	0.02	0.02	0.15
ENST00000380310.6	ENSG00000099364.16	3796	3609.89	0.00	0.00	0.00	0.00
ENST00000427128.5	ENSG00000099364.16	3312	3125.89	0.00	0.00	0.00	0.00
ENST00000471231.6	ENSG00000099364.16	3641	3454.89	0.00	0.00	0.00	0.00
ENST00000562319.5	ENSG00000099364.16	2462	2275.89	430.20	3.19	2.22	21.58
ENST00000562798.1	ENSG00000099364.16	299	115.26	0.00	0.00	0.00	0.00
ENST00000565690.5	ENSG00000099364.16	2570	2383.89	45.97	0.33	0.23	2.20
ENST00000565939.1	ENSG00000099364.16	817	630.90	0.00	0.00	0.00	0.00
ENST00000566320.2	ENSG00000099364.16	546	360.02	239.81	11.24	7.82	76.06
ENST00000215095.9	ENSG00000099365.9	4664	4477.89	7.74	0.03	0.02	9.82
ENST00000561836.1	ENSG00000099365.9	418	232.27	0.00	0.00	0.00	0.00
ENST00000565419.1	ENSG00000099365.9	1208	1021.89	5.26	0.09	0.06	29.22
ENST00000566211.1	ENSG00000099365.9	652	465.96	5.00	0.18	0.13	60.95
ENST00000569638.5	ENSG00000099365.9	4178	3991.89	0.00	0.00	0.00	0.00
ENST00000262520.10	ENSG00000099377.13	2200	2013.89	29.35	0.25	0.17	4.20
ENST00000297679.9	ENSG00000099377.13	2172	1985.89	481.47	4.09	2.85	69.93
ENST00000562932.5	ENSG00000099377.13	746	559.92	7.64	0.23	0.16	3.93
ENST00000574447.1	ENSG00000099377.13	746	559.92	42.59	1.28	0.89	21.94
ENST00000262519.12	ENSG00000099381.16	6903	6716.89	2365.80	5.94	4.14	23.65
ENST00000452917.1	ENSG00000099381.16	926	739.89	841.20	19.19	13.35	76.35
ENST00000215115.4	ENSG00000099385.11	1740	1553.89	1836.10	19.94	13.88	93.02
ENST00000380317.8	ENSG00000099385.11	2409	2222.89	0.00	0.00	0.00	0.00
ENST00000572628.5	ENSG00000099385.11	1603	1416.89	117.88	1.40	0.98	6.55
ENST00000574418.5	ENSG00000099385.11	1206	1019.89	0.00	0.00	0.00	0.00
ENST00000576194.1	ENSG00000099385.11	552	366.02	2.00	0.09	0.06	0.43
ENST00000378988.4	ENSG00000099399.5	1610	1423.89	0.00	0.00	0.00	0.00
ENST00000215368.3	ENSG00000099617.3	949	762.89	0.00	0.00	0.00	0.00
ENST00000320936.9	ENSG00000099622.13	1328	1141.89	0.00	0.00	0.00	0.00
ENST00000413636.6	ENSG00000099622.13	1606	1419.89	10.43	0.12	0.09	0.14
ENST00000444172.6	ENSG00000099622.13	584	398.00	25.58	1.08	0.75	1.23
ENST00000585630.5	ENSG00000099622.13	870	683.89	271.63	6.70	4.66	7.58
ENST00000585913.5	ENSG00000099622.13	833	646.90	8.04	0.21	0.15	0.24
ENST00000585914.5	ENSG00000099622.13	1052	865.89	7.77	0.15	0.11	0.17
ENST00000586472.5	ENSG00000099622.13	1303	1116.89	284.96	4.31	3.00	4.87
ENST00000586548.5	ENSG00000099622.13	1734	1547.89	0.00	0.00	0.00	0.00
ENST00000586555.2	ENSG00000099622.13	716	529.93	2.69	0.09	0.06	0.10
ENST00000586636.5	ENSG00000099622.13	938	751.89	136.41	3.06	2.13	3.46
ENST00000586773.5	ENSG00000099622.13	942	755.89	0.00	0.00	0.00	0.00
ENST00000587169.5	ENSG00000099622.13	3028	2841.89	23.04	0.14	0.10	0.15
ENST00000587323.5	ENSG00000099622.13	1092	905.89	0.00	0.00	0.00	0.00
ENST00000587896.5	ENSG00000099622.13	1081	894.89	1617.74	30.51	21.23	34.48
ENST00000588030.5	ENSG00000099622.13	1509	1322.89	0.00	0.00	0.00	0.00
ENST00000588090.5	ENSG00000099622.13	1459	1272.89	8.13	0.11	0.08	0.12
ENST00000588230.5	ENSG00000099622.13	1013	826.89	0.00	0.00	0.00	0.00
ENST00000588344.2	ENSG00000099622.13	370	184.59	0.00	0.00	0.00	0.00
ENST00000588411.5	ENSG00000099622.13	619	432.98	0.00	0.00	0.00	0.00
ENST00000588917.2	ENSG00000099622.13	1087	900.89	3.85	0.07	0.05	0.08
ENST00000589161.1	ENSG00000099622.13	769	582.91	0.00	0.00	0.00	0.00
ENST00000589235.5	ENSG00000099622.13	1073	886.89	5.40	0.10	0.07	0.12
ENST00000589266.5	ENSG00000099622.13	616	429.98	0.00	0.00	0.00	0.00
ENST00000589686.5	ENSG00000099622.13	532	346.04	0.00	0.00	0.00	0.00
ENST00000589710.5	ENSG00000099622.13	1835	1648.89	0.00	0.00	0.00	0.00
ENST00000590171.1	ENSG00000099622.13	905	718.89	27.15	0.64	0.44	0.72
ENST00000590188.5	ENSG00000099622.13	361	175.70	0.00	0.00	0.00	0.00
ENST00000590347.5	ENSG00000099622.13	3117	2930.89	0.00	0.00	0.00	0.00
ENST00000590704.5	ENSG00000099622.13	1456	1269.89	221.68	2.95	2.05	3.33
ENST00000591055.5	ENSG00000099622.13	928	741.89	9.79	0.22	0.16	0.25
ENST00000591097.5	ENSG00000099622.13	1507	1320.89	257.12	3.28	2.29	3.71
ENST00000591376.5	ENSG00000099622.13	830	643.90	0.00	0.00	0.00	0.00
ENST00000591622.1	ENSG00000099622.13	548	362.02	0.00	0.00	0.00	0.00
ENST00000591659.5	ENSG00000099622.13	587	400.99	154.69	6.51	4.53	7.36
ENST00000591935.5	ENSG00000099622.13	746	559.92	172.18	5.19	3.61	5.87
ENST00000592051.1	ENSG00000099622.13	573	387.00	0.00	0.00	0.00	0.00
ENST00000592234.5	ENSG00000099622.13	571	385.01	9.98	0.44	0.30	0.49
ENST00000592412.5	ENSG00000099622.13	532	346.04	0.00	0.00	0.00	0.00
ENST00000592467.1	ENSG00000099622.13	796	609.91	0.00	0.00	0.00	0.00
ENST00000592815.5	ENSG00000099622.13	334	149.15	0.00	0.00	0.00	0.00
ENST00000593048.5	ENSG00000099622.13	650	463.96	84.54	3.08	2.14	3.48
ENST00000593093.5	ENSG00000099622.13	3528	3341.89	124.41	0.63	0.44	0.71
ENST00000593128.5	ENSG00000099622.13	796	609.91	184.74	5.11	3.56	5.78
ENST00000593283.5	ENSG00000099622.13	758	571.92	122.50	3.61	2.52	4.09
ENST00000621399.1	ENSG00000099622.13	1044	857.89	485.90	9.56	6.65	10.80
ENST00000628979.2	ENSG00000099622.13	1043	856.89	30.65	0.60	0.42	0.68
ENST00000215375.6	ENSG00000099624.7	997	810.89	1673.85	34.83	24.24	9.88
ENST00000395633.5	ENSG00000099624.7	704	517.94	5428.84	176.88	123.09	50.16
ENST00000588538.5	ENSG00000099624.7	1393	1206.89	0.00	0.00	0.00	0.00
ENST00000589478.1	ENSG00000099624.7	640	453.96	142.90	5.31	3.70	1.51
ENST00000590265.5	ENSG00000099624.7	1144	957.89	478.14	8.42	5.86	2.39
ENST00000591249.5	ENSG00000099624.7	405	219.33	13.85	1.07	0.74	0.30
ENST00000591660.5	ENSG00000099624.7	637	450.97	78.95	2.95	2.06	0.84
ENST00000592624.1	ENSG00000099624.7	1587	1400.89	76.22	0.92	0.64	0.26
ENST00000614837.1	ENSG00000099624.7	343	157.97	1144.24	122.23	85.06	34.66
ENST00000215376.7	ENSG00000099625.12	834	647.90	39.53	1.03	0.72	32.11
ENST00000382477.6	ENSG00000099625.12	2453	2266.89	43.44	0.32	0.23	10.09
ENST00000589260.5	ENSG00000099625.12	929	742.89	61.73	1.40	0.98	43.73
ENST00000590083.5	ENSG00000099625.12	4261	4074.89	29.79	0.12	0.09	3.85
ENST00000591127.1	ENSG00000099625.12	933	746.89	14.51	0.33	0.23	10.23
ENST00000215473.7	ENSG00000099715.14	4595	4408.89	0.00	0.00	0.00	0.00
ENST00000333703.8	ENSG00000099715.14	4710	4523.89	0.00	0.00	0.00	0.00
ENST00000362095.9	ENSG00000099715.14	4220	4033.89	0.00	0.00	0.00	0.00
ENST00000400457.3	ENSG00000099715.14	9039	8852.89	6.47	0.01	0.01	100.00
ENST00000620615.4	ENSG00000099715.14	329	144.26	0.00	0.00	0.00	0.00
ENST00000621505.1	ENSG00000099715.14	536	350.03	0.00	0.00	0.00	0.00
ENST00000622698.4	ENSG00000099715.14	4824	4637.89	0.00	0.00	0.00	0.00
ENST00000215479.9	ENSG00000099721.13	802	615.91	0.00	0.00	0.00	0.00
ENST00000383036.1	ENSG00000099721.13	621	434.97	9.00	0.35	0.24	100.00
ENST00000472666.1	ENSG00000099725.14	288	104.82	0.00	0.00	0.00	0.00
ENST00000495163.1	ENSG00000099725.14	480	294.10	0.00	0.00	0.00	0.00
ENST00000528056.5	ENSG00000099725.14	7218	7031.89	0.00	0.00	0.00	0.00
ENST00000533551.5	ENSG00000099725.14	1019	832.89	0.00	0.00	0.00	0.00
ENST00000215539.3	ENSG00000099769.5	2116	1929.89	11.00	0.10	0.07	100.00
ENST00000415638.3	ENSG00000099769.5	2136	1949.89	0.00	0.00	0.00	0.00
ENST00000568221.1	ENSG00000099769.5	730	543.93	0.00	0.00	0.00	0.00
ENST00000325495.8	ENSG00000099783.11	2494	2307.89	14429.32	105.51	73.42	78.95
ENST00000348943.7	ENSG00000099783.11	2568	2381.89	1269.38	8.99	6.26	6.73
ENST00000593293.1	ENSG00000099783.11	764	577.92	115.40	3.37	2.34	2.52
ENST00000594907.5	ENSG00000099783.11	1078	891.89	0.00	0.00	0.00	0.00
ENST00000596295.1	ENSG00000099783.11	910	723.89	0.00	0.00	0.00	0.00
ENST00000596984.5	ENSG00000099783.11	664	477.95	0.00	0.00	0.00	0.00
ENST00000597081.1	ENSG00000099783.11	1004	817.89	5.49	0.11	0.08	0.08
ENST00000597270.1	ENSG00000099783.11	1147	960.89	19.02	0.33	0.23	0.25
ENST00000597813.5	ENSG00000099783.11	630	443.97	8.22	0.31	0.22	0.23
ENST00000598367.5	ENSG00000099783.11	298	114.31	0.00	0.00	0.00	0.00
ENST00000598603.1	ENSG00000099783.11	784	597.91	4.00	0.11	0.08	0.08
ENST00000598999.1	ENSG00000099783.11	409	223.31	37.51	2.83	1.97	2.12
ENST00000600092.5	ENSG00000099783.11	1086	899.89	0.00	0.00	0.00	0.00
ENST00000600806.5	ENSG00000099783.11	2373	2186.89	163.39	1.26	0.88	0.94
ENST00000601645.5	ENSG00000099783.11	832	645.90	0.00	0.00	0.00	0.00
ENST00000602219.1	ENSG00000099783.11	1809	1622.89	354.52	3.69	2.57	2.76
ENST00000620401.4	ENSG00000099783.11	2458	2271.89	958.69	7.12	4.96	5.33
ENST00000215555.6	ENSG00000099785.10	1376	1189.89	1072.42	15.21	10.58	43.88
ENST00000381035.8	ENSG00000099785.10	1192	1005.89	53.10	0.89	0.62	2.57
ENST00000594796.1	ENSG00000099785.10	521	335.05	208.20	10.49	7.30	30.25
ENST00000595142.5	ENSG00000099785.10	690	503.94	0.00	0.00	0.00	0.00
ENST00000595213.1	ENSG00000099785.10	865	678.89	0.00	0.00	0.00	0.00
ENST00000601283.5	ENSG00000099785.10	747	560.92	0.00	0.00	0.00	0.00
ENST00000601724.5	ENSG00000099785.10	485	299.09	8.01	0.45	0.31	1.30
ENST00000602117.1	ENSG00000099785.10	1667	1480.89	669.27	7.63	5.31	22.00
ENST00000215565.2	ENSG00000099795.6	531	345.04	3803.00	186.00	129.43	100.00
ENST00000593353.5	ENSG00000099795.6	529	343.04	0.00	0.00	0.00	0.00
ENST00000215567.9	ENSG00000099797.12	1171	984.89	6833.94	117.09	81.48	39.88
ENST00000384974.1	ENSG00000099797.12	98	0.00	0.00	0.00	0.00	0.00
ENST00000593637.5	ENSG00000099797.12	1043	856.89	467.59	9.21	6.41	3.14
ENST00000593775.5	ENSG00000099797.12	720	533.93	0.00	0.00	0.00	0.00
ENST00000594545.5	ENSG00000099797.12	735	548.92	10.97	0.34	0.23	0.11
ENST00000594807.5	ENSG00000099797.12	569	383.01	466.67	20.56	14.31	7.00
ENST00000594958.1	ENSG00000099797.12	601	414.99	149.54	6.08	4.23	2.07
ENST00000596073.5	ENSG00000099797.12	1170	983.89	922.63	15.82	11.01	5.39
ENST00000596164.5	ENSG00000099797.12	245	65.70	0.00	0.00	0.00	0.00
ENST00000596953.5	ENSG00000099797.12	1043	856.89	6.07	0.12	0.08	0.04
ENST00000597607.5	ENSG00000099797.12	1164	977.89	1452.86	25.07	17.45	8.54
ENST00000598298.5	ENSG00000099797.12	868	681.89	0.00	0.00	0.00	0.00
ENST00000598333.5	ENSG00000099797.12	822	635.90	0.00	0.00	0.00	0.00
ENST00000598408.1	ENSG00000099797.12	508	322.06	50.07	2.62	1.83	0.89
ENST00000598715.5	ENSG00000099797.12	541	355.03	0.00	0.00	0.00	0.00
ENST00000598918.5	ENSG00000099797.12	314	129.68	0.00	0.00	0.00	0.00
ENST00000598987.5	ENSG00000099797.12	1202	1015.89	150.90	2.51	1.74	0.85
ENST00000599101.5	ENSG00000099797.12	584	398.00	822.51	34.87	24.27	11.88
ENST00000599646.1	ENSG00000099797.12	2899	2712.89	3.00	0.02	0.01	0.01
ENST00000600076.5	ENSG00000099797.12	484	298.10	0.00	0.00	0.00	0.00
ENST00000600083.5	ENSG00000099797.12	1204	1017.89	2199.50	36.46	25.37	12.42
ENST00000600395.5	ENSG00000099797.12	846	659.90	448.19	11.46	7.98	3.90
ENST00000601187.1	ENSG00000099797.12	559	373.01	10.61	0.48	0.33	0.16
ENST00000601350.5	ENSG00000099797.12	687	500.94	235.01	7.92	5.51	2.70
ENST00000601461.1	ENSG00000099797.12	828	641.90	102.06	2.68	1.87	0.91
ENST00000601652.5	ENSG00000099797.12	551	365.02	6.22	0.29	0.20	0.10
ENST00000215570.7	ENSG00000099800.7	1973	1786.89	2018.92	19.07	13.27	10.73
ENST00000591871.1	ENSG00000099800.7	631	444.97	4181.67	158.59	110.36	89.27
ENST00000215574.8	ENSG00000099804.8	1471	1284.89	950.86	12.49	8.69	61.36
ENST00000586283.6	ENSG00000099804.8	1147	960.89	10.88	0.19	0.13	0.94
ENST00000586788.1	ENSG00000099804.8	900	713.89	75.91	1.79	1.25	8.82
ENST00000593036.4	ENSG00000099804.8	359	173.72	52.53	5.10	3.55	25.07
ENST00000606065.3	ENSG00000099804.8	1062	875.89	5.97	0.12	0.08	0.57
ENST00000606400.3	ENSG00000099804.8	899	712.89	27.86	0.66	0.46	3.24
ENST00000607527.5	ENSG00000099804.8	357	171.75	0.00	0.00	0.00	0.00
ENST00000380172.8	ENSG00000099810.18	6122	5935.89	3535.96	10.05	7.00	31.32
ENST00000419385.5	ENSG00000099810.18	2241	2054.89	2.42	0.02	0.01	0.06
ENST00000427788.2	ENSG00000099810.18	753	566.92	0.00	0.00	0.00	0.00
ENST00000460874.6	ENSG00000099810.18	1434	1247.89	426.87	5.77	4.02	17.98
ENST00000484957.1	ENSG00000099810.18	399	213.36	1.28	0.10	0.07	0.31
ENST00000577563.1	ENSG00000099810.18	339	154.04	6.53	0.72	0.50	2.23
ENST00000579422.5	ENSG00000099810.18	578	392.00	1.00	0.04	0.03	0.13
ENST00000580675.1	ENSG00000099810.18	310	125.82	28.82	3.87	2.69	12.04
ENST00000580718.1	ENSG00000099810.18	1309	1122.89	94.48	1.42	0.99	4.42
ENST00000580900.5	ENSG00000099810.18	7557	7370.89	23.38	0.05	0.04	0.17
ENST00000581962.1	ENSG00000099810.18	323	138.41	80.81	9.85	6.86	30.69
ENST00000584988.1	ENSG00000099810.18	611	424.98	2.76	0.11	0.08	0.34
ENST00000616982.1	ENSG00000099810.18	2350	2163.89	12.00	0.09	0.07	0.29
ENST00000215582.7	ENSG00000099812.8	2871	2684.89	1.00	0.01	0.00	100.00
ENST00000614180.1	ENSG00000099812.8	890	703.89	0.00	0.00	0.00	0.00
ENST00000251181.8	ENSG00000099814.15	846	659.90	9.48	0.24	0.17	2.26
ENST00000414716.7	ENSG00000099814.15	6705	6518.89	670.63	1.74	1.21	16.21
ENST00000453495.2	ENSG00000099814.15	6813	6626.89	2219.35	5.65	3.93	52.78
ENST00000556508.5	ENSG00000099814.15	6683	6496.89	1184.54	3.08	2.14	28.74
ENST00000215587.11	ENSG00000099817.11	1286	1099.89	160.43	2.46	1.71	4.54
ENST00000585838.2	ENSG00000099817.11	487	301.09	215.83	12.10	8.42	22.32
ENST00000586215.1	ENSG00000099817.11	756	569.92	1.24	0.04	0.03	0.07
ENST00000586746.5	ENSG00000099817.11	1096	909.89	0.42	0.01	0.01	0.01
ENST00000586817.5	ENSG00000099817.11	2441	2254.89	39.01	0.29	0.20	0.54
ENST00000589737.5	ENSG00000099817.11	1105	918.89	18.35	0.34	0.23	0.62
ENST00000590060.5	ENSG00000099817.11	1052	865.89	0.00	0.00	0.00	0.00
ENST00000591709.1	ENSG00000099817.11	685	498.94	57.05	1.93	1.34	3.56
ENST00000591767.5	ENSG00000099817.11	1214	1027.89	62.93	1.03	0.72	1.91
ENST00000592597.1	ENSG00000099817.11	440	254.19	210.30	13.96	9.72	25.76
ENST00000612655.4	ENSG00000099817.11	1749	1562.89	12.22	0.13	0.09	0.24
ENST00000614705.4	ENSG00000099817.11	589	402.99	521.72	21.85	15.20	40.30
ENST00000615234.4	ENSG00000099817.11	2831	2644.89	11.49	0.07	0.05	0.14
ENST00000619917.4	ENSG00000099817.11	932	745.89	0.00	0.00	0.00	0.00
ENST00000587057.5	ENSG00000099821.13	1229	1042.89	109.74	1.78	1.24	2.08
ENST00000588649.6	ENSG00000099821.13	3835	3648.89	1543.58	7.14	4.97	8.38
ENST00000589961.2	ENSG00000099821.13	490	304.09	366.32	20.33	14.15	23.86
ENST00000590336.2	ENSG00000099821.13	380	194.50	411.04	35.66	24.82	41.86
ENST00000590573.4	ENSG00000099821.13	1043	856.89	0.00	0.00	0.00	0.00
ENST00000590709.3	ENSG00000099821.13	1106	919.89	8.32	0.15	0.11	0.18
ENST00000592633.5	ENSG00000099821.13	469	283.12	337.83	20.14	14.01	23.64
ENST00000592863.2	ENSG00000099821.13	966	779.89	0.00	0.00	0.00	0.00
ENST00000251287.2	ENSG00000099822.2	3408	3221.89	28.00	0.15	0.10	100.00
ENST00000349570.11	ENSG00000099834.18	2318	2131.89	0.00	0.00	0.00	0.00
ENST00000358353.7	ENSG00000099834.18	3635	3448.89	0.00	0.00	0.00	0.00
ENST00000397542.6	ENSG00000099834.18	3489	3302.89	24.32	0.12	0.09	20.40
ENST00000526077.5	ENSG00000099834.18	625	438.97	0.00	0.00	0.00	0.00
ENST00000529337.1	ENSG00000099834.18	427	241.23	0.00	0.00	0.00	0.00
ENST00000531088.5	ENSG00000099834.18	496	310.08	5.92	0.32	0.22	52.86
ENST00000531177.5	ENSG00000099834.18	2816	2629.89	12.06	0.08	0.05	12.70
ENST00000531899.5	ENSG00000099834.18	1311	1124.89	5.70	0.09	0.06	14.04
ENST00000532949.1	ENSG00000099834.18	408	222.31	0.00	0.00	0.00	0.00
ENST00000534311.1	ENSG00000099834.18	550	364.02	0.00	0.00	0.00	0.00
ENST00000395296.5	ENSG00000099840.13	869	682.89	6.64	0.16	0.11	9.43
ENST00000395301.7	ENSG00000099840.13	1021	834.89	9.55	0.19	0.13	11.09
ENST00000395307.6	ENSG00000099840.13	944	757.89	0.00	0.00	0.00	0.00
ENST00000478879.5	ENSG00000099840.13	1925	1738.89	39.85	0.39	0.27	22.20
ENST00000481489.5	ENSG00000099840.13	1065	878.89	1.59	0.03	0.02	1.75
ENST00000497445.5	ENSG00000099840.13	2144	1957.89	0.00	0.00	0.00	0.00
ENST00000498554.5	ENSG00000099840.13	929	742.89	4.38	0.10	0.07	5.72
ENST00000588003.5	ENSG00000099840.13	510	324.06	0.00	0.00	0.00	0.00
ENST00000590985.2	ENSG00000099840.13	807	620.90	6.08	0.17	0.12	9.49
ENST00000591894.5	ENSG00000099840.13	864	677.89	4.06	0.10	0.07	5.80
ENST00000593185.1	ENSG00000099840.13	462	276.14	9.84	0.60	0.42	34.53
ENST00000610800.1	ENSG00000099840.13	707	520.93	0.00	0.00	0.00	0.00
ENST00000620263.4	ENSG00000099840.13	947	760.89	0.00	0.00	0.00	0.00
ENST00000397582.7	ENSG00000099849.14	1731	1544.89	142.70	1.56	1.08	72.54
ENST00000397583.7	ENSG00000099849.14	1928	1741.89	7.70	0.07	0.05	3.47
ENST00000414138.6	ENSG00000099849.14	1679	1492.89	45.60	0.52	0.36	23.99
ENST00000431809.5	ENSG00000099849.14	1745	1558.89	0.00	0.00	0.00	0.00
ENST00000454668.2	ENSG00000099849.14	1450	1263.89	0.00	0.00	0.00	0.00
ENST00000524468.1	ENSG00000099849.14	425	239.24	0.00	0.00	0.00	0.00
ENST00000528736.1	ENSG00000099849.14	473	287.11	0.00	0.00	0.00	0.00
ENST00000531112.1	ENSG00000099849.14	810	623.90	0.00	0.00	0.00	0.00
ENST00000215631.8	ENSG00000099860.8	1373	1186.89	103.61	1.47	1.03	10.49
ENST00000585359.1	ENSG00000099860.8	750	563.92	187.64	5.61	3.91	39.98
ENST00000586759.1	ENSG00000099860.8	517	331.05	26.18	1.33	0.93	9.50
ENST00000587345.1	ENSG00000099860.8	765	578.92	145.60	4.24	2.95	30.22
ENST00000587887.5	ENSG00000099860.8	276	93.59	1.24	0.22	0.16	1.59
ENST00000592937.1	ENSG00000099860.8	2007	1820.89	70.13	0.65	0.45	4.63
ENST00000593043.1	ENSG00000099860.8	373	187.56	5.60	0.50	0.35	3.59
ENST00000264560.11	ENSG00000099864.17	2755	2568.89	0.00	0.00	0.00	0.00
ENST00000338448.9	ENSG00000099864.17	2725	2538.89	91.52	0.61	0.42	34.15
ENST00000586055.2	ENSG00000099864.17	594	407.99	0.00	0.00	0.00	0.00
ENST00000586776.1	ENSG00000099864.17	537	351.03	0.00	0.00	0.00	0.00
ENST00000587513.3	ENSG00000099864.17	2290	2103.89	0.00	0.00	0.00	0.00
ENST00000589012.5	ENSG00000099864.17	579	393.00	2.48	0.11	0.07	5.98
ENST00000590161.2	ENSG00000099864.17	2137	1950.89	30.80	0.27	0.19	14.96
ENST00000592155.5	ENSG00000099864.17	2272	2085.89	64.06	0.52	0.36	29.09
ENST00000592870.5	ENSG00000099864.17	1346	1159.89	0.00	0.00	0.00	0.00
ENST00000593172.5	ENSG00000099864.17	2489	2302.89	33.71	0.25	0.17	13.87
ENST00000633534.1	ENSG00000099864.17	879	692.89	1.44	0.04	0.02	1.96
ENST00000215637.7	ENSG00000099866.14	1572	1385.89	24.06	0.29	0.20	58.31
ENST00000346144.8	ENSG00000099866.14	1309	1122.89	13.94	0.21	0.15	41.69
ENST00000382683.8	ENSG00000099866.14	603	416.98	0.00	0.00	0.00	0.00
ENST00000587541.5	ENSG00000099866.14	1723	1536.89	0.00	0.00	0.00	0.00
ENST00000613880.4	ENSG00000099866.14	1509	1322.89	0.00	0.00	0.00	0.00
ENST00000617201.4	ENSG00000099866.14	1491	1304.89	0.00	0.00	0.00	0.00
ENST00000619333.4	ENSG00000099866.14	1485	1298.89	0.00	0.00	0.00	0.00
ENST00000621286.1	ENSG00000099866.14	1203	1016.89	0.00	0.00	0.00	0.00
ENST00000622449.2	ENSG00000099866.14	533	347.04	0.00	0.00	0.00	0.00
ENST00000622462.4	ENSG00000099866.14	1461	1274.89	0.00	0.00	0.00	0.00
ENST00000381361.4	ENSG00000099869.7	2063	1876.89	0.00	0.00	0.00	0.00
ENST00000381363.4	ENSG00000099869.7	1867	1680.89	0.00	0.00	0.00	0.00
ENST00000445504.2	ENSG00000099869.7	1944	1757.89	0.00	0.00	0.00	0.00
ENST00000250896.7	ENSG00000099875.14	3774	3587.89	0.00	0.00	0.00	0.00
ENST00000309340.11	ENSG00000099875.14	1744	1557.89	0.00	0.00	0.00	0.00
ENST00000585667.1	ENSG00000099875.14	870	683.89	432.20	10.66	7.42	16.15
ENST00000586620.2	ENSG00000099875.14	1135	948.89	0.00	0.00	0.00	0.00
ENST00000586828.5	ENSG00000099875.14	1503	1316.89	1355.21	17.37	12.08	26.29
ENST00000587416.5	ENSG00000099875.14	4093	3906.89	264.46	1.14	0.79	1.73
ENST00000588014.5	ENSG00000099875.14	2413	2226.89	448.55	3.40	2.37	5.15
ENST00000589441.5	ENSG00000099875.14	803	616.91	353.64	9.67	6.73	14.65
ENST00000589509.5	ENSG00000099875.14	352	166.82	2.43	0.25	0.17	0.37
ENST00000589534.2	ENSG00000099875.14	454	268.15	7.84	0.49	0.34	0.75
ENST00000591142.5	ENSG00000099875.14	875	688.89	340.45	8.34	5.80	12.63
ENST00000591588.1	ENSG00000099875.14	631	444.97	23.67	0.90	0.62	1.36
ENST00000591601.5	ENSG00000099875.14	3582	3395.89	2782.57	13.83	9.62	20.94
ENST00000263207.7	ENSG00000099889.13	4041	3854.89	28.40	0.12	0.09	6.58
ENST00000401994.5	ENSG00000099889.13	2700	2513.89	0.00	0.00	0.00	0.00
ENST00000406259.1	ENSG00000099889.13	2871	2684.89	0.00	0.00	0.00	0.00
ENST00000406522.5	ENSG00000099889.13	2682	2495.89	0.00	0.00	0.00	0.00
ENST00000462319.1	ENSG00000099889.13	433	247.21	3.73	0.25	0.18	13.50
ENST00000467828.1	ENSG00000099889.13	258	77.16	0.00	0.00	0.00	0.00
ENST00000473551.5	ENSG00000099889.13	2108	1921.89	3.11	0.03	0.02	1.44
ENST00000480792.1	ENSG00000099889.13	551	365.02	0.00	0.00	0.00	0.00
ENST00000487793.5	ENSG00000099889.13	863	676.89	3.13	0.08	0.05	4.13
ENST00000492625.5	ENSG00000099889.13	631	444.97	0.00	0.00	0.00	0.00
ENST00000495096.5	ENSG00000099889.13	2549	2362.89	196.62	1.40	0.98	74.34
ENST00000252136.11	ENSG00000099899.14	2964	2777.89	0.20	0.00	0.00	0.00
ENST00000403707.7	ENSG00000099899.14	2928	2741.89	245.56	1.51	1.05	2.97
ENST00000404751.7	ENSG00000099899.14	2498	2311.89	135.31	0.99	0.69	1.94
ENST00000439169.2	ENSG00000099899.14	2473	2286.89	238.00	1.76	1.22	3.45
ENST00000444256.1	ENSG00000099899.14	426	240.24	0.00	0.00	0.00	0.00
ENST00000444845.5	ENSG00000099899.14	739	552.92	244.77	7.47	5.20	14.67
ENST00000445045.1	ENSG00000099899.14	582	396.00	35.82	1.53	1.06	3.00
ENST00000459644.1	ENSG00000099899.14	582	396.00	9.23	0.39	0.27	0.77
ENST00000463710.1	ENSG00000099899.14	757	570.92	0.00	0.00	0.00	0.00
ENST00000464535.1	ENSG00000099899.14	943	756.89	194.66	4.34	3.02	8.52
ENST00000468917.1	ENSG00000099899.14	957	770.89	50.27	1.10	0.77	2.16
ENST00000471040.5	ENSG00000099899.14	848	661.90	59.02	1.50	1.05	2.95
ENST00000480339.1	ENSG00000099899.14	762	575.92	667.89	19.57	13.62	38.42
ENST00000480460.1	ENSG00000099899.14	378	192.52	3.19	0.28	0.19	0.55
ENST00000487378.1	ENSG00000099899.14	654	467.96	152.22	5.49	3.82	10.78
ENST00000487668.5	ENSG00000099899.14	1040	853.89	207.33	4.10	2.85	8.04
ENST00000488335.1	ENSG00000099899.14	379	193.51	7.73	0.67	0.47	1.32
ENST00000492988.5	ENSG00000099899.14	854	667.90	0.00	0.00	0.00	0.00
ENST00000494641.1	ENSG00000099899.14	1060	873.89	0.00	0.00	0.00	0.00
ENST00000494820.5	ENSG00000099899.14	1098	911.89	12.52	0.23	0.16	0.45
ENST00000331821.7	ENSG00000099901.16	837	650.90	1675.35	43.43	30.23	40.30
ENST00000402752.5	ENSG00000099901.16	1132	945.89	472.30	8.43	5.86	7.82
ENST00000411892.5	ENSG00000099901.16	584	398.00	148.84	6.31	4.39	5.85
ENST00000416427.5	ENSG00000099901.16	645	458.96	0.00	0.00	0.00	0.00
ENST00000418705.2	ENSG00000099901.16	932	745.89	700.65	15.85	11.03	14.71
ENST00000421656.5	ENSG00000099901.16	333	148.17	2.05	0.23	0.16	0.22
ENST00000423859.5	ENSG00000099901.16	832	645.90	168.90	4.41	3.07	4.09
ENST00000430524.5	ENSG00000099901.16	1389	1202.89	89.97	1.26	0.88	1.17
ENST00000432879.5	ENSG00000099901.16	744	557.92	0.00	0.00	0.00	0.00
ENST00000435265.5	ENSG00000099901.16	1879	1692.89	1066.54	10.63	7.40	9.86
ENST00000448394.2	ENSG00000099901.16	688	501.94	361.67	12.16	8.46	11.28
ENST00000467920.1	ENSG00000099901.16	529	343.04	17.13	0.84	0.59	0.78
ENST00000486575.1	ENSG00000099901.16	2177	1990.89	160.43	1.36	0.95	1.26
ENST00000488484.1	ENSG00000099901.16	699	512.94	87.03	2.86	1.99	2.66
ENST00000320602.11	ENSG00000099904.15	3072	2885.89	2740.76	16.03	11.15	37.29
ENST00000334554.11	ENSG00000099904.15	5046	4859.89	623.10	2.16	1.51	5.03
ENST00000405930.3	ENSG00000099904.15	3112	2925.89	174.55	1.01	0.70	2.34
ENST00000436518.5	ENSG00000099904.15	557	371.02	21.12	0.96	0.67	2.24
ENST00000468112.5	ENSG00000099904.15	524	338.05	18.38	0.92	0.64	2.13
ENST00000469212.5	ENSG00000099904.15	625	438.97	354.02	13.61	9.47	31.67
ENST00000472497.1	ENSG00000099904.15	909	722.89	355.06	8.29	5.77	19.29
ENST00000328879.8	ENSG00000099910.16	2616	2429.89	1635.27	11.36	7.90	61.28
ENST00000423364.1	ENSG00000099910.16	769	582.91	0.00	0.00	0.00	0.00
ENST00000431430.1	ENSG00000099910.16	572	386.00	0.00	0.00	0.00	0.00
ENST00000443285.5	ENSG00000099910.16	792	605.91	9.96	0.28	0.19	1.50
ENST00000444967.5	ENSG00000099910.16	1045	858.89	0.00	0.00	0.00	0.00
ENST00000451553.1	ENSG00000099910.16	724	537.93	162.56	5.10	3.55	27.52
ENST00000458248.5	ENSG00000099910.16	742	555.92	4.39	0.13	0.09	0.72
ENST00000470335.1	ENSG00000099910.16	824	637.90	0.00	0.00	0.00	0.00
ENST00000479601.5	ENSG00000099910.16	1389	1202.89	78.25	1.10	0.76	5.92
ENST00000487090.1	ENSG00000099910.16	596	409.99	2.22	0.09	0.06	0.49
ENST00000490556.1	ENSG00000099910.16	708	521.93	0.00	0.00	0.00	0.00
ENST00000494929.5	ENSG00000099910.16	550	364.02	10.30	0.48	0.33	2.58
ENST00000263205.11	ENSG00000099917.17	3351	3164.89	4852.07	25.87	18.00	16.18
ENST00000292733.11	ENSG00000099917.17	3252	3065.89	1938.00	10.67	7.42	6.67
ENST00000382974.6	ENSG00000099917.17	2235	2048.89	1406.99	11.59	8.06	7.25
ENST00000406969.5	ENSG00000099917.17	3210	3023.89	176.09	0.98	0.68	0.61
ENST00000414658.5	ENSG00000099917.17	717	530.93	176.01	5.59	3.89	3.50
ENST00000420849.5	ENSG00000099917.17	430	244.22	3.29	0.23	0.16	0.14
ENST00000423862.5	ENSG00000099917.17	581	395.00	40.28	1.72	1.20	1.08
ENST00000424287.5	ENSG00000099917.17	589	402.99	9.74	0.41	0.28	0.25
ENST00000428629.5	ENSG00000099917.17	572	386.00	12.98	0.57	0.39	0.35
ENST00000432052.5	ENSG00000099917.17	598	411.99	0.00	0.00	0.00	0.00
ENST00000433831.5	ENSG00000099917.17	3267	3080.89	219.15	1.20	0.84	0.75
ENST00000436496.2	ENSG00000099917.17	393	207.40	171.20	13.93	9.69	8.71
ENST00000438962.1	ENSG00000099917.17	573	387.00	0.00	0.00	0.00	0.00
ENST00000441501.5	ENSG00000099917.17	840	653.90	70.44	1.82	1.26	1.14
ENST00000444094.5	ENSG00000099917.17	551	365.02	28.30	1.31	0.91	0.82
ENST00000445189.5	ENSG00000099917.17	596	409.99	0.00	0.00	0.00	0.00
ENST00000445987.5	ENSG00000099917.17	590	403.99	0.00	0.00	0.00	0.00
ENST00000451058.5	ENSG00000099917.17	418	232.27	12.49	0.91	0.63	0.57
ENST00000457322.5	ENSG00000099917.17	623	436.97	12.36	0.48	0.33	0.30
ENST00000461076.1	ENSG00000099917.17	826	639.90	0.00	0.00	0.00	0.00
ENST00000473028.5	ENSG00000099917.17	556	370.02	0.00	0.00	0.00	0.00
ENST00000473244.5	ENSG00000099917.17	2733	2546.89	25.81	0.17	0.12	0.11
ENST00000476187.1	ENSG00000099917.17	593	406.99	1.22	0.05	0.04	0.03
ENST00000476767.5	ENSG00000099917.17	590	403.99	472.52	19.74	13.73	12.34
ENST00000477824.5	ENSG00000099917.17	571	385.01	0.00	0.00	0.00	0.00
ENST00000478831.5	ENSG00000099917.17	707	520.93	41.53	1.35	0.94	0.84
ENST00000486656.5	ENSG00000099917.17	577	391.00	36.27	1.57	1.09	0.98
ENST00000487550.5	ENSG00000099917.17	587	400.99	947.90	39.89	27.76	24.94
ENST00000489651.5	ENSG00000099917.17	3563	3376.89	2687.26	13.43	9.34	8.40
ENST00000492381.5	ENSG00000099917.17	3619	3432.89	794.25	3.90	2.72	2.44
ENST00000493216.1	ENSG00000099917.17	4701	4514.89	683.83	2.56	1.78	1.60
ENST00000215727.9	ENSG00000099937.10	2437	2250.89	31.05	0.23	0.16	15.32
ENST00000406799.1	ENSG00000099937.10	1798	1611.89	122.95	1.29	0.90	84.68
ENST00000215730.11	ENSG00000099940.11	4287	4100.89	725.51	2.99	2.08	5.32
ENST00000439214.1	ENSG00000099940.11	681	494.95	1214.27	41.40	28.81	73.78
ENST00000490458.1	ENSG00000099940.11	972	785.89	546.29	11.73	8.16	20.90
ENST00000354336.7	ENSG00000099942.12	5325	5138.89	10987.59	36.08	25.11	98.13
ENST00000411769.1	ENSG00000099942.12	2037	1850.89	75.39	0.69	0.48	1.87
ENST00000215739.12	ENSG00000099949.18	4572	4385.89	225.62	0.87	0.60	1.89
ENST00000414985.5	ENSG00000099949.18	872	685.89	50.93	1.25	0.87	2.73
ENST00000415354.6	ENSG00000099949.18	648	461.96	0.00	0.00	0.00	0.00
ENST00000415817.1	ENSG00000099949.18	2323	2136.89	28.90	0.23	0.16	0.50
ENST00000439171.5	ENSG00000099949.18	635	448.97	8.46	0.32	0.22	0.69
ENST00000443265.5	ENSG00000099949.18	698	511.94	651.08	21.46	14.93	46.82
ENST00000452988.5	ENSG00000099949.18	878	691.89	0.00	0.00	0.00	0.00
ENST00000461510.1	ENSG00000099949.18	413	227.29	7.85	0.58	0.41	1.27
ENST00000463909.1	ENSG00000099949.18	3505	3318.89	32.90	0.17	0.12	0.36
ENST00000464807.1	ENSG00000099949.18	566	380.01	5.18	0.23	0.16	0.50
ENST00000479606.5	ENSG00000099949.18	3442	3255.89	420.91	2.18	1.52	4.76
ENST00000480895.1	ENSG00000099949.18	539	353.03	0.00	0.00	0.00	0.00
ENST00000491432.5	ENSG00000099949.18	527	341.04	4.94	0.24	0.17	0.53
ENST00000492480.1	ENSG00000099949.18	695	508.94	68.93	2.29	1.59	4.99
ENST00000493460.1	ENSG00000099949.18	412	226.29	155.18	11.57	8.05	25.25
ENST00000495142.5	ENSG00000099949.18	720	533.93	118.57	3.75	2.61	8.18
ENST00000497716.5	ENSG00000099949.18	1031	844.89	6.63	0.13	0.09	0.29
ENST00000498649.1	ENSG00000099949.18	1044	857.89	28.75	0.57	0.39	1.23
ENST00000215743.7	ENSG00000099953.9	2291	2104.89	2044.92	16.39	11.41	82.87
ENST00000428253.1	ENSG00000099953.9	537	351.03	0.00	0.00	0.00	0.00
ENST00000434318.1	ENSG00000099953.9	1165	978.89	35.93	0.62	0.43	3.13
ENST00000437086.5	ENSG00000099953.9	2071	1884.89	97.67	0.87	0.61	4.42
ENST00000460352.1	ENSG00000099953.9	918	731.89	0.00	0.00	0.00	0.00
ENST00000465385.5	ENSG00000099953.9	3823	3636.89	40.91	0.19	0.13	0.96
ENST00000465730.1	ENSG00000099953.9	644	457.96	9.19	0.34	0.24	1.71
ENST00000477567.5	ENSG00000099953.9	929	742.89	0.00	0.00	0.00	0.00
ENST00000480185.1	ENSG00000099953.9	370	184.59	0.00	0.00	0.00	0.00
ENST00000488363.1	ENSG00000099953.9	549	363.02	9.06	0.42	0.29	2.13
ENST00000489582.5	ENSG00000099953.9	593	406.99	3.18	0.13	0.09	0.67
ENST00000492464.1	ENSG00000099953.9	703	516.94	4.69	0.15	0.11	0.77
ENST00000493132.1	ENSG00000099953.9	559	373.01	14.62	0.66	0.46	3.34
ENST00000262608.12	ENSG00000099954.18	4783	4596.89	55.00	0.20	0.14	100.00
ENST00000342247.9	ENSG00000099954.18	6178	5991.89	0.00	0.00	0.00	0.00
ENST00000355219.3	ENSG00000099954.18	2144	1957.89	0.00	0.00	0.00	0.00
ENST00000400585.6	ENSG00000099954.18	4833	4646.89	0.00	0.00	0.00	0.00
ENST00000497534.1	ENSG00000099954.18	596	409.99	0.00	0.00	0.00	0.00
ENST00000612582.1	ENSG00000099954.18	9645	9458.89	0.00	0.00	0.00	0.00
ENST00000263121.11	ENSG00000099956.18	1690	1503.89	2882.36	32.34	22.51	50.18
ENST00000344921.10	ENSG00000099956.18	1728	1541.89	194.94	2.13	1.48	3.31
ENST00000407082.3	ENSG00000099956.18	1182	995.89	0.00	0.00	0.00	0.00
ENST00000407422.7	ENSG00000099956.18	1643	1456.89	1923.63	22.28	15.51	34.57
ENST00000417137.5	ENSG00000099956.18	889	702.89	166.35	3.99	2.78	6.20
ENST00000477836.1	ENSG00000099956.18	660	473.95	41.76	1.49	1.03	2.31
ENST00000491967.1	ENSG00000099956.18	605	418.98	54.95	2.21	1.54	3.43
ENST00000634926.1	ENSG00000099956.18	269	87.13	0.00	0.00	0.00	0.00
ENST00000635578.1	ENSG00000099956.18	242	63.12	0.00	0.00	0.00	0.00
ENST00000401443.5	ENSG00000099957.16	1834	1647.89	228.87	2.34	1.63	33.59
ENST00000413302.6	ENSG00000099957.16	3687	3500.89	94.79	0.46	0.32	6.55
ENST00000422210.5	ENSG00000099957.16	2009	1822.89	0.00	0.00	0.00	0.00
ENST00000432930.5	ENSG00000099957.16	2150	1963.89	26.50	0.23	0.16	3.26
ENST00000442475.5	ENSG00000099957.16	2513	2326.89	2.34	0.02	0.01	0.24
ENST00000452228.5	ENSG00000099957.16	576	390.00	65.58	2.84	1.97	40.67
ENST00000469722.2	ENSG00000099957.16	1186	999.89	13.34	0.23	0.16	3.23
ENST00000487342.1	ENSG00000099957.16	769	582.91	11.58	0.34	0.23	4.80
ENST00000591411.5	ENSG00000099957.16	242	63.12	2.00	0.53	0.37	7.66
ENST00000290730.11	ENSG00000099958.14	3525	3338.89	208.08	1.05	0.73	5.28
ENST00000318109.11	ENSG00000099958.14	860	673.90	296.04	7.41	5.16	37.23
ENST00000404056.1	ENSG00000099958.14	3113	2926.89	63.32	0.37	0.25	1.83
ENST00000406855.7	ENSG00000099958.14	1063	876.89	258.20	4.97	3.46	24.95
ENST00000464023.1	ENSG00000099958.14	645	458.96	0.00	0.00	0.00	0.00
ENST00000464034.5	ENSG00000099958.14	372	186.57	1.64	0.15	0.10	0.74
ENST00000464110.1	ENSG00000099958.14	755	568.92	29.38	0.87	0.61	4.38
ENST00000476077.1	ENSG00000099958.14	969	782.89	236.34	5.09	3.55	25.58
ENST00000488272.5	ENSG00000099958.14	459	273.14	0.00	0.00	0.00	0.00
ENST00000493596.5	ENSG00000099958.14	172	13.91	0.00	0.00	0.00	0.00
ENST00000382932.2	ENSG00000099960.12	2313	2126.89	43.53	0.35	0.24	36.41
ENST00000403586.5	ENSG00000099960.12	2307	2120.89	46.26	0.37	0.26	38.81
ENST00000426145.1	ENSG00000099960.12	416	230.28	3.21	0.24	0.16	24.78
ENST00000317582.9	ENSG00000099968.17	2992	2805.89	585.04	3.52	2.45	23.49
ENST00000337612.9	ENSG00000099968.17	4905	4718.89	10.42	0.04	0.03	0.25
ENST00000355028.4	ENSG00000099968.17	4458	4271.89	0.00	0.00	0.00	0.00
ENST00000399777.1	ENSG00000099968.17	2677	2490.89	20.90	0.14	0.10	0.95
ENST00000399781.5	ENSG00000099968.17	999	812.89	0.00	0.00	0.00	0.00
ENST00000399782.5	ENSG00000099968.17	1381	1194.89	86.60	1.22	0.85	8.16
ENST00000418951.6	ENSG00000099968.17	5062	4875.89	32.36	0.11	0.08	0.75
ENST00000464649.1	ENSG00000099968.17	435	249.21	0.00	0.00	0.00	0.00
ENST00000479296.1	ENSG00000099968.17	594	407.99	5.51	0.23	0.16	1.52
ENST00000485631.1	ENSG00000099968.17	1110	923.89	512.84	9.37	6.52	62.53
ENST00000493680.5	ENSG00000099968.17	2112	1925.89	40.33	0.35	0.25	2.36
ENST00000498133.5	ENSG00000099968.17	2662	2475.89	0.00	0.00	0.00	0.00
ENST00000538149.5	ENSG00000099968.17	4797	4610.89	0.00	0.00	0.00	0.00
ENST00000543133.5	ENSG00000099968.17	4975	4788.89	0.00	0.00	0.00	0.00
ENST00000611738.4	ENSG00000099968.17	4817	4630.89	0.00	0.00	0.00	0.00
ENST00000616863.4	ENSG00000099968.17	4761	4574.89	0.00	0.00	0.00	0.00
ENST00000618481.4	ENSG00000099968.17	4961	4774.89	0.00	0.00	0.00	0.00
ENST00000215770.5	ENSG00000099974.7	1545	1358.89	1141.52	14.18	9.86	100.00
ENST00000350608.7	ENSG00000099977.13	671	484.95	12422.92	432.29	300.82	67.83
ENST00000398344.8	ENSG00000099977.13	713	526.93	4549.96	145.71	101.40	22.86
ENST00000403754.7	ENSG00000099977.13	569	383.01	308.87	13.61	9.47	2.14
ENST00000404092.5	ENSG00000099977.13	805	618.91	0.00	0.00	0.00	0.00
ENST00000428792.1	ENSG00000099977.13	333	148.17	70.85	8.07	5.62	1.27
ENST00000430101.2	ENSG00000099977.13	573	387.00	96.75	4.22	2.94	0.66
ENST00000444947.2	ENSG00000099977.13	1048	861.89	1707.12	33.42	23.26	5.24
ENST00000402588.6	ENSG00000099984.11	937	750.89	145.81	3.28	2.28	94.83
ENST00000621118.4	ENSG00000099984.11	1112	925.89	9.81	0.18	0.12	5.17
ENST00000634759.1	ENSG00000099984.11	1184	997.89	0.00	0.00	0.00	0.00
ENST00000215781.2	ENSG00000099985.3	1854	1667.89	6.00	0.06	0.04	100.00
ENST00000403389.1	ENSG00000099985.3	1000	813.89	0.00	0.00	0.00	0.00
ENST00000403463.1	ENSG00000099985.3	464	278.13	0.00	0.00	0.00	0.00
ENST00000263119.9	ENSG00000099991.17	7222	7035.89	6692.99	16.05	11.17	37.43
ENST00000337989.11	ENSG00000099991.17	2422	2235.89	14.53	0.11	0.08	0.26
ENST00000398319.6	ENSG00000099991.17	7480	7293.89	257.60	0.60	0.41	1.39
ENST00000405822.6	ENSG00000099991.17	6952	6765.89	132.98	0.33	0.23	0.77
ENST00000445422.5	ENSG00000099991.17	1472	1285.89	870.83	11.43	7.95	26.65
ENST00000454754.5	ENSG00000099991.17	1321	1134.89	20.79	0.31	0.22	0.72
ENST00000459824.1	ENSG00000099991.17	532	346.04	61.17	2.98	2.08	6.96
ENST00000467937.1	ENSG00000099991.17	593	406.99	2.62	0.11	0.08	0.25
ENST00000474981.1	ENSG00000099991.17	426	240.24	6.40	0.45	0.31	1.05
ENST00000484593.1	ENSG00000099991.17	561	375.01	71.25	3.21	2.23	7.47
ENST00000485008.1	ENSG00000099991.17	771	584.91	0.00	0.00	0.00	0.00
ENST00000495121.1	ENSG00000099991.17	361	175.70	0.00	0.00	0.00	0.00
ENST00000496016.1	ENSG00000099991.17	557	371.02	160.84	7.32	5.09	17.06
ENST00000617531.4	ENSG00000099991.17	7072	6885.89	0.00	0.00	0.00	0.00
ENST00000215790.11	ENSG00000099992.15	2077	1890.89	890.22	7.94	5.53	12.66
ENST00000393906.2	ENSG00000099992.15	578	392.00	0.00	0.00	0.00	0.00
ENST00000403362.5	ENSG00000099992.15	1833	1646.89	4527.01	46.39	32.28	73.93
ENST00000403477.7	ENSG00000099992.15	1950	1763.89	419.32	4.01	2.79	6.39
ENST00000433426.5	ENSG00000099992.15	2021	1834.89	96.86	0.89	0.62	1.42
ENST00000437122.1	ENSG00000099992.15	861	674.90	4.15	0.10	0.07	0.17
ENST00000462073.5	ENSG00000099992.15	5562	5375.89	306.65	0.96	0.67	1.53
ENST00000466666.5	ENSG00000099992.15	651	464.96	67.32	2.44	1.70	3.89
ENST00000467596.5	ENSG00000099992.15	3131	2944.89	0.00	0.00	0.00	0.00
ENST00000490449.1	ENSG00000099992.15	520	334.05	0.00	0.00	0.00	0.00
ENST00000358321.3	ENSG00000099994.10	3404	3217.89	909.58	4.77	3.32	91.58
ENST00000463101.1	ENSG00000099994.10	4938	4751.89	123.42	0.44	0.30	8.42
ENST00000215793.12	ENSG00000099995.18	5143	4956.89	3544.79	12.07	8.40	3.41
ENST00000411423.1	ENSG00000099995.18	548	362.02	2936.11	136.86	95.24	38.69
ENST00000444440.1	ENSG00000099995.18	777	590.91	1452.25	41.47	28.86	11.72
ENST00000447376.1	ENSG00000099995.18	418	232.27	0.00	0.00	0.00	0.00
ENST00000463818.1	ENSG00000099995.18	583	397.00	947.18	40.26	28.02	11.38
ENST00000471037.1	ENSG00000099995.18	555	369.02	103.60	4.74	3.30	1.34
ENST00000471342.1	ENSG00000099995.18	459	273.14	387.93	23.97	16.68	6.77
ENST00000485618.1	ENSG00000099995.18	593	406.99	2118.56	87.84	61.13	24.83
ENST00000496189.1	ENSG00000099995.18	693	506.94	55.93	1.86	1.30	0.53
ENST00000498259.1	ENSG00000099995.18	875	688.89	191.12	4.68	3.26	1.32
ENST00000263112.11	ENSG00000099998.17	2334	2147.89	347.34	2.73	1.90	30.72
ENST00000327365.8	ENSG00000099998.17	2494	2307.89	0.00	0.00	0.00	0.00
ENST00000398292.3	ENSG00000099998.17	2408	2221.89	226.76	1.72	1.20	19.39
ENST00000424217.1	ENSG00000099998.17	576	390.00	0.00	0.00	0.00	0.00
ENST00000425408.5	ENSG00000099998.17	972	785.89	205.82	4.42	3.08	49.75
ENST00000623756.1	ENSG00000099998.17	4020	3833.89	3.08	0.01	0.01	0.15
ENST00000215798.10	ENSG00000099999.14	1651	1464.89	48.15	0.55	0.39	16.23
ENST00000332468.5	ENSG00000099999.14	8141	7954.89	232.59	0.49	0.34	14.44
ENST00000382363.7	ENSG00000099999.14	1992	1805.89	47.69	0.45	0.31	13.04
ENST00000421022.1	ENSG00000099999.14	361	175.70	0.00	0.00	0.00	0.00
ENST00000431544.2	ENSG00000099999.14	535	349.03	0.00	0.00	0.00	0.00
ENST00000463319.1	ENSG00000099999.14	896	709.89	43.09	1.02	0.71	29.98
ENST00000473077.1	ENSG00000099999.14	555	369.02	8.30	0.38	0.26	11.10
ENST00000619645.1	ENSG00000099999.14	555	369.02	11.36	0.52	0.36	15.20
ENST00000630264.1	ENSG00000099999.14	534	348.04	0.00	0.00	0.00	0.00
ENST00000631046.2	ENSG00000099999.14	468	282.12	0.00	0.00	0.00	0.00
ENST00000402592.7	ENSG00000100003.17	1229	1042.89	392.90	6.36	4.42	17.22
ENST00000405717.7	ENSG00000100003.17	1733	1546.89	89.20	0.97	0.68	2.64
ENST00000415072.1	ENSG00000100003.17	485	299.09	13.42	0.76	0.53	2.05
ENST00000416523.5	ENSG00000100003.17	552	366.02	186.16	8.58	5.97	23.25
ENST00000428195.5	ENSG00000100003.17	871	684.89	79.25	1.95	1.36	5.29
ENST00000429917.5	ENSG00000100003.17	565	379.01	3.73	0.17	0.12	0.45
ENST00000437022.5	ENSG00000100003.17	556	370.02	0.00	0.00	0.00	0.00
ENST00000452649.1	ENSG00000100003.17	674	487.95	10.86	0.38	0.26	1.02
ENST00000459728.5	ENSG00000100003.17	707	520.93	33.97	1.10	0.77	2.98
ENST00000464335.5	ENSG00000100003.17	1149	962.89	436.93	7.66	5.33	20.74
ENST00000483116.5	ENSG00000100003.17	573	387.00	9.82	0.43	0.30	1.16
ENST00000484486.5	ENSG00000100003.17	166	11.15	0.00	0.00	0.00	0.00
ENST00000485482.5	ENSG00000100003.17	244	64.84	0.00	0.00	0.00	0.00
ENST00000615189.4	ENSG00000100003.17	4382	4195.89	93.83	0.38	0.26	1.02
ENST00000617837.4	ENSG00000100003.17	2632	2445.89	743.24	5.13	3.57	13.89
ENST00000619483.4	ENSG00000100003.17	2740	2553.89	401.77	2.65	1.85	7.19
ENST00000620251.1	ENSG00000100003.17	2185	1998.89	48.55	0.41	0.29	1.11
ENST00000215812.8	ENSG00000100012.11	2086	1899.89	0.00	0.00	0.00	0.00
ENST00000401751.5	ENSG00000100012.11	1794	1607.89	0.00	0.00	0.00	0.00
ENST00000402286.5	ENSG00000100012.11	1964	1777.89	0.00	0.00	0.00	0.00
ENST00000403066.5	ENSG00000100012.11	2474	2287.89	0.00	0.00	0.00	0.00
ENST00000434642.5	ENSG00000100012.11	1864	1677.89	0.00	0.00	0.00	0.00
ENST00000435069.1	ENSG00000100012.11	693	506.94	0.00	0.00	0.00	0.00
ENST00000540910.5	ENSG00000100012.11	2113	1926.89	0.00	0.00	0.00	0.00
ENST00000314328.13	ENSG00000100014.19	6756	6569.89	2247.12	5.77	4.02	20.47
ENST00000416735.5	ENSG00000100014.19	566	380.01	73.47	3.26	2.27	11.57
ENST00000421374.5	ENSG00000100014.19	2565	2378.89	436.68	3.10	2.16	10.99
ENST00000437398.5	ENSG00000100014.19	6674	6487.89	1331.79	3.46	2.41	12.29
ENST00000440893.1	ENSG00000100014.19	612	425.98	0.00	0.00	0.00	0.00
ENST00000472799.1	ENSG00000100014.19	767	580.92	37.22	1.08	0.75	3.83
ENST00000541492.1	ENSG00000100014.19	3525	3338.89	2278.73	11.52	8.01	40.85
ENST00000335025.12	ENSG00000100023.18	4929	4742.89	425.83	1.52	1.05	8.80
ENST00000398831.7	ENSG00000100023.18	2574	2387.89	1539.48	10.88	7.57	63.21
ENST00000406385.1	ENSG00000100023.18	3875	3688.89	53.98	0.25	0.17	1.43
ENST00000417788.5	ENSG00000100023.18	4213	4026.89	118.60	0.50	0.35	2.89
ENST00000446951.1	ENSG00000100023.18	1926	1739.89	33.81	0.33	0.23	1.91
ENST00000458567.5	ENSG00000100023.18	557	371.02	0.00	0.00	0.00	0.00
ENST00000462188.1	ENSG00000100023.18	1735	1548.89	81.31	0.89	0.62	5.15
ENST00000484439.5	ENSG00000100023.18	863	676.89	24.02	0.60	0.42	3.48
ENST00000485930.1	ENSG00000100023.18	149	5.08	0.00	0.00	0.00	0.00
ENST00000496819.1	ENSG00000100023.18	494	308.08	32.22	1.76	1.23	10.25
ENST00000498109.1	ENSG00000100023.18	563	377.01	8.00	0.36	0.25	2.08
ENST00000626352.2	ENSG00000100023.18	2625	2438.89	19.90	0.14	0.10	0.80
ENST00000326010.9	ENSG00000100024.14	2290	2103.89	15.85	0.13	0.09	31.15
ENST00000382760.2	ENSG00000100024.14	1928	1741.89	14.15	0.14	0.10	33.56
ENST00000415388.5	ENSG00000100024.14	3154	2967.89	0.00	0.00	0.00	0.00
ENST00000486043.1	ENSG00000100024.14	420	234.26	2.00	0.14	0.10	35.29
ENST00000498140.1	ENSG00000100024.14	3047	2860.89	0.00	0.00	0.00	0.00
ENST00000339468.7	ENSG00000100027.14	4329	4142.89	141.29	0.58	0.40	31.15
ENST00000403503.1	ENSG00000100027.14	466	280.13	0.00	0.00	0.00	0.00
ENST00000477675.1	ENSG00000100027.14	1319	1132.89	85.40	1.27	0.89	68.85
ENST00000215829.7	ENSG00000100028.11	1763	1576.89	5696.05	60.96	42.42	87.17
ENST00000402849.5	ENSG00000100028.11	567	381.01	0.00	0.00	0.00	0.00
ENST00000404603.5	ENSG00000100028.11	715	528.93	215.38	6.87	4.78	9.83
ENST00000439775.1	ENSG00000100028.11	640	453.96	2.27	0.08	0.06	0.12
ENST00000468770.1	ENSG00000100028.11	544	358.03	42.82	2.02	1.40	2.89
ENST00000335214.8	ENSG00000100029.17	1988	1801.89	1117.20	10.46	7.28	20.62
ENST00000354694.11	ENSG00000100029.17	2295	2108.89	1423.46	11.39	7.93	22.45
ENST00000402281.5	ENSG00000100029.17	2760	2573.89	12.63	0.08	0.06	0.16
ENST00000402284.7	ENSG00000100029.17	2144	1957.89	0.00	0.00	0.00	0.00
ENST00000405677.5	ENSG00000100029.17	2708	2521.89	0.00	0.00	0.00	0.00
ENST00000406208.7	ENSG00000100029.17	871	684.89	0.00	0.00	0.00	0.00
ENST00000433575.5	ENSG00000100029.17	560	374.01	103.91	4.69	3.26	9.24
ENST00000441668.5	ENSG00000100029.17	999	812.89	28.48	0.59	0.41	1.17
ENST00000466614.1	ENSG00000100029.17	713	526.93	652.57	20.90	14.54	41.19
ENST00000467368.1	ENSG00000100029.17	490	304.09	0.00	0.00	0.00	0.00
ENST00000477762.5	ENSG00000100029.17	513	327.06	25.40	1.31	0.91	2.58
ENST00000488719.1	ENSG00000100029.17	1732	1545.89	120.36	1.31	0.91	2.59
ENST00000492986.1	ENSG00000100029.17	630	443.97	0.00	0.00	0.00	0.00
ENST00000215832.10	ENSG00000100030.14	11022	10835.89	14949.56	23.28	16.20	34.77
ENST00000398822.7	ENSG00000100030.14	1487	1300.89	3119.47	40.47	28.16	60.44
ENST00000491588.1	ENSG00000100030.14	491	305.09	57.97	3.21	2.23	4.79
ENST00000544786.1	ENSG00000100030.14	951	764.89	0.00	0.00	0.00	0.00
ENST00000248923.8	ENSG00000100031.18	2326	2139.89	280.47	2.21	1.54	12.94
ENST00000400380.5	ENSG00000100031.18	2540	2353.89	0.00	0.00	0.00	0.00
ENST00000400382.5	ENSG00000100031.18	2628	2441.89	0.00	0.00	0.00	0.00
ENST00000401885.5	ENSG00000100031.18	968	781.89	12.56	0.27	0.19	1.59
ENST00000403838.5	ENSG00000100031.18	1033	846.89	91.50	1.82	1.27	10.66
ENST00000404223.5	ENSG00000100031.18	952	765.89	98.75	2.18	1.51	12.73
ENST00000404532.5	ENSG00000100031.18	853	666.90	160.53	4.06	2.83	23.76
ENST00000404920.1	ENSG00000100031.18	657	470.96	0.00	0.00	0.00	0.00
ENST00000411974.5	ENSG00000100031.18	758	571.92	0.00	0.00	0.00	0.00
ENST00000412658.5	ENSG00000100031.18	2091	1904.89	0.00	0.00	0.00	0.00
ENST00000412898.5	ENSG00000100031.18	831	644.90	0.00	0.00	0.00	0.00
ENST00000419133.5	ENSG00000100031.18	1078	891.89	0.00	0.00	0.00	0.00
ENST00000425895.5	ENSG00000100031.18	2632	2445.89	60.19	0.42	0.29	2.43
ENST00000428855.5	ENSG00000100031.18	874	687.89	2.56	0.06	0.04	0.37
ENST00000430289.5	ENSG00000100031.18	929	742.89	0.00	0.00	0.00	0.00
ENST00000432867.5	ENSG00000100031.18	747	560.92	0.00	0.00	0.00	0.00
ENST00000438643.6	ENSG00000100031.18	537	351.03	0.00	0.00	0.00	0.00
ENST00000445029.5	ENSG00000100031.18	606	419.98	0.00	0.00	0.00	0.00
ENST00000447416.5	ENSG00000100031.18	743	556.92	0.00	0.00	0.00	0.00
ENST00000451366.5	ENSG00000100031.18	853	666.90	1.73	0.04	0.03	0.26
ENST00000452551.5	ENSG00000100031.18	811	624.90	0.00	0.00	0.00	0.00
ENST00000455483.5	ENSG00000100031.18	579	393.00	0.00	0.00	0.00	0.00
ENST00000456869.5	ENSG00000100031.18	597	410.99	0.00	0.00	0.00	0.00
ENST00000466310.5	ENSG00000100031.18	1249	1062.89	322.26	5.12	3.56	29.93
ENST00000474191.6	ENSG00000100031.18	535	349.03	0.00	0.00	0.00	0.00
ENST00000487766.1	ENSG00000100031.18	638	451.97	2.68	0.10	0.07	0.59
ENST00000490087.1	ENSG00000100031.18	538	352.03	16.99	0.81	0.57	4.76
ENST00000313755.9	ENSG00000100033.16	2961	2774.89	5.06	0.03	0.02	7.59
ENST00000334029.6	ENSG00000100033.16	1985	1798.89	26.13	0.25	0.17	60.50
ENST00000357068.10	ENSG00000100033.16	2462	2275.89	0.00	0.00	0.00	0.00
ENST00000399694.1	ENSG00000100033.16	472	286.12	0.00	0.00	0.00	0.00
ENST00000420436.5	ENSG00000100033.16	2034	1847.89	0.00	0.00	0.00	0.00
ENST00000429300.5	ENSG00000100033.16	2567	2380.89	13.39	0.09	0.07	23.42
ENST00000438924.5	ENSG00000100033.16	553	367.02	0.00	0.00	0.00	0.00
ENST00000446371.1	ENSG00000100033.16	441	255.19	0.00	0.00	0.00	0.00
ENST00000450579.1	ENSG00000100033.16	594	407.99	0.00	0.00	0.00	0.00
ENST00000457083.1	ENSG00000100033.16	491	305.09	0.00	0.00	0.00	0.00
ENST00000482858.5	ENSG00000100033.16	4676	4489.89	0.00	0.00	0.00	0.00
ENST00000491604.5	ENSG00000100033.16	3106	2919.89	5.22	0.03	0.02	7.44
ENST00000496625.1	ENSG00000100033.16	632	445.97	0.00	0.00	0.00	0.00
ENST00000609229.1	ENSG00000100033.16	4739	4552.89	1.14	0.00	0.00	1.04
ENST00000610940.4	ENSG00000100033.16	2405	2218.89	0.00	0.00	0.00	0.00
ENST00000263212.9	ENSG00000100034.13	5143	4956.89	3974.11	13.53	9.41	74.62
ENST00000397495.8	ENSG00000100034.13	1778	1591.89	126.02	1.34	0.93	7.37
ENST00000407142.5	ENSG00000100034.13	5587	5400.89	3.43	0.01	0.01	0.06
ENST00000424647.1	ENSG00000100034.13	576	390.00	2.43	0.11	0.07	0.58
ENST00000445205.1	ENSG00000100034.13	650	463.96	0.00	0.00	0.00	0.00
ENST00000484588.1	ENSG00000100034.13	348	162.88	2.16	0.22	0.16	1.23
ENST00000486259.1	ENSG00000100034.13	583	397.00	0.00	0.00	0.00	0.00
ENST00000496143.5	ENSG00000100034.13	544	358.03	51.71	2.44	1.70	13.44
ENST00000497072.1	ENSG00000100034.13	159	8.34	0.00	0.00	0.00	0.00
ENST00000623652.1	ENSG00000100034.13	3157	2970.89	86.31	0.49	0.34	2.70
ENST00000343605.4	ENSG00000100036.12	2714	2527.89	598.00	3.99	2.78	100.00
ENST00000406566.1	ENSG00000100036.12	2081	1894.89	0.00	0.00	0.00	0.00
ENST00000451479.1	ENSG00000100036.12	2030	1843.89	0.00	0.00	0.00	0.00
ENST00000357179.9	ENSG00000100038.19	2863	2676.89	1991.74	12.56	8.74	45.45
ENST00000398793.6	ENSG00000100038.19	3107	2920.89	0.00	0.00	0.00	0.00
ENST00000424393.5	ENSG00000100038.19	824	637.90	0.00	0.00	0.00	0.00
ENST00000430142.5	ENSG00000100038.19	582	396.00	1.67	0.07	0.05	0.26
ENST00000434517.1	ENSG00000100038.19	736	549.92	0.00	0.00	0.00	0.00
ENST00000436282.1	ENSG00000100038.19	2890	2703.89	93.48	0.58	0.41	2.11
ENST00000437103.1	ENSG00000100038.19	571	385.01	0.00	0.00	0.00	0.00
ENST00000437929.5	ENSG00000100038.19	550	364.02	0.00	0.00	0.00	0.00
ENST00000442653.1	ENSG00000100038.19	400	214.36	4.62	0.36	0.25	1.32
ENST00000444502.5	ENSG00000100038.19	4163	3976.89	260.05	1.10	0.77	3.99
ENST00000449704.5	ENSG00000100038.19	543	357.03	0.00	0.00	0.00	0.00
ENST00000456075.5	ENSG00000100038.19	561	375.01	0.00	0.00	0.00	0.00
ENST00000457179.5	ENSG00000100038.19	3061	2874.89	724.40	4.25	2.96	15.39
ENST00000457270.5	ENSG00000100038.19	2956	2769.89	992.10	6.04	4.21	21.88
ENST00000470338.1	ENSG00000100038.19	624	437.97	27.85	1.07	0.75	3.88
ENST00000487485.1	ENSG00000100038.19	725	538.93	8.30	0.26	0.18	0.94
ENST00000489581.1	ENSG00000100038.19	789	602.91	47.06	1.32	0.92	4.77
ENST00000215855.6	ENSG00000100053.9	867	680.89	19.00	0.47	0.33	100.00
ENST00000404334.1	ENSG00000100053.9	601	414.99	0.00	0.00	0.00	0.00
ENST00000248901.10	ENSG00000100055.20	3206	3019.89	195.00	1.09	0.76	24.05
ENST00000402997.5	ENSG00000100055.20	633	446.97	0.00	0.00	0.00	0.00
ENST00000405206.3	ENSG00000100055.20	636	449.97	2.05	0.08	0.05	1.70
ENST00000439667.1	ENSG00000100055.20	725	538.93	80.02	2.51	1.74	55.30
ENST00000446506.1	ENSG00000100055.20	569	383.01	0.00	0.00	0.00	0.00
ENST00000447919.1	ENSG00000100055.20	277	94.51	0.00	0.00	0.00	0.00
ENST00000457992.5	ENSG00000100055.20	652	465.96	0.00	0.00	0.00	0.00
ENST00000462927.5	ENSG00000100055.20	3667	3480.89	65.48	0.32	0.22	7.01
ENST00000467664.1	ENSG00000100055.20	593	406.99	2.00	0.08	0.06	1.83
ENST00000469886.5	ENSG00000100055.20	1128	941.89	10.21	0.18	0.13	4.04
ENST00000480510.5	ENSG00000100055.20	815	628.90	10.25	0.27	0.19	6.07
ENST00000252137.10	ENSG00000100056.11	5392	5205.89	51.60	0.17	0.12	0.39
ENST00000434568.5	ENSG00000100056.11	1808	1621.89	463.37	4.82	3.35	11.20
ENST00000469466.1	ENSG00000100056.11	581	395.00	0.00	0.00	0.00	0.00
ENST00000472073.1	ENSG00000100056.11	2101	1914.89	4319.09	38.06	26.49	88.41
ENST00000354451.6	ENSG00000100058.12	1560	1373.89	7.66	0.09	0.07	0.20
ENST00000382734.9	ENSG00000100058.12	1364	1177.89	571.35	8.19	5.70	17.41
ENST00000415709.5	ENSG00000100058.12	538	352.03	806.92	38.68	26.92	82.27
ENST00000509460.2	ENSG00000100058.12	701	514.94	0.00	0.00	0.00	0.00
ENST00000609084.1	ENSG00000100058.12	1693	1506.89	5.06	0.06	0.04	0.12
ENST00000609513.1	ENSG00000100058.12	2819	2632.89	0.00	0.00	0.00	0.00
ENST00000356998.7	ENSG00000100060.17	2088	1901.89	294.72	2.62	1.82	30.96
ENST00000416983.7	ENSG00000100060.17	2034	1847.89	24.41	0.22	0.16	2.64
ENST00000424765.2	ENSG00000100060.17	570	384.01	20.67	0.91	0.63	10.75
ENST00000430411.1	ENSG00000100060.17	864	677.89	78.10	1.94	1.35	23.02
ENST00000436341.5	ENSG00000100060.17	644	457.96	49.96	1.84	1.28	21.80
ENST00000438891.5	ENSG00000100060.17	966	779.89	39.12	0.85	0.59	10.02
ENST00000442496.1	ENSG00000100060.17	524	338.05	0.00	0.00	0.00	0.00
ENST00000454291.1	ENSG00000100060.17	570	384.01	0.00	0.00	0.00	0.00
ENST00000466943.1	ENSG00000100060.17	436	250.20	1.01	0.07	0.05	0.81
ENST00000489515.1	ENSG00000100060.17	615	428.98	0.00	0.00	0.00	0.00
ENST00000251973.9	ENSG00000100065.14	3934	3747.89	41.70	0.19	0.13	11.32
ENST00000403299.5	ENSG00000100065.14	4113	3926.89	0.00	0.00	0.00	0.00
ENST00000406271.7	ENSG00000100065.14	3127	2940.89	64.57	0.37	0.26	22.34
ENST00000433485.1	ENSG00000100065.14	578	392.00	14.57	0.63	0.44	37.80
ENST00000437756.5	ENSG00000100065.14	2140	1953.89	0.00	0.00	0.00	0.00
ENST00000467812.1	ENSG00000100065.14	1910	1723.89	34.61	0.34	0.24	20.42
ENST00000476871.5	ENSG00000100065.14	583	397.00	0.00	0.00	0.00	0.00
ENST00000486118.1	ENSG00000100065.14	546	360.02	2.50	0.12	0.08	7.06
ENST00000488141.5	ENSG00000100065.14	2169	1982.89	2.05	0.02	0.01	1.05
ENST00000494166.1	ENSG00000100065.14	560	374.01	0.00	0.00	0.00	0.00
ENST00000402785.2	ENSG00000100068.11	1193	1006.89	1040.70	17.44	12.14	83.47
ENST00000402859.6	ENSG00000100068.11	1661	1474.89	160.57	1.84	1.28	8.79
ENST00000444995.7	ENSG00000100068.11	1714	1527.89	123.43	1.36	0.95	6.52
ENST00000467672.5	ENSG00000100068.11	3605	3418.89	26.21	0.13	0.09	0.62
ENST00000468442.1	ENSG00000100068.11	600	413.99	0.00	0.00	0.00	0.00
ENST00000474163.1	ENSG00000100068.11	814	627.90	0.00	0.00	0.00	0.00
ENST00000484509.1	ENSG00000100068.11	608	421.98	3.10	0.12	0.09	0.59
ENST00000610821.4	ENSG00000100068.11	3602	3415.89	0.00	0.00	0.00	0.00
ENST00000215882.9	ENSG00000100075.9	1648	1461.89	2409.62	27.82	19.36	73.14
ENST00000451283.5	ENSG00000100075.9	1514	1327.89	540.13	6.86	4.78	18.05
ENST00000461267.1	ENSG00000100075.9	804	617.91	3.90	0.11	0.07	0.28
ENST00000468824.1	ENSG00000100075.9	307	122.93	0.00	0.00	0.00	0.00
ENST00000470922.5	ENSG00000100075.9	1598	1411.89	271.36	3.24	2.26	8.53
ENST00000324198.10	ENSG00000100077.14	9103	8916.89	127.76	0.24	0.17	3.06
ENST00000455558.2	ENSG00000100077.14	657	470.96	12.84	0.46	0.32	5.83
ENST00000619906.4	ENSG00000100077.14	2873	2686.89	1144.40	7.19	5.00	91.10
ENST00000215885.3	ENSG00000100078.3	2697	2510.89	2.00	0.01	0.01	100.00
ENST00000215886.5	ENSG00000100079.6	591	404.99	110.00	4.58	3.19	100.00
ENST00000416480.1	ENSG00000100079.6	406	220.32	0.00	0.00	0.00	0.00
ENST00000325180.12	ENSG00000100083.18	2528	2341.89	56.95	0.41	0.29	1.15
ENST00000326597.6	ENSG00000100083.18	946	759.89	0.00	0.00	0.00	0.00
ENST00000343632.8	ENSG00000100083.18	3159	2972.89	11.14	0.06	0.04	0.18
ENST00000381756.9	ENSG00000100083.18	2107	1920.89	1414.22	12.42	8.65	34.87
ENST00000405147.7	ENSG00000100083.18	575	389.00	8.12	0.35	0.25	0.99
ENST00000406772.5	ENSG00000100083.18	3205	3018.89	213.54	1.19	0.83	3.35
ENST00000411501.5	ENSG00000100083.18	661	474.95	0.00	0.00	0.00	0.00
ENST00000413251.5	ENSG00000100083.18	565	379.01	0.00	0.00	0.00	0.00
ENST00000423024.1	ENSG00000100083.18	559	373.01	158.15	7.15	4.98	20.08
ENST00000429218.5	ENSG00000100083.18	566	380.01	0.00	0.00	0.00	0.00
ENST00000431745.5	ENSG00000100083.18	483	297.10	0.00	0.00	0.00	0.00
ENST00000439161.5	ENSG00000100083.18	568	382.01	0.00	0.00	0.00	0.00
ENST00000447515.5	ENSG00000100083.18	577	391.00	5.33	0.23	0.16	0.65
ENST00000449944.5	ENSG00000100083.18	927	740.89	0.00	0.00	0.00	0.00
ENST00000453208.5	ENSG00000100083.18	639	452.96	1.05	0.04	0.03	0.11
ENST00000460957.1	ENSG00000100083.18	790	603.91	245.35	6.86	4.77	19.24
ENST00000463672.1	ENSG00000100083.18	367	181.63	16.06	1.49	1.04	4.19
ENST00000475445.1	ENSG00000100083.18	2614	2427.89	82.82	0.58	0.40	1.62
ENST00000481613.1	ENSG00000100083.18	647	460.96	14.82	0.54	0.38	1.52
ENST00000484804.5	ENSG00000100083.18	449	263.17	21.26	1.36	0.95	3.83
ENST00000488672.1	ENSG00000100083.18	547	361.02	0.00	0.00	0.00	0.00
ENST00000489772.5	ENSG00000100083.18	1384	1197.89	121.87	1.72	1.19	4.82
ENST00000491295.1	ENSG00000100083.18	594	407.99	29.33	1.21	0.84	3.40
ENST00000263208.5	ENSG00000100084.14	4053	3866.89	1857.96	8.11	5.64	100.00
ENST00000340170.8	ENSG00000100084.14	3395	3208.89	0.00	0.00	0.00	0.00
ENST00000452818.1	ENSG00000100084.14	453	267.16	0.00	0.00	0.00	0.00
ENST00000464189.5	ENSG00000100084.14	560	374.01	0.00	0.00	0.00	0.00
ENST00000357436.4	ENSG00000100092.20	2852	2665.89	591.59	3.74	2.61	36.39
ENST00000417536.5	ENSG00000100092.20	2858	2671.89	23.59	0.15	0.10	1.45
ENST00000451997.5	ENSG00000100092.20	3123	2936.89	96.86	0.56	0.39	5.41
ENST00000459646.1	ENSG00000100092.20	330	145.24	0.00	0.00	0.00	0.00
ENST00000466097.1	ENSG00000100092.20	777	590.91	68.51	1.96	1.36	19.01
ENST00000469947.5	ENSG00000100092.20	2612	2425.89	101.54	0.71	0.49	6.86
ENST00000471650.5	ENSG00000100092.20	900	713.89	134.47	3.18	2.21	30.89
ENST00000495174.5	ENSG00000100092.20	947	760.89	0.00	0.00	0.00	0.00
ENST00000248933.10	ENSG00000100095.18	3248	3061.89	31.25	0.17	0.12	26.48
ENST00000343706.8	ENSG00000100095.18	2898	2711.89	0.00	0.00	0.00	0.00
ENST00000360929.7	ENSG00000100095.18	6307	6120.89	0.00	0.00	0.00	0.00
ENST00000402979.1	ENSG00000100095.18	3306	3119.89	0.00	0.00	0.00	0.00
ENST00000403121.5	ENSG00000100095.18	3078	2891.89	0.00	0.00	0.00	0.00
ENST00000404234.7	ENSG00000100095.18	3444	3257.89	0.00	0.00	0.00	0.00
ENST00000483291.1	ENSG00000100095.18	530	344.04	9.75	0.48	0.33	73.52
ENST00000494013.1	ENSG00000100095.18	563	377.01	0.00	0.00	0.00	0.00
ENST00000529632.6	ENSG00000100095.18	6534	6347.89	0.00	0.00	0.00	0.00
ENST00000629590.2	ENSG00000100095.18	3215	3028.89	0.00	0.00	0.00	0.00
ENST00000215909.9	ENSG00000100097.11	560	374.01	11974.75	540.29	375.98	82.83
ENST00000425542.5	ENSG00000100097.11	637	450.97	1037.59	38.83	27.02	5.95
ENST00000454173.1	ENSG00000100097.11	331	146.21	0.00	0.00	0.00	0.00
ENST00000464120.1	ENSG00000100097.11	303	119.09	111.40	15.79	10.99	2.42
ENST00000472321.1	ENSG00000100097.11	546	360.02	1224.25	57.38	39.93	8.80
ENST00000480207.5	ENSG00000100097.11	185	20.86	0.00	0.00	0.00	0.00
ENST00000489315.5	ENSG00000100097.11	516	330.05	0.00	0.00	0.00	0.00
ENST00000336873.9	ENSG00000100099.20	3786	3599.89	3966.35	18.59	12.94	49.02
ENST00000398145.6	ENSG00000100099.20	4497	4310.89	12.10	0.05	0.03	0.12
ENST00000402105.7	ENSG00000100099.20	3562	3375.89	16.85	0.08	0.06	0.22
ENST00000422379.2	ENSG00000100099.20	1942	1755.89	374.73	3.60	2.51	9.50
ENST00000429411.5	ENSG00000100099.20	3492	3305.89	0.00	0.00	0.00	0.00
ENST00000439453.5	ENSG00000100099.20	3936	3749.89	664.66	2.99	2.08	7.89
ENST00000459918.1	ENSG00000100099.20	556	370.02	0.00	0.00	0.00	0.00
ENST00000464362.5	ENSG00000100099.20	4277	4090.89	356.48	1.47	1.02	3.88
ENST00000466781.5	ENSG00000100099.20	6136	5949.89	169.86	0.48	0.34	1.27
ENST00000473782.1	ENSG00000100099.20	575	389.00	0.00	0.00	0.00	0.00
ENST00000479064.5	ENSG00000100099.20	697	510.94	0.00	0.00	0.00	0.00
ENST00000481910.1	ENSG00000100099.20	1914	1727.89	207.63	2.03	1.41	5.35
ENST00000483631.1	ENSG00000100099.20	737	550.92	30.97	0.95	0.66	2.50
ENST00000485842.5	ENSG00000100099.20	973	786.89	42.99	0.92	0.64	2.43
ENST00000491142.1	ENSG00000100099.20	486	300.09	0.00	0.00	0.00	0.00
ENST00000493455.6	ENSG00000100099.20	986	799.89	90.19	1.90	1.32	5.02
ENST00000496385.5	ENSG00000100099.20	2772	2585.89	744.14	4.86	3.38	12.80
ENST00000519774.5	ENSG00000100099.20	471	285.12	0.00	0.00	0.00	0.00
ENST00000215912.9	ENSG00000100100.12	2467	2280.89	652.84	4.83	3.36	88.42
ENST00000402249.7	ENSG00000100100.12	999	812.89	21.78	0.45	0.31	8.28
ENST00000441972.5	ENSG00000100100.12	2374	2187.89	0.00	0.00	0.00	0.00
ENST00000443175.1	ENSG00000100100.12	578	392.00	0.00	0.00	0.00	0.00
ENST00000480654.5	ENSG00000100100.12	3030	2843.89	30.38	0.18	0.13	3.30
ENST00000493034.1	ENSG00000100100.12	2684	2497.89	0.00	0.00	0.00	0.00
ENST00000455236.4	ENSG00000100101.15	4904	4717.89	0.00	0.00	0.00	0.00
ENST00000215917.11	ENSG00000100104.13	4020	3833.89	1288.98	5.67	3.95	24.16
ENST00000471799.1	ENSG00000100104.13	668	481.95	110.80	3.88	2.70	16.52
ENST00000477945.1	ENSG00000100104.13	607	420.98	347.57	13.93	9.70	59.32
ENST00000215919.3	ENSG00000100105.17	2516	2329.89	629.27	4.56	3.17	21.55
ENST00000266269.9	ENSG00000100105.17	3781	3594.89	804.91	3.78	2.63	17.86
ENST00000351933.8	ENSG00000100105.17	3638	3451.89	1715.43	8.39	5.84	39.65
ENST00000405309.7	ENSG00000100105.17	3711	3524.89	650.34	3.11	2.17	14.72
ENST00000465287.1	ENSG00000100105.17	1702	1515.89	48.07	0.54	0.37	2.53
ENST00000494109.1	ENSG00000100105.17	835	648.90	29.97	0.78	0.54	3.69
ENST00000331103.5	ENSG00000100106.19	513	327.06	22.80	1.18	0.82	1.96
ENST00000344404.10	ENSG00000100106.19	7300	7113.89	0.00	0.00	0.00	0.00
ENST00000403663.6	ENSG00000100106.19	2324	2137.89	6596.00	52.06	36.23	86.60
ENST00000406386.7	ENSG00000100106.19	10129	9942.89	2762.96	4.69	3.26	7.80
ENST00000407319.6	ENSG00000100106.19	2125	1938.89	223.40	1.94	1.35	3.23
ENST00000413051.2	ENSG00000100106.19	904	717.89	5.98	0.14	0.10	0.23
ENST00000417857.1	ENSG00000100106.19	919	732.89	0.00	0.00	0.00	0.00
ENST00000418339.5	ENSG00000100106.19	939	752.89	1.19	0.03	0.02	0.04
ENST00000428075.5	ENSG00000100106.19	931	744.89	2.56	0.06	0.04	0.10
ENST00000452519.5	ENSG00000100106.19	586	399.99	0.00	0.00	0.00	0.00
ENST00000492485.5	ENSG00000100106.19	3948	3761.89	4.11	0.02	0.01	0.03
ENST00000405938.5	ENSG00000100109.16	2896	2709.89	120.86	0.75	0.52	0.97
ENST00000407148.5	ENSG00000100109.16	2789	2602.89	1474.89	9.56	6.65	12.38
ENST00000407431.5	ENSG00000100109.16	2974	2787.89	384.17	2.33	1.62	3.01
ENST00000407690.5	ENSG00000100109.16	3586	3399.89	0.00	0.00	0.00	0.00
ENST00000418876.5	ENSG00000100109.16	563	377.01	0.00	0.00	0.00	0.00
ENST00000420242.5	ENSG00000100109.16	525	339.04	0.00	0.00	0.00	0.00
ENST00000440258.1	ENSG00000100109.16	595	408.99	0.00	0.00	0.00	0.00
ENST00000450493.1	ENSG00000100109.16	571	385.01	85.17	3.73	2.60	4.83
ENST00000455080.5	ENSG00000100109.16	638	451.97	25.76	0.96	0.67	1.25
ENST00000464449.1	ENSG00000100109.16	589	402.99	0.00	0.00	0.00	0.00
ENST00000472918.5	ENSG00000100109.16	571	385.01	0.00	0.00	0.00	0.00
ENST00000479489.5	ENSG00000100109.16	749	562.92	208.22	6.24	4.34	8.08
ENST00000481357.1	ENSG00000100109.16	561	375.01	11.60	0.52	0.36	0.68
ENST00000492137.1	ENSG00000100109.16	923	736.89	1177.38	26.96	18.76	34.91
ENST00000493698.1	ENSG00000100109.16	555	369.02	203.44	9.30	6.47	12.05
ENST00000496523.5	ENSG00000100109.16	572	386.00	0.00	0.00	0.00	0.00
ENST00000619735.4	ENSG00000100109.16	3402	3215.89	3215.17	16.87	11.74	21.84
ENST00000248924.10	ENSG00000100116.16	1497	1310.89	618.01	7.96	5.54	67.39
ENST00000323205.10	ENSG00000100116.16	1656	1469.89	101.76	1.17	0.81	9.90
ENST00000415371.1	ENSG00000100116.16	552	366.02	5.56	0.26	0.18	2.17
ENST00000426858.1	ENSG00000100116.16	558	372.02	0.00	0.00	0.00	0.00
ENST00000445195.5	ENSG00000100116.16	583	397.00	0.00	0.00	0.00	0.00
ENST00000451984.1	ENSG00000100116.16	716	529.93	10.33	0.33	0.23	2.79
ENST00000478203.1	ENSG00000100116.16	551	365.02	45.33	2.10	1.46	17.75
ENST00000417145.2	ENSG00000100121.12	952	765.89	8.30	0.18	0.13	81.36
ENST00000448514.1	ENSG00000100121.12	678	491.95	1.22	0.04	0.03	18.64
ENST00000480559.5	ENSG00000100121.12	657	470.96	0.00	0.00	0.00	0.00
ENST00000613850.4	ENSG00000100121.12	973	786.89	0.00	0.00	0.00	0.00
ENST00000618722.4	ENSG00000100121.12	1047	860.89	0.00	0.00	0.00	0.00
ENST00000215939.2	ENSG00000100122.5	1102	915.89	78.00	1.44	1.00	100.00
ENST00000215941.8	ENSG00000100124.13	2184	1997.89	1305.47	11.03	7.67	70.31
ENST00000385210.1	ENSG00000100124.13	100	0.00	0.00	0.00	0.00	0.00
ENST00000406423.5	ENSG00000100124.13	954	767.89	122.13	2.68	1.87	17.11
ENST00000407117.6	ENSG00000100124.13	789	602.91	10.36	0.29	0.20	1.85
ENST00000411961.6	ENSG00000100124.13	946	759.89	0.00	0.00	0.00	0.00
ENST00000413497.5	ENSG00000100124.13	794	607.91	1.91	0.05	0.04	0.34
ENST00000424350.5	ENSG00000100124.13	597	410.99	0.00	0.00	0.00	0.00
ENST00000434930.1	ENSG00000100124.13	735	548.92	0.00	0.00	0.00	0.00
ENST00000458278.6	ENSG00000100124.13	623	436.97	12.41	0.48	0.33	3.06
ENST00000464849.5	ENSG00000100124.13	456	270.15	0.00	0.00	0.00	0.00
ENST00000498417.5	ENSG00000100124.13	2403	2216.89	148.72	1.13	0.79	7.22
ENST00000609454.5	ENSG00000100124.13	825	638.90	0.00	0.00	0.00	0.00
ENST00000609706.1	ENSG00000100124.13	1140	953.89	1.00	0.02	0.01	0.11
ENST00000381683.10	ENSG00000100129.17	1599	1412.89	0.00	0.00	0.00	0.00
ENST00000406934.5	ENSG00000100129.17	2282	2095.89	573.14	4.61	3.21	0.98
ENST00000412331.6	ENSG00000100129.17	3220	3033.89	86.32	0.48	0.33	0.10
ENST00000414316.5	ENSG00000100129.17	581	395.00	2.51	0.11	0.07	0.02
ENST00000436452.6	ENSG00000100129.17	574	388.00	0.00	0.00	0.00	0.00
ENST00000439997.5	ENSG00000100129.17	787	600.91	317.76	8.92	6.21	1.90
ENST00000450376.1	ENSG00000100129.17	520	334.05	3.49	0.18	0.12	0.04
ENST00000451427.1	ENSG00000100129.17	583	397.00	0.00	0.00	0.00	0.00
ENST00000460638.1	ENSG00000100129.17	348	162.88	215.52	22.33	15.54	4.76
ENST00000464790.1	ENSG00000100129.17	583	397.00	228.20	9.70	6.75	2.07
ENST00000476955.5	ENSG00000100129.17	583	397.00	0.00	0.00	0.00	0.00
ENST00000477256.5	ENSG00000100129.17	1708	1521.89	14776.91	163.85	114.02	34.93
ENST00000482600.5	ENSG00000100129.17	1294	1107.89	16407.68	249.92	173.91	53.28
ENST00000624234.3	ENSG00000100129.17	2091	1904.89	1012.77	8.97	6.24	1.91
ENST00000215956.9	ENSG00000100138.13	1630	1443.89	213.51	2.50	1.74	1.34
ENST00000355257.7	ENSG00000100138.13	1503	1316.89	948.15	12.15	8.45	6.53
ENST00000401959.5	ENSG00000100138.13	1670	1483.89	34.10	0.39	0.27	0.21
ENST00000402458.1	ENSG00000100138.13	462	276.14	590.52	36.09	25.11	19.39
ENST00000463675.5	ENSG00000100138.13	786	599.91	4795.73	134.90	93.88	72.49
ENST00000469028.1	ENSG00000100138.13	736	549.92	0.00	0.00	0.00	0.00
ENST00000469522.1	ENSG00000100138.13	640	453.96	2.00	0.07	0.05	0.04
ENST00000488571.1	ENSG00000100138.13	556	370.02	0.00	0.00	0.00	0.00
ENST00000215957.10	ENSG00000100139.13	4710	4523.89	1168.44	4.36	3.03	20.80
ENST00000402631.1	ENSG00000100139.13	2734	2547.89	0.00	0.00	0.00	0.00
ENST00000424008.1	ENSG00000100139.13	918	731.89	240.12	5.54	3.85	26.42
ENST00000445494.5	ENSG00000100139.13	808	621.90	0.00	0.00	0.00	0.00
ENST00000454685.5	ENSG00000100139.13	1108	921.89	604.44	11.06	7.70	52.79
ENST00000489812.1	ENSG00000100139.13	853	666.90	0.00	0.00	0.00	0.00
ENST00000333418.4	ENSG00000100142.14	811	624.90	39.21	1.06	0.74	0.54
ENST00000405557.5	ENSG00000100142.14	560	374.01	17.03	0.77	0.53	0.39
ENST00000407936.5	ENSG00000100142.14	582	396.00	6.79	0.29	0.20	0.15
ENST00000427034.1	ENSG00000100142.14	883	696.89	102.79	2.49	1.73	1.27
ENST00000442738.6	ENSG00000100142.14	2106	1919.89	170.29	1.50	1.04	0.76
ENST00000443002.5	ENSG00000100142.14	1890	1703.89	1.29	0.01	0.01	0.01
ENST00000460648.5	ENSG00000100142.14	518	332.05	0.00	0.00	0.00	0.00
ENST00000470701.1	ENSG00000100142.14	584	398.00	3381.14	143.36	99.76	72.95
ENST00000483713.5	ENSG00000100142.14	615	428.98	716.43	28.18	19.61	14.34
ENST00000484894.5	ENSG00000100142.14	551	365.02	0.00	0.00	0.00	0.00
ENST00000488684.5	ENSG00000100142.14	564	378.01	0.00	0.00	0.00	0.00
ENST00000492213.5	ENSG00000100142.14	550	364.02	22.17	1.03	0.72	0.52
ENST00000606538.5	ENSG00000100142.14	760	573.92	582.70	17.13	11.92	8.72
ENST00000608713.1	ENSG00000100142.14	1612	1425.89	59.00	0.70	0.49	0.36
ENST00000360880.6	ENSG00000100146.16	2861	2674.89	0.00	0.00	0.00	0.00
ENST00000396884.6	ENSG00000100146.16	2879	2692.89	23672.22	148.34	103.23	22.26
ENST00000427770.1	ENSG00000100146.16	873	686.89	18999.52	466.77	324.81	70.04
ENST00000446929.5	ENSG00000100146.16	1095	908.89	2763.09	51.30	35.70	7.70
ENST00000470555.1	ENSG00000100146.16	124	0.00	0.00	0.00	0.00	0.00
ENST00000255784.5	ENSG00000100147.13	1270	1083.89	463.00	7.21	5.02	100.00
ENST00000402061.7	ENSG00000100147.13	525	339.04	0.00	0.00	0.00	0.00
ENST00000382111.6	ENSG00000100150.16	5212	5025.89	22.52	0.08	0.05	0.43
ENST00000382112.7	ENSG00000100150.16	5363	5176.89	259.52	0.85	0.59	4.76
ENST00000400242.7	ENSG00000100150.16	2395	2208.89	145.86	1.11	0.78	6.28
ENST00000400246.5	ENSG00000100150.16	5551	5364.89	0.00	0.00	0.00	0.00
ENST00000400248.6	ENSG00000100150.16	5307	5120.89	1804.19	5.95	4.14	33.48
ENST00000400249.6	ENSG00000100150.16	5458	5271.89	0.00	0.00	0.00	0.00
ENST00000433147.1	ENSG00000100150.16	3450	3263.89	0.00	0.00	0.00	0.00
ENST00000437411.5	ENSG00000100150.16	236	58.03	0.00	0.00	0.00	0.00
ENST00000448753.5	ENSG00000100150.16	3260	3073.89	19.96	0.11	0.08	0.62
ENST00000456178.5	ENSG00000100150.16	549	363.02	3.13	0.15	0.10	0.82
ENST00000458532.1	ENSG00000100150.16	434	248.21	34.17	2.32	1.62	13.08
ENST00000462414.1	ENSG00000100150.16	231	53.88	0.00	0.00	0.00	0.00
ENST00000469969.1	ENSG00000100150.16	677	490.95	8.00	0.27	0.19	1.55
ENST00000469974.5	ENSG00000100150.16	640	453.96	33.65	1.25	0.87	7.04
ENST00000471914.5	ENSG00000100150.16	569	383.01	3.65	0.16	0.11	0.91
ENST00000473802.1	ENSG00000100150.16	503	317.07	24.78	1.32	0.92	7.43
ENST00000479261.1	ENSG00000100150.16	713	526.93	32.65	1.05	0.73	5.89
ENST00000490731.1	ENSG00000100150.16	602	415.98	14.45	0.59	0.41	3.30
ENST00000494060.1	ENSG00000100150.16	750	563.92	0.00	0.00	0.00	0.00
ENST00000494065.2	ENSG00000100150.16	414	228.29	11.14	0.82	0.57	4.64
ENST00000497340.1	ENSG00000100150.16	288	104.82	0.00	0.00	0.00	0.00
ENST00000535622.5	ENSG00000100150.16	5155	4968.89	511.33	1.74	1.21	9.78
ENST00000356976.7	ENSG00000100151.15	2055	1868.89	163.08	1.47	1.02	6.91
ENST00000404072.7	ENSG00000100151.15	2164	1977.89	43.68	0.37	0.26	1.75
ENST00000424694.5	ENSG00000100151.15	954	767.89	440.27	9.68	6.73	45.40
ENST00000426258.5	ENSG00000100151.15	555	369.02	1.12	0.05	0.04	0.24
ENST00000432756.6	ENSG00000100151.15	582	396.00	3.59	0.15	0.11	0.72
ENST00000435166.1	ENSG00000100151.15	559	373.01	31.04	1.40	0.98	6.59
ENST00000437453.5	ENSG00000100151.15	544	358.03	8.56	0.40	0.28	1.89
ENST00000445628.5	ENSG00000100151.15	631	444.97	0.00	0.00	0.00	0.00
ENST00000466374.1	ENSG00000100151.15	826	639.90	12.06	0.32	0.22	1.49
ENST00000468288.5	ENSG00000100151.15	569	383.01	0.00	0.00	0.00	0.00
ENST00000469819.5	ENSG00000100151.15	616	429.98	78.28	3.07	2.14	14.42
ENST00000472724.5	ENSG00000100151.15	555	369.02	46.34	2.12	1.47	9.94
ENST00000476157.5	ENSG00000100151.15	590	403.99	4.07	0.17	0.12	0.80
ENST00000484021.5	ENSG00000100151.15	2531	2344.89	61.22	0.44	0.31	2.07
ENST00000494434.1	ENSG00000100151.15	559	373.01	36.68	1.66	1.15	7.79
ENST00000397906.6	ENSG00000100154.14	11795	11608.89	764.30	1.11	0.77	7.81
ENST00000431039.1	ENSG00000100154.14	905	718.89	190.42	4.47	3.11	31.40
ENST00000442232.1	ENSG00000100154.14	499	313.07	0.00	0.00	0.00	0.00
ENST00000468807.1	ENSG00000100154.14	594	407.99	13.69	0.57	0.39	3.98
ENST00000469670.1	ENSG00000100154.14	574	388.00	21.66	0.94	0.66	6.62
ENST00000480563.1	ENSG00000100154.14	407	221.32	17.03	1.30	0.90	9.12
ENST00000490475.1	ENSG00000100154.14	724	537.93	0.00	0.00	0.00	0.00
ENST00000612946.4	ENSG00000100154.14	11274	11087.89	3841.15	5.85	4.07	41.07
ENST00000320521.9	ENSG00000100156.10	1878	1691.89	2.60	0.03	0.02	2.42
ENST00000427592.1	ENSG00000100156.10	726	539.93	0.15	0.00	0.00	0.44
ENST00000469516.5	ENSG00000100156.10	677	490.95	30.25	1.04	0.72	97.13
ENST00000215980.9	ENSG00000100162.14	966	779.89	164.42	3.56	2.48	29.94
ENST00000396437.3	ENSG00000100162.14	689	502.94	48.95	1.64	1.14	13.82
ENST00000402338.5	ENSG00000100162.14	1002	815.89	253.89	5.25	3.65	44.19
ENST00000402420.1	ENSG00000100162.14	688	501.94	6.23	0.21	0.15	1.76
ENST00000404067.5	ENSG00000100162.14	905	718.89	0.00	0.00	0.00	0.00
ENST00000407253.7	ENSG00000100162.14	818	631.90	20.80	0.56	0.39	4.67
ENST00000460824.1	ENSG00000100162.14	303	119.09	4.72	0.67	0.46	5.62
ENST00000472374.6	ENSG00000100162.14	541	355.03	0.00	0.00	0.00	0.00
ENST00000396417.2	ENSG00000100167.19	1896	1709.89	0.00	0.00	0.00	0.00
ENST00000396425.7	ENSG00000100167.19	4649	4462.89	839.23	3.17	2.21	18.16
ENST00000396426.7	ENSG00000100167.19	2586	2399.89	1992.38	14.01	9.75	80.19
ENST00000406029.5	ENSG00000100167.19	1866	1679.89	0.00	0.00	0.00	0.00
ENST00000449288.5	ENSG00000100167.19	876	689.89	0.00	0.00	0.00	0.00
ENST00000460267.1	ENSG00000100167.19	621	434.97	7.39	0.29	0.20	1.64
ENST00000266088.8	ENSG00000100170.9	5061	4874.89	0.00	0.00	0.00	0.00
ENST00000477969.1	ENSG00000100170.9	801	614.91	1.49	0.04	0.03	49.27
ENST00000486394.1	ENSG00000100170.9	568	382.01	0.63	0.03	0.02	33.53
ENST00000543737.2	ENSG00000100170.9	4752	4565.89	3.87	0.01	0.01	17.21
ENST00000383140.7	ENSG00000100181.22	971	784.89	1.90	0.04	0.03	3.01
ENST00000400593.6	ENSG00000100181.22	1430	1243.89	0.71	0.01	0.01	0.71
ENST00000415121.1	ENSG00000100181.22	1067	880.89	0.00	0.00	0.00	0.00
ENST00000426585.5	ENSG00000100181.22	5725	5538.89	11.07	0.03	0.02	2.48
ENST00000558085.6	ENSG00000100181.22	1738	1551.89	6.10	0.07	0.05	4.89
ENST00000585784.1	ENSG00000100181.22	473	287.11	5.69	0.33	0.23	24.65
ENST00000588424.1	ENSG00000100181.22	1602	1415.89	0.00	0.00	0.00	0.00
ENST00000636884.1	ENSG00000100181.22	213	39.70	2.05	0.87	0.61	64.26
ENST00000266086.5	ENSG00000100191.5	2030	1843.89	5536.00	50.66	35.26	100.00
ENST00000216014.8	ENSG00000100196.10	1728	1541.89	433.12	4.74	3.30	1.79
ENST00000409006.3	ENSG00000100196.10	931	744.89	8032.66	181.98	126.63	68.67
ENST00000471268.1	ENSG00000100196.10	970	783.89	3637.22	78.30	54.49	29.55
ENST00000359033.4	ENSG00000100197.20	1433	1246.89	0.00	0.00	0.00	0.00
ENST00000360124.9	ENSG00000100197.20	1187	1000.89	0.00	0.00	0.00	0.00
ENST00000360608.9	ENSG00000100197.20	1684	1497.89	108.25	1.22	0.85	46.12
ENST00000389970.7	ENSG00000100197.20	1714	1527.89	5.48	0.06	0.04	2.29
ENST00000488442.1	ENSG00000100197.20	2257	2070.89	167.39	1.36	0.95	51.59
ENST00000216019.11	ENSG00000100201.19	6441	6254.89	7230.40	19.51	13.57	5.61
ENST00000396821.7	ENSG00000100201.19	4791	4604.89	17163.90	62.90	43.77	18.07
ENST00000403230.1	ENSG00000100201.19	2322	2135.89	18001.32	142.22	98.97	40.87
ENST00000431312.2	ENSG00000100201.19	1853	1666.89	10389.05	105.18	73.19	30.22
ENST00000432525.5	ENSG00000100201.19	1354	1167.89	12.72	0.18	0.13	0.05
ENST00000467279.1	ENSG00000100201.19	712	525.93	0.00	0.00	0.00	0.00
ENST00000475004.6	ENSG00000100201.19	443	257.18	9.84	0.65	0.45	0.19
ENST00000477112.1	ENSG00000100201.19	654	467.96	351.67	12.68	8.83	3.64
ENST00000479734.1	ENSG00000100201.19	441	255.19	6.26	0.41	0.29	0.12
ENST00000497196.5	ENSG00000100201.19	856	669.90	169.70	4.27	2.97	1.23
ENST00000216024.6	ENSG00000100206.9	2371	2184.89	6.97	0.05	0.04	7.78
ENST00000415483.1	ENSG00000100206.9	569	383.01	0.00	0.00	0.00	0.00
ENST00000428462.6	ENSG00000100206.9	2082	1895.89	34.22	0.30	0.21	44.02
ENST00000439567.5	ENSG00000100206.9	721	534.93	7.39	0.23	0.16	33.68
ENST00000464842.1	ENSG00000100206.9	269	87.13	0.00	0.00	0.00	0.00
ENST00000478820.1	ENSG00000100206.9	1096	909.89	5.42	0.10	0.07	14.52
ENST00000616615.4	ENSG00000100206.9	1595	1408.89	0.00	0.00	0.00	0.00
ENST00000335626.8	ENSG00000100207.18	6237	6050.89	6130.33	17.10	11.90	39.67
ENST00000359486.7	ENSG00000100207.18	7410	7223.89	8555.59	19.99	13.91	46.38
ENST00000404876.1	ENSG00000100207.18	1058	871.89	276.68	5.35	3.73	12.43
ENST00000515426.1	ENSG00000100207.18	633	446.97	17.39	0.66	0.46	1.52
ENST00000216027.7	ENSG00000100209.9	1114	927.89	814.39	14.81	10.31	32.75
ENST00000398941.6	ENSG00000100209.9	955	768.89	126.64	2.78	1.93	6.15
ENST00000420442.5	ENSG00000100209.9	792	605.91	632.16	17.61	12.25	38.93
ENST00000450178.5	ENSG00000100209.9	1048	861.89	39.18	0.77	0.53	1.70
ENST00000483861.5	ENSG00000100209.9	563	377.01	193.68	8.67	6.03	19.17
ENST00000485599.5	ENSG00000100209.9	656	469.96	8.81	0.32	0.22	0.70
ENST00000495977.1	ENSG00000100209.9	846	659.90	10.84	0.28	0.19	0.61
ENST00000216029.7	ENSG00000100211.10	1133	946.89	294.79	5.25	3.66	13.04
ENST00000396811.6	ENSG00000100211.10	1269	1082.89	0.00	0.00	0.00	0.00
ENST00000411557.5	ENSG00000100211.10	615	428.98	0.00	0.00	0.00	0.00
ENST00000416285.5	ENSG00000100211.10	744	557.92	0.00	0.00	0.00	0.00
ENST00000467118.1	ENSG00000100211.10	416	230.28	4.83	0.35	0.25	0.88
ENST00000475924.5	ENSG00000100211.10	566	380.01	14.11	0.63	0.44	1.56
ENST00000485501.5	ENSG00000100211.10	583	397.00	337.49	14.35	9.98	35.61
ENST00000489847.1	ENSG00000100211.10	776	589.91	381.43	10.91	7.59	27.08
ENST00000492537.5	ENSG00000100211.10	542	356.03	88.78	4.21	2.93	10.44
ENST00000492576.5	ENSG00000100211.10	584	398.00	3.26	0.14	0.10	0.34
ENST00000619293.1	ENSG00000100211.10	1118	931.89	245.88	4.45	3.10	11.05
ENST00000216034.5	ENSG00000100216.5	2040	1853.89	757.85	6.90	4.80	6.78
ENST00000492561.1	ENSG00000100216.5	782	595.91	3347.15	94.79	65.96	93.22
ENST00000216036.8	ENSG00000100218.11	1291	1104.89	45.63	0.70	0.48	4.14
ENST00000406876.1	ENSG00000100218.11	519	333.05	3.29	0.17	0.12	0.99
ENST00000421213.1	ENSG00000100218.11	323	138.41	126.93	15.48	10.77	92.03
ENST00000439064.1	ENSG00000100218.11	695	508.94	8.08	0.27	0.19	1.59
ENST00000452757.5	ENSG00000100218.11	509	323.06	4.00	0.21	0.15	1.24
ENST00000216037.10	ENSG00000100219.16	1850	1663.89	1554.29	15.76	10.97	11.01
ENST00000344347.5	ENSG00000100219.16	1131	944.89	357.12	6.38	4.44	4.45
ENST00000403532.7	ENSG00000100219.16	1824	1637.89	317.20	3.27	2.27	2.28
ENST00000405219.7	ENSG00000100219.16	1690	1503.89	9657.86	108.37	75.41	75.69
ENST00000482720.1	ENSG00000100219.16	520	334.05	63.66	3.22	2.24	2.25
ENST00000484256.1	ENSG00000100219.16	2173	1986.89	726.87	6.17	4.30	4.31
ENST00000611155.4	ENSG00000100219.16	1794	1607.89	0.00	0.00	0.00	0.00
ENST00000216038.5	ENSG00000100220.11	2027	1840.89	9823.45	90.05	62.66	86.61
ENST00000463455.1	ENSG00000100220.11	628	441.97	40.66	1.55	1.08	1.49
ENST00000476619.5	ENSG00000100220.11	594	407.99	0.00	0.00	0.00	0.00
ENST00000485373.5	ENSG00000100220.11	564	378.01	0.00	0.00	0.00	0.00
ENST00000487704.5	ENSG00000100220.11	767	580.92	242.47	7.04	4.90	6.77
ENST00000498434.1	ENSG00000100220.11	536	350.03	110.41	5.32	3.70	5.12
ENST00000216039.9	ENSG00000100221.10	3648	3461.89	4154.47	20.25	14.09	22.40
ENST00000412832.1	ENSG00000100221.10	529	343.04	0.00	0.00	0.00	0.00
ENST00000417712.1	ENSG00000100221.10	623	436.97	31.63	1.22	0.85	1.35
ENST00000427389.5	ENSG00000100221.10	571	385.01	1296.06	56.81	39.53	62.83
ENST00000456626.1	ENSG00000100221.10	843	656.90	0.00	0.00	0.00	0.00
ENST00000462610.1	ENSG00000100221.10	525	339.04	0.00	0.00	0.00	0.00
ENST00000482442.1	ENSG00000100221.10	467	281.13	103.91	6.24	4.34	6.90
ENST00000490169.1	ENSG00000100221.10	505	319.07	0.00	0.00	0.00	0.00
ENST00000493939.1	ENSG00000100221.10	480	294.10	0.00	0.00	0.00	0.00
ENST00000545590.1	ENSG00000100221.10	647	460.96	160.94	5.89	4.10	6.52
ENST00000266087.11	ENSG00000100225.17	2195	2008.89	1981.23	16.64	11.58	3.81
ENST00000397426.5	ENSG00000100225.17	1888	1701.89	23485.76	232.87	162.05	53.36
ENST00000420700.5	ENSG00000100225.17	1900	1713.89	119.89	1.18	0.82	0.27
ENST00000425028.5	ENSG00000100225.17	1921	1734.89	1066.02	10.37	7.22	2.38
ENST00000444207.1	ENSG00000100225.17	747	560.92	15.87	0.48	0.33	0.11
ENST00000452138.3	ENSG00000100225.17	1535	1348.89	13314.43	166.57	115.91	38.17
ENST00000465418.1	ENSG00000100225.17	413	227.29	2.56	0.19	0.13	0.04
ENST00000484607.1	ENSG00000100225.17	569	383.01	92.07	4.06	2.82	0.93
ENST00000492535.1	ENSG00000100225.17	6884	6697.89	1599.11	4.03	2.80	0.92
ENST00000216044.9	ENSG00000100226.15	5126	4939.89	3886.93	13.28	9.24	27.57
ENST00000418601.1	ENSG00000100226.15	810	623.90	391.48	10.59	7.37	21.99
ENST00000458073.5	ENSG00000100226.15	1350	1163.89	328.09	4.76	3.31	9.88
ENST00000460605.1	ENSG00000100226.15	581	395.00	229.76	9.82	6.83	20.38
ENST00000461428.1	ENSG00000100226.15	476	290.11	27.56	1.60	1.12	3.33
ENST00000462332.1	ENSG00000100226.15	3035	2848.89	24.70	0.15	0.10	0.30
ENST00000470836.1	ENSG00000100226.15	505	319.07	0.00	0.00	0.00	0.00
ENST00000475959.1	ENSG00000100226.15	475	289.11	124.42	7.26	5.05	15.08
ENST00000484657.5	ENSG00000100226.15	585	399.00	0.00	0.00	0.00	0.00
ENST00000484971.1	ENSG00000100226.15	582	396.00	14.35	0.61	0.43	1.27
ENST00000487538.1	ENSG00000100226.15	358	172.74	1.01	0.10	0.07	0.20
ENST00000488787.5	ENSG00000100226.15	582	396.00	0.00	0.00	0.00	0.00
ENST00000489527.1	ENSG00000100226.15	418	232.27	0.00	0.00	0.00	0.00
ENST00000252115.9	ENSG00000100227.17	3441	3254.89	3879.25	20.11	14.00	14.86
ENST00000339677.10	ENSG00000100227.17	783	596.91	0.00	0.00	0.00	0.00
ENST00000348657.6	ENSG00000100227.17	3323	3136.89	37.41	0.20	0.14	0.15
ENST00000445215.5	ENSG00000100227.17	3337	3150.89	0.00	0.00	0.00	0.00
ENST00000451060.6	ENSG00000100227.17	3491	3304.89	291.17	1.49	1.03	1.10
ENST00000454057.1	ENSG00000100227.17	579	393.00	1190.68	51.13	35.58	37.79
ENST00000463133.1	ENSG00000100227.17	563	377.01	258.44	11.57	8.05	8.55
ENST00000491021.1	ENSG00000100227.17	1028	841.89	2507.44	50.26	34.98	37.15
ENST00000617178.4	ENSG00000100227.17	2006	1819.89	59.61	0.55	0.38	0.41
ENST00000263116.6	ENSG00000100228.12	3828	3641.89	100.13	0.46	0.32	7.59
ENST00000341989.8	ENSG00000100228.12	936	749.89	105.47	2.37	1.65	38.83
ENST00000420895.1	ENSG00000100228.12	554	368.02	71.41	3.27	2.28	53.57
ENST00000266085.6	ENSG00000100234.11	4603	4416.89	50540.78	193.10	134.37	100.00
ENST00000216061.9	ENSG00000100239.15	3415	3228.89	171.24	0.89	0.62	6.27
ENST00000359139.7	ENSG00000100239.15	4035	3848.89	53.95	0.24	0.16	1.66
ENST00000395741.7	ENSG00000100239.15	3304	3117.89	93.16	0.50	0.35	3.53
ENST00000395744.7	ENSG00000100239.15	3293	3106.89	0.00	0.00	0.00	0.00
ENST00000401672.7	ENSG00000100239.15	2199	2012.89	0.00	0.00	0.00	0.00
ENST00000427222.2	ENSG00000100239.15	1811	1624.89	18.54	0.19	0.13	1.35
ENST00000470046.1	ENSG00000100239.15	1211	1024.89	64.22	1.06	0.74	7.40
ENST00000473283.1	ENSG00000100239.15	550	364.02	27.00	1.25	0.87	8.76
ENST00000612753.4	ENSG00000100239.15	4104	3917.89	2355.68	10.15	7.06	71.03
ENST00000348911.10	ENSG00000100241.20	6045	5858.89	1615.41	4.65	3.24	20.90
ENST00000380817.7	ENSG00000100241.20	8008	7821.89	1218.20	2.63	1.83	11.81
ENST00000399627.3	ENSG00000100241.20	811	624.90	11.00	0.30	0.21	1.33
ENST00000418590.3	ENSG00000100241.20	1578	1391.89	401.04	4.86	3.38	21.84
ENST00000470434.1	ENSG00000100241.20	2139	1952.89	184.18	1.59	1.11	7.15
ENST00000473724.1	ENSG00000100241.20	446	260.17	51.30	3.33	2.32	14.95
ENST00000476293.1	ENSG00000100241.20	399	213.36	50.63	4.00	2.79	17.99
ENST00000477234.1	ENSG00000100241.20	947	760.89	40.45	0.90	0.62	4.03
ENST00000405018.5	ENSG00000100242.15	4022	3835.89	253.51	1.12	0.78	4.73
ENST00000405510.5	ENSG00000100242.15	4055	3868.89	2875.90	12.54	8.73	53.19
ENST00000406622.5	ENSG00000100242.15	2725	2538.89	0.00	0.00	0.00	0.00
ENST00000417332.5	ENSG00000100242.15	545	359.03	6.58	0.31	0.22	1.31
ENST00000420859.5	ENSG00000100242.15	538	352.03	0.00	0.00	0.00	0.00
ENST00000430185.5	ENSG00000100242.15	454	268.15	0.00	0.00	0.00	0.00
ENST00000433561.5	ENSG00000100242.15	444	258.18	0.00	0.00	0.00	0.00
ENST00000438058.5	ENSG00000100242.15	1012	825.89	5.73	0.12	0.08	0.50
ENST00000439339.1	ENSG00000100242.15	546	360.02	0.00	0.00	0.00	0.00
ENST00000452294.5	ENSG00000100242.15	621	434.97	1.17	0.05	0.03	0.19
ENST00000455125.1	ENSG00000100242.15	872	685.89	5.71	0.14	0.10	0.60
ENST00000456894.5	ENSG00000100242.15	1074	887.89	0.00	0.00	0.00	0.00
ENST00000464202.1	ENSG00000100242.15	541	355.03	98.64	4.69	3.26	19.88
ENST00000469086.5	ENSG00000100242.15	1351	1164.89	180.52	2.62	1.82	11.09
ENST00000470642.1	ENSG00000100242.15	571	385.01	35.64	1.56	1.09	6.62
ENST00000477262.5	ENSG00000100242.15	914	727.89	8.98	0.21	0.14	0.88
ENST00000480307.1	ENSG00000100242.15	560	374.01	2.43	0.11	0.08	0.47
ENST00000494273.1	ENSG00000100242.15	746	559.92	4.25	0.13	0.09	0.54
ENST00000352397.9	ENSG00000100243.20	2124	1937.89	4690.59	40.85	28.42	14.54
ENST00000361740.8	ENSG00000100243.20	2938	2751.89	2.48	0.02	0.01	0.01
ENST00000402438.5	ENSG00000100243.20	1050	863.89	5888.46	115.02	80.04	40.95
ENST00000407332.5	ENSG00000100243.20	1849	1662.89	11464.15	116.34	80.96	41.41
ENST00000407623.7	ENSG00000100243.20	2153	1966.89	0.00	0.00	0.00	0.00
ENST00000438270.1	ENSG00000100243.20	675	488.95	2.06	0.07	0.05	0.03
ENST00000466276.1	ENSG00000100243.20	581	395.00	159.65	6.82	4.75	2.43
ENST00000470741.1	ENSG00000100243.20	3938	3751.89	399.90	1.80	1.25	0.64
ENST00000216068.8	ENSG00000100246.12	1504	1317.89	561.38	7.19	5.00	83.52
ENST00000406199.3	ENSG00000100246.12	631	444.97	36.62	1.39	0.97	16.14
ENST00000475512.2	ENSG00000100246.12	758	571.92	1.00	0.03	0.02	0.34
ENST00000486019.1	ENSG00000100246.12	842	655.90	0.00	0.00	0.00	0.00
ENST00000216071.4	ENSG00000100249.4	995	808.89	86.00	1.79	1.25	100.00
ENST00000216075.10	ENSG00000100253.12	1130	943.89	22.00	0.39	0.27	100.00
ENST00000395732.7	ENSG00000100253.12	1658	1471.89	0.00	0.00	0.00	0.00
ENST00000395733.7	ENSG00000100253.12	1021	834.89	0.00	0.00	0.00	0.00
ENST00000451761.1	ENSG00000100253.12	918	731.89	0.00	0.00	0.00	0.00
ENST00000216080.5	ENSG00000100258.17	2658	2471.89	164.53	1.12	0.78	1.75
ENST00000474879.6	ENSG00000100258.17	2582	2395.89	3286.53	23.15	16.11	36.03
ENST00000504717.1	ENSG00000100258.17	1233	1046.89	578.59	9.33	6.49	14.52
ENST00000505981.5	ENSG00000100258.17	824	637.90	988.32	26.15	18.19	40.69
ENST00000507607.1	ENSG00000100258.17	605	418.98	21.99	0.89	0.62	1.38
ENST00000514938.1	ENSG00000100258.17	960	773.89	166.03	3.62	2.52	5.64
ENST00000216085.11	ENSG00000100263.13	1794	1607.89	819.69	8.60	5.99	51.19
ENST00000406335.1	ENSG00000100263.13	755	568.92	19.46	0.58	0.40	3.44
ENST00000413137.6	ENSG00000100263.13	1555	1368.89	180.25	2.22	1.55	13.22
ENST00000414672.5	ENSG00000100263.13	900	713.89	2.81	0.07	0.05	0.40
ENST00000488106.1	ENSG00000100263.13	640	453.96	27.32	1.02	0.71	6.04
ENST00000493894.1	ENSG00000100263.13	999	812.89	193.78	4.02	2.80	23.94
ENST00000496342.1	ENSG00000100263.13	849	662.90	11.69	0.30	0.21	1.77
ENST00000263246.7	ENSG00000100266.18	3249	3062.89	1122.96	6.19	4.31	3.94
ENST00000337959.8	ENSG00000100266.18	3149	2962.89	150.67	0.86	0.60	0.55
ENST00000402229.5	ENSG00000100266.18	1883	1696.89	6912.06	68.74	47.83	43.81
ENST00000403744.7	ENSG00000100266.18	2110	1923.89	1224.70	10.74	7.48	6.85
ENST00000407585.5	ENSG00000100266.18	3080	2893.89	348.86	2.03	1.42	1.30
ENST00000418133.5	ENSG00000100266.18	622	435.97	1419.12	54.93	38.22	35.01
ENST00000422336.5	ENSG00000100266.18	664	477.95	0.00	0.00	0.00	0.00
ENST00000445706.5	ENSG00000100266.18	511	325.06	0.00	0.00	0.00	0.00
ENST00000453079.1	ENSG00000100266.18	505	319.07	18.70	0.99	0.69	0.63
ENST00000453643.5	ENSG00000100266.18	818	631.90	464.93	12.42	8.64	7.91
ENST00000507586.1	ENSG00000100266.18	362	176.69	0.00	0.00	0.00	0.00
ENST00000634914.1	ENSG00000100266.18	1431	1244.89	0.00	0.00	0.00	0.00
ENST00000266254.11	ENSG00000100271.16	1645	1458.89	2374.21	27.46	19.11	64.90
ENST00000331018.8	ENSG00000100271.16	1185	998.89	567.73	9.59	6.67	22.67
ENST00000439248.5	ENSG00000100271.16	1659	1472.89	326.61	3.74	2.60	8.84
ENST00000440761.1	ENSG00000100271.16	1683	1496.89	134.72	1.52	1.06	3.59
ENST00000216101.6	ENSG00000100276.9	1490	1303.89	11.00	0.14	0.10	42.61
ENST00000401450.3	ENSG00000100276.9	1720	1533.89	0.00	0.00	0.00	0.00
ENST00000474590.1	ENSG00000100276.9	538	352.03	4.00	0.19	0.13	57.39
ENST00000608559.1	ENSG00000100276.9	562	376.01	0.00	0.00	0.00	0.00
ENST00000317368.11	ENSG00000100280.16	3903	3716.89	1816.54	8.25	5.74	8.85
ENST00000357586.6	ENSG00000100280.16	4176	3989.89	0.00	0.00	0.00	0.00
ENST00000402502.5	ENSG00000100280.16	2935	2748.89	0.00	0.00	0.00	0.00
ENST00000405198.5	ENSG00000100280.16	3838	3651.89	1040.21	4.81	3.34	5.16
ENST00000415447.5	ENSG00000100280.16	2838	2651.89	0.00	0.00	0.00	0.00
ENST00000415756.1	ENSG00000100280.16	519	333.05	37.80	1.92	1.33	2.05
ENST00000421126.5	ENSG00000100280.16	1908	1721.89	0.00	0.00	0.00	0.00
ENST00000432560.6	ENSG00000100280.16	4146	3959.89	11968.48	51.00	35.49	54.70
ENST00000472057.1	ENSG00000100280.16	727	540.93	72.26	2.25	1.57	2.42
ENST00000473606.1	ENSG00000100280.16	560	374.01	541.48	24.43	17.00	26.20
ENST00000482818.1	ENSG00000100280.16	3560	3373.89	116.01	0.58	0.40	0.62
ENST00000216106.5	ENSG00000100281.13	4047	3860.89	2830.78	12.37	8.61	31.14
ENST00000418170.5	ENSG00000100281.13	4216	4029.89	4710.20	19.72	13.73	49.64
ENST00000420166.5	ENSG00000100281.13	1257	1070.89	233.59	3.68	2.56	9.26
ENST00000455359.5	ENSG00000100281.13	1325	1138.89	0.00	0.00	0.00	0.00
ENST00000464480.1	ENSG00000100281.13	559	373.01	27.03	1.22	0.85	3.08
ENST00000466438.1	ENSG00000100281.13	575	389.00	0.00	0.00	0.00	0.00
ENST00000498212.1	ENSG00000100281.13	778	591.91	86.34	2.46	1.71	6.19
ENST00000498325.5	ENSG00000100281.13	867	680.89	11.06	0.27	0.19	0.69
ENST00000382034.9	ENSG00000100284.20	1300	1113.89	2643.52	40.05	27.87	58.23
ENST00000395736.7	ENSG00000100284.20	560	374.01	0.00	0.00	0.00	0.00
ENST00000404284.6	ENSG00000100284.20	2622	2435.89	13.39	0.09	0.06	0.13
ENST00000411850.5	ENSG00000100284.20	2390	2203.89	830.61	6.36	4.43	9.25
ENST00000424387.5	ENSG00000100284.20	2211	2024.89	0.00	0.00	0.00	0.00
ENST00000425375.5	ENSG00000100284.20	2252	2065.89	746.40	6.10	4.24	8.87
ENST00000439512.5	ENSG00000100284.20	800	613.91	27.89	0.77	0.53	1.11
ENST00000443206.2	ENSG00000100284.20	567	381.01	0.00	0.00	0.00	0.00
ENST00000447733.5	ENSG00000100284.20	2317	2130.89	0.00	0.00	0.00	0.00
ENST00000449058.6	ENSG00000100284.20	2389	2202.89	986.07	7.55	5.26	10.98
ENST00000449508.1	ENSG00000100284.20	593	406.99	2.87	0.12	0.08	0.17
ENST00000456128.5	ENSG00000100284.20	1133	946.89	54.45	0.97	0.68	1.41
ENST00000465529.1	ENSG00000100284.20	555	369.02	54.44	2.49	1.73	3.62
ENST00000487670.1	ENSG00000100284.20	849	662.90	96.14	2.45	1.70	3.56
ENST00000491987.1	ENSG00000100284.20	852	665.90	19.70	0.50	0.35	0.73
ENST00000492723.1	ENSG00000100284.20	2568	2381.89	30.90	0.22	0.15	0.32
ENST00000497448.1	ENSG00000100284.20	438	252.20	16.62	1.11	0.77	1.62
ENST00000608674.5	ENSG00000100284.20	541	355.03	0.00	0.00	0.00	0.00
ENST00000608749.5	ENSG00000100284.20	553	367.02	0.00	0.00	0.00	0.00
ENST00000310624.6	ENSG00000100285.9	3783	3596.89	97.00	0.46	0.32	100.00
ENST00000406938.2	ENSG00000100288.19	1638	1451.89	889.97	10.34	7.20	18.41
ENST00000463053.1	ENSG00000100288.19	886	699.89	0.00	0.00	0.00	0.00
ENST00000464225.5	ENSG00000100288.19	624	437.97	237.60	9.15	6.37	16.29
ENST00000465842.1	ENSG00000100288.19	428	242.23	55.26	3.85	2.68	6.85
ENST00000468532.5	ENSG00000100288.19	1052	865.89	869.37	16.94	11.79	30.15
ENST00000471515.5	ENSG00000100288.19	657	470.96	0.00	0.00	0.00	0.00
ENST00000476289.5	ENSG00000100288.19	1010	823.89	6.92	0.14	0.10	0.25
ENST00000479003.5	ENSG00000100288.19	2114	1927.89	0.00	0.00	0.00	0.00
ENST00000481673.5	ENSG00000100288.19	1856	1669.89	984.31	9.95	6.92	17.70
ENST00000484266.5	ENSG00000100288.19	1401	1214.89	0.00	0.00	0.00	0.00
ENST00000489453.1	ENSG00000100288.19	722	535.93	152.96	4.82	3.35	8.57
ENST00000492582.5	ENSG00000100288.19	2069	1882.89	111.12	1.00	0.69	1.77
ENST00000216115.2	ENSG00000100290.2	953	766.89	2.00	0.04	0.03	100.00
ENST00000216117.8	ENSG00000100292.16	1822	1635.89	7602.72	78.43	54.58	98.60
ENST00000412893.5	ENSG00000100292.16	921	734.89	0.00	0.00	0.00	0.00
ENST00000481190.1	ENSG00000100292.16	582	396.00	5.12	0.22	0.15	0.27
ENST00000494998.1	ENSG00000100292.16	567	381.01	20.16	0.89	0.62	1.12
ENST00000290429.10	ENSG00000100294.12	2056	1869.89	294.83	2.66	1.85	13.11
ENST00000327555.5	ENSG00000100294.12	1134	947.89	972.43	17.31	12.05	85.32
ENST00000464244.1	ENSG00000100294.12	549	363.02	2.47	0.11	0.08	0.57
ENST00000608052.1	ENSG00000100294.12	459	273.14	3.27	0.20	0.14	1.00
ENST00000358079.8	ENSG00000100296.13	2427	2240.89	570.48	4.30	2.99	4.79
ENST00000397871.5	ENSG00000100296.13	2560	2373.89	396.99	2.82	1.96	3.14
ENST00000397872.5	ENSG00000100296.13	2676	2489.89	624.32	4.23	2.94	4.72
ENST00000397873.6	ENSG00000100296.13	2374	2187.89	1918.67	14.80	10.30	16.49
ENST00000414902.5	ENSG00000100296.13	484	298.10	0.00	0.00	0.00	0.00
ENST00000418021.1	ENSG00000100296.13	738	551.92	0.00	0.00	0.00	0.00
ENST00000428374.5	ENSG00000100296.13	729	542.93	13.14	0.41	0.28	0.45
ENST00000440771.5	ENSG00000100296.13	1006	819.89	41.45	0.85	0.59	0.95
ENST00000442555.5	ENSG00000100296.13	3012	2825.89	0.00	0.00	0.00	0.00
ENST00000443089.5	ENSG00000100296.13	786	599.91	100.40	2.82	1.97	3.15
ENST00000455450.5	ENSG00000100296.13	579	393.00	186.70	8.02	5.58	8.93
ENST00000472164.1	ENSG00000100296.13	529	343.04	84.42	4.15	2.89	4.63
ENST00000475187.5	ENSG00000100296.13	1935	1748.89	77.76	0.75	0.52	0.84
ENST00000484924.5	ENSG00000100296.13	909	722.89	46.90	1.09	0.76	1.22
ENST00000488052.1	ENSG00000100296.13	526	340.04	229.22	11.38	7.92	12.68
ENST00000490103.5	ENSG00000100296.13	4753	4566.89	113.69	0.42	0.29	0.47
ENST00000492707.5	ENSG00000100296.13	550	364.02	726.88	33.70	23.45	37.55
ENST00000216122.8	ENSG00000100297.15	3534	3347.89	478.79	2.41	1.68	9.26
ENST00000382011.9	ENSG00000100297.15	2402	2215.89	1772.02	13.49	9.39	51.80
ENST00000416905.1	ENSG00000100297.15	739	552.92	289.83	8.85	6.16	33.95
ENST00000417343.1	ENSG00000100297.15	557	371.02	0.00	0.00	0.00	0.00
ENST00000444778.1	ENSG00000100297.15	551	365.02	0.00	0.00	0.00	0.00
ENST00000451351.5	ENSG00000100297.15	450	264.16	0.00	0.00	0.00	0.00
ENST00000464908.5	ENSG00000100297.15	554	368.02	0.00	0.00	0.00	0.00
ENST00000465557.1	ENSG00000100297.15	587	400.99	0.00	0.00	0.00	0.00
ENST00000493076.5	ENSG00000100297.15	4599	4412.89	339.36	1.30	0.90	4.98
ENST00000493569.5	ENSG00000100297.15	468	282.12	0.00	0.00	0.00	0.00
ENST00000348946.8	ENSG00000100298.15	1046	859.89	53.68	1.05	0.73	42.23
ENST00000401756.5	ENSG00000100298.15	1023	836.89	3.42	0.07	0.05	2.76
ENST00000421988.6	ENSG00000100298.15	592	405.99	0.00	0.00	0.00	0.00
ENST00000442487.7	ENSG00000100298.15	988	801.89	64.30	1.35	0.94	54.25
ENST00000474235.1	ENSG00000100298.15	338	153.06	0.00	0.00	0.00	0.00
ENST00000613677.4	ENSG00000100298.15	730	543.93	0.60	0.02	0.01	0.75
ENST00000613996.1	ENSG00000100298.15	465	279.13	0.00	0.00	0.00	0.00
ENST00000216124.9	ENSG00000100299.17	2050	1863.89	1175.77	10.65	7.41	28.48
ENST00000356098.9	ENSG00000100299.17	1895	1708.89	771.82	7.62	5.30	20.39
ENST00000395619.3	ENSG00000100299.17	1824	1637.89	1534.01	15.80	11.00	42.29
ENST00000395621.7	ENSG00000100299.17	1918	1731.89	72.63	0.71	0.49	1.89
ENST00000453344.6	ENSG00000100299.17	1650	1463.89	16.16	0.19	0.13	0.50
ENST00000551731.1	ENSG00000100299.17	1431	1244.89	174.61	2.37	1.65	6.33
ENST00000608497.1	ENSG00000100299.17	576	390.00	0.00	0.00	0.00	0.00
ENST00000610191.1	ENSG00000100299.17	573	387.00	1.00	0.04	0.03	0.12
ENST00000329563.8	ENSG00000100300.17	955	768.89	0.00	0.00	0.00	0.00
ENST00000337554.7	ENSG00000100300.17	881	694.89	4443.82	107.92	75.10	43.78
ENST00000396265.4	ENSG00000100300.17	1075	888.89	7.96	0.15	0.11	0.06
ENST00000428336.5	ENSG00000100300.17	672	485.95	0.00	0.00	0.00	0.00
ENST00000472378.1	ENSG00000100300.17	495	309.08	64.90	3.54	2.47	1.44
ENST00000583777.5	ENSG00000100300.17	636	449.97	3597.32	134.91	93.88	54.73
ENST00000216127.4	ENSG00000100302.6	3412	3225.89	400.00	2.09	1.46	100.00
ENST00000216129.6	ENSG00000100304.12	3385	3198.89	4625.05	24.40	16.98	96.13
ENST00000484118.1	ENSG00000100304.12	636	449.97	0.00	0.00	0.00	0.00
ENST00000484711.1	ENSG00000100304.12	2451	2264.89	131.95	0.98	0.68	3.87
ENST00000494035.1	ENSG00000100304.12	888	701.89	0.00	0.00	0.00	0.00
ENST00000216133.9	ENSG00000100307.12	4081	3894.89	2376.74	10.30	7.17	95.84
ENST00000401405.7	ENSG00000100307.12	784	597.91	0.00	0.00	0.00	0.00
ENST00000434260.1	ENSG00000100307.12	472	286.12	0.00	0.00	0.00	0.00
ENST00000475962.5	ENSG00000100307.12	451	265.16	1.59	0.10	0.07	0.94
ENST00000477827.1	ENSG00000100307.12	526	340.04	0.00	0.00	0.00	0.00
ENST00000482294.1	ENSG00000100307.12	3014	2827.89	1.00	0.01	0.00	0.06
ENST00000490741.1	ENSG00000100307.12	734	547.93	11.05	0.34	0.24	3.17
ENST00000331163.10	ENSG00000100311.16	3497	3310.89	276.04	1.41	0.98	29.96
ENST00000381551.8	ENSG00000100311.16	1125	938.89	182.96	3.29	2.29	70.04
ENST00000440375.1	ENSG00000100311.16	556	370.02	0.00	0.00	0.00	0.00
ENST00000455790.5	ENSG00000100311.16	554	368.02	0.00	0.00	0.00	0.00
ENST00000216139.9	ENSG00000100312.10	1433	1246.89	108.04	1.46	1.02	81.02
ENST00000527761.1	ENSG00000100312.10	428	242.23	3.22	0.22	0.16	12.44
ENST00000529621.1	ENSG00000100312.10	708	521.93	0.00	0.00	0.00	0.00
ENST00000533930.1	ENSG00000100312.10	987	800.89	5.60	0.12	0.08	6.54
ENST00000216144.3	ENSG00000100314.3	3259	3072.89	33.15	0.18	0.13	100.00
ENST00000216146.8	ENSG00000100316.15	1442	1255.89	5162.10	69.36	48.27	8.33
ENST00000401609.5	ENSG00000100316.15	1289	1102.89	29798.54	455.94	317.28	54.78
ENST00000402527.5	ENSG00000100316.15	1205	1018.89	22.94	0.38	0.26	0.05
ENST00000420536.1	ENSG00000100316.15	711	524.93	578.48	18.60	12.94	2.23
ENST00000427905.5	ENSG00000100316.15	782	595.91	3002.04	85.01	59.16	10.21
ENST00000453303.5	ENSG00000100316.15	916	729.89	1970.88	45.57	31.71	5.47
ENST00000459859.1	ENSG00000100316.15	447	261.17	2.26	0.15	0.10	0.02
ENST00000460589.5	ENSG00000100316.15	630	443.97	685.38	26.05	18.13	3.13
ENST00000461967.1	ENSG00000100316.15	767	580.92	278.08	8.08	5.62	0.97
ENST00000464182.5	ENSG00000100316.15	616	429.98	0.00	0.00	0.00	0.00
ENST00000465618.5	ENSG00000100316.15	2108	1921.89	25.96	0.23	0.16	0.03
ENST00000467105.1	ENSG00000100316.15	1396	1209.89	911.29	12.71	8.84	1.53
ENST00000471290.1	ENSG00000100316.15	481	295.10	4.72	0.27	0.19	0.03
ENST00000473638.5	ENSG00000100316.15	523	337.05	104.88	5.25	3.65	0.63
ENST00000481985.5	ENSG00000100316.15	557	371.02	260.33	11.84	8.24	1.42
ENST00000484358.1	ENSG00000100316.15	557	371.02	1771.87	80.59	56.08	9.68
ENST00000484615.5	ENSG00000100316.15	827	640.90	467.97	12.32	8.57	1.48
ENST00000498462.1	ENSG00000100316.15	669	482.95	0.00	0.00	0.00	0.00
ENST00000344318.3	ENSG00000100319.12	899	712.89	1207.78	28.59	19.90	99.48
ENST00000489010.1	ENSG00000100319.12	2468	2281.89	20.07	0.15	0.10	0.52
ENST00000262829.11	ENSG00000100320.22	1538	1351.89	0.00	0.00	0.00	0.00
ENST00000359369.8	ENSG00000100320.22	1409	1222.89	55.42	0.76	0.53	0.90
ENST00000397303.6	ENSG00000100320.22	1354	1167.89	207.36	3.00	2.09	3.54
ENST00000397305.3	ENSG00000100320.22	759	572.92	8.84	0.26	0.18	0.31
ENST00000405409.6	ENSG00000100320.22	6932	6745.89	12507.16	31.29	21.77	37.00
ENST00000408983.2	ENSG00000100320.22	663	476.95	9.66	0.34	0.24	0.40
ENST00000414461.6	ENSG00000100320.22	1706	1519.89	313.71	3.48	2.42	4.12
ENST00000416721.6	ENSG00000100320.22	1254	1067.89	408.19	6.45	4.49	7.63
ENST00000438146.6	ENSG00000100320.22	1356	1169.89	1254.89	18.10	12.60	21.40
ENST00000449924.6	ENSG00000100320.22	1935	1748.89	1893.98	18.28	12.72	21.61
ENST00000463509.1	ENSG00000100320.22	2396	2209.89	30.51	0.23	0.16	0.28
ENST00000473487.6	ENSG00000100320.22	789	602.91	0.00	0.00	0.00	0.00
ENST00000491982.1	ENSG00000100320.22	1004	817.89	105.28	2.17	1.51	2.57
ENST00000495377.6	ENSG00000100320.22	733	546.93	6.60	0.20	0.14	0.24
ENST00000216155.11	ENSG00000100321.14	497	311.08	19.35	1.05	0.73	0.57
ENST00000318801.8	ENSG00000100321.14	1361	1174.89	2525.04	36.27	25.24	19.77
ENST00000328933.9	ENSG00000100321.14	4391	4204.89	4101.61	16.46	11.45	8.97
ENST00000381535.4	ENSG00000100321.14	1295	1108.89	0.00	0.00	0.00	0.00
ENST00000406293.7	ENSG00000100321.14	564	378.01	1753.22	78.27	54.46	42.67
ENST00000415332.1	ENSG00000100321.14	928	741.89	2144.70	48.78	33.95	26.60
ENST00000489206.1	ENSG00000100321.14	1999	1812.89	278.89	2.60	1.81	1.42
ENST00000216160.10	ENSG00000100324.13	3237	3050.89	286.36	1.58	1.10	6.13
ENST00000331454.3	ENSG00000100324.13	1660	1473.89	304.58	3.49	2.43	13.49
ENST00000461775.1	ENSG00000100324.13	573	387.00	0.00	0.00	0.00	0.00
ENST00000473491.1	ENSG00000100324.13	574	388.00	428.04	18.62	12.95	72.03
ENST00000473613.5	ENSG00000100324.13	534	348.04	8.96	0.43	0.30	1.68
ENST00000488859.1	ENSG00000100324.13	804	617.91	2.00	0.05	0.04	0.21
ENST00000490819.1	ENSG00000100324.13	240	61.41	6.07	1.67	1.16	6.45
ENST00000307790.7	ENSG00000100325.14	2793	2606.89	1620.67	10.49	7.30	12.79
ENST00000397771.6	ENSG00000100325.14	2823	2636.89	3054.34	19.55	13.60	23.82
ENST00000411532.1	ENSG00000100325.14	261	79.85	1.33	0.28	0.20	0.34
ENST00000412689.5	ENSG00000100325.14	742	555.92	10.68	0.32	0.23	0.39
ENST00000431535.5	ENSG00000100325.14	873	686.89	150.37	3.69	2.57	4.50
ENST00000449900.6	ENSG00000100325.14	580	394.00	2.64	0.11	0.08	0.14
ENST00000453160.5	ENSG00000100325.14	529	343.04	0.00	0.00	0.00	0.00
ENST00000454854.5	ENSG00000100325.14	469	283.12	0.00	0.00	0.00	0.00
ENST00000458594.5	ENSG00000100325.14	2753	2566.89	127.63	0.84	0.58	1.02
ENST00000460313.1	ENSG00000100325.14	568	382.01	79.80	3.53	2.45	4.30
ENST00000462454.1	ENSG00000100325.14	491	305.09	51.03	2.82	1.96	3.44
ENST00000463203.1	ENSG00000100325.14	385	199.46	14.41	1.22	0.85	1.49
ENST00000464287.1	ENSG00000100325.14	538	352.03	0.00	0.00	0.00	0.00
ENST00000465667.6	ENSG00000100325.14	876	689.89	237.67	5.81	4.05	7.09
ENST00000472433.5	ENSG00000100325.14	536	350.03	0.00	0.00	0.00	0.00
ENST00000477074.1	ENSG00000100325.14	554	368.02	81.34	3.73	2.60	4.55
ENST00000478812.5	ENSG00000100325.14	827	640.90	6.19	0.16	0.11	0.20
ENST00000483380.1	ENSG00000100325.14	198	29.03	0.00	0.00	0.00	0.00
ENST00000487486.5	ENSG00000100325.14	1596	1409.89	2088.67	25.00	17.40	30.47
ENST00000492821.1	ENSG00000100325.14	562	376.01	95.09	4.27	2.97	5.20
ENST00000495681.5	ENSG00000100325.14	536	350.03	0.00	0.00	0.00	0.00
ENST00000495967.5	ENSG00000100325.14	554	368.02	0.00	0.00	0.00	0.00
ENST00000542393.5	ENSG00000100325.14	2594	2407.89	32.13	0.23	0.16	0.27
ENST00000323630.9	ENSG00000100330.15	5866	5679.89	1801.85	5.35	3.73	14.65
ENST00000333027.7	ENSG00000100330.15	8906	8719.89	9.92	0.02	0.01	0.05
ENST00000351488.7	ENSG00000100330.15	4464	4277.89	42.11	0.17	0.12	0.45
ENST00000401950.6	ENSG00000100330.15	6018	5831.89	6195.39	17.93	12.48	49.07
ENST00000406629.1	ENSG00000100330.15	3758	3571.89	135.44	0.64	0.45	1.75
ENST00000415511.1	ENSG00000100330.15	604	417.98	0.00	0.00	0.00	0.00
ENST00000445401.5	ENSG00000100330.15	665	478.95	0.00	0.00	0.00	0.00
ENST00000480776.1	ENSG00000100330.15	547	361.02	78.65	3.68	2.56	10.06
ENST00000487907.1	ENSG00000100330.15	408	222.31	0.00	0.00	0.00	0.00
ENST00000491251.1	ENSG00000100330.15	569	383.01	74.52	3.28	2.28	8.99
ENST00000492087.1	ENSG00000100330.15	562	376.01	121.93	5.47	3.81	14.98
ENST00000495098.5	ENSG00000100330.15	461	275.14	0.00	0.00	0.00	0.00
ENST00000325301.6	ENSG00000100335.13	5625	5438.89	4829.95	14.99	10.43	32.95
ENST00000402881.5	ENSG00000100335.13	2269	2082.89	0.00	0.00	0.00	0.00
ENST00000404569.5	ENSG00000100335.13	3797	3610.89	2054.90	9.60	6.68	21.12
ENST00000428069.1	ENSG00000100335.13	1379	1192.89	0.00	0.00	0.00	0.00
ENST00000433117.6	ENSG00000100335.13	3838	3651.89	2954.66	13.65	9.50	30.02
ENST00000434364.5	ENSG00000100335.13	744	557.92	0.00	0.00	0.00	0.00
ENST00000464629.5	ENSG00000100335.13	573	387.00	0.00	0.00	0.00	0.00
ENST00000465564.1	ENSG00000100335.13	363	177.67	0.00	0.00	0.00	0.00
ENST00000467866.1	ENSG00000100335.13	573	387.00	0.00	0.00	0.00	0.00
ENST00000478342.5	ENSG00000100335.13	700	513.94	0.00	0.00	0.00	0.00
ENST00000479514.1	ENSG00000100335.13	554	368.02	0.00	0.00	0.00	0.00
ENST00000481746.1	ENSG00000100335.13	559	373.01	0.00	0.00	0.00	0.00
ENST00000489792.1	ENSG00000100335.13	590	403.99	0.00	0.00	0.00	0.00
ENST00000494219.1	ENSG00000100335.13	592	405.99	34.89	1.45	1.01	3.19
ENST00000637854.1	ENSG00000100335.13	213	39.70	13.61	5.79	4.03	12.72
ENST00000328429.8	ENSG00000100336.17	844	657.90	7.00	0.18	0.12	5.63
ENST00000332987.5	ENSG00000100336.17	1825	1638.89	257.66	2.65	1.85	83.15
ENST00000352371.5	ENSG00000100336.17	3227	3040.89	0.00	0.00	0.00	0.00
ENST00000397275.6	ENSG00000100336.17	845	658.90	0.00	0.00	0.00	0.00
ENST00000419360.5	ENSG00000100336.17	543	357.03	0.00	0.00	0.00	0.00
ENST00000436763.1	ENSG00000100336.17	512	326.06	0.00	0.00	0.00	0.00
ENST00000449084.2	ENSG00000100336.17	1052	865.89	17.13	0.33	0.23	10.47
ENST00000457630.6	ENSG00000100336.17	520	334.05	0.00	0.00	0.00	0.00
ENST00000480236.2	ENSG00000100336.17	560	374.01	0.00	0.00	0.00	0.00
ENST00000493203.6	ENSG00000100336.17	616	429.98	0.00	0.00	0.00	0.00
ENST00000613247.4	ENSG00000100336.17	3142	2955.89	4.20	0.02	0.02	0.75
ENST00000616056.4	ENSG00000100336.17	3423	3236.89	0.00	0.00	0.00	0.00
ENST00000216177.8	ENSG00000100341.11	2539	2352.89	0.00	0.00	0.00	0.00
ENST00000381198.6	ENSG00000100341.11	2000	1813.89	0.00	0.00	0.00	0.00
ENST00000438734.1	ENSG00000100341.11	921	734.89	0.00	0.00	0.00	0.00
ENST00000593866.5	ENSG00000100341.11	2197	2010.89	0.00	0.00	0.00	0.00
ENST00000597664.5	ENSG00000100341.11	2537	2350.89	0.00	0.00	0.00	0.00
ENST00000319136.8	ENSG00000100342.20	3000	2813.89	6.69	0.04	0.03	0.15
ENST00000397278.7	ENSG00000100342.20	2918	2731.89	57.08	0.35	0.25	1.31
ENST00000397279.8	ENSG00000100342.20	1564	1377.89	1528.60	18.72	13.03	69.38
ENST00000422471.5	ENSG00000100342.20	561	375.01	0.92	0.04	0.03	0.15
ENST00000422706.5	ENSG00000100342.20	2901	2714.89	6.96	0.04	0.03	0.16
ENST00000426053.5	ENSG00000100342.20	2808	2621.89	57.78	0.37	0.26	1.38
ENST00000427990.5	ENSG00000100342.20	624	437.97	184.89	7.12	4.96	26.40
ENST00000431184.1	ENSG00000100342.20	550	364.02	0.00	0.00	0.00	0.00
ENST00000433768.5	ENSG00000100342.20	541	355.03	0.00	0.00	0.00	0.00
ENST00000438034.5	ENSG00000100342.20	566	380.01	0.00	0.00	0.00	0.00
ENST00000439680.5	ENSG00000100342.20	531	345.04	0.00	0.00	0.00	0.00
ENST00000475519.5	ENSG00000100342.20	600	413.99	7.08	0.29	0.20	1.07
ENST00000216180.7	ENSG00000100344.10	2805	2618.89	17.85	0.11	0.08	17.56
ENST00000406117.6	ENSG00000100344.10	1480	1293.89	0.00	0.00	0.00	0.00
ENST00000423180.2	ENSG00000100344.10	2222	2035.89	65.15	0.54	0.38	82.44
ENST00000478713.1	ENSG00000100344.10	730	543.93	0.00	0.00	0.00	0.00
ENST00000497129.1	ENSG00000100344.10	422	236.25	0.00	0.00	0.00	0.00
ENST00000216181.9	ENSG00000100345.20	7501	7314.89	25393.10	58.58	40.77	71.58
ENST00000401701.1	ENSG00000100345.20	789	602.91	236.43	6.62	4.61	8.09
ENST00000456729.1	ENSG00000100345.20	449	263.17	9.82	0.63	0.44	0.77
ENST00000459960.1	ENSG00000100345.20	687	500.94	100.21	3.38	2.35	4.12
ENST00000463027.1	ENSG00000100345.20	562	376.01	2.24	0.10	0.07	0.12
ENST00000472210.5	ENSG00000100345.20	387	201.44	33.70	2.82	1.96	3.45
ENST00000473022.1	ENSG00000100345.20	400	214.36	5.01	0.39	0.27	0.48
ENST00000475726.5	ENSG00000100345.20	768	581.91	31.97	0.93	0.65	1.13
ENST00000477189.1	ENSG00000100345.20	572	386.00	33.94	1.48	1.03	1.81
ENST00000486218.1	ENSG00000100345.20	788	601.91	124.53	3.49	2.43	4.27
ENST00000495928.1	ENSG00000100345.20	329	144.26	29.20	3.42	2.38	4.17
ENST00000401624.5	ENSG00000100346.17	6740	6553.89	2.89	0.01	0.01	29.77
ENST00000402142.3	ENSG00000100346.17	10004	9817.89	0.00	0.00	0.00	0.00
ENST00000404898.5	ENSG00000100346.17	9892	9705.89	10.11	0.02	0.01	70.23
ENST00000407673.5	ENSG00000100346.17	5952	5765.89	0.00	0.00	0.00	0.00
ENST00000471970.1	ENSG00000100346.17	168	12.04	0.00	0.00	0.00	0.00
ENST00000350028.4	ENSG00000100347.14	1717	1530.89	11832.63	130.43	90.77	96.24
ENST00000465768.1	ENSG00000100347.14	169	12.49	0.00	0.00	0.00	0.00
ENST00000474323.5	ENSG00000100347.14	2368	2181.89	152.74	1.18	0.82	0.87
ENST00000493161.1	ENSG00000100347.14	829	642.90	0.00	0.00	0.00	0.00
ENST00000493621.1	ENSG00000100347.14	283	100.11	13.00	2.19	1.52	1.62
ENST00000494795.1	ENSG00000100347.14	3248	3061.89	313.63	1.73	1.20	1.28
ENST00000216185.6	ENSG00000100348.9	1736	1549.89	584.17	6.36	4.43	6.44
ENST00000403313.5	ENSG00000100348.9	912	725.89	1489.84	34.63	24.10	35.08
ENST00000411915.1	ENSG00000100348.9	570	384.01	215.16	9.45	6.58	9.58
ENST00000416967.1	ENSG00000100348.9	1280	1093.89	424.65	6.55	4.56	6.63
ENST00000487725.1	ENSG00000100348.9	736	549.92	1360.19	41.74	29.05	42.27
ENST00000216187.10	ENSG00000100350.14	3933	3746.89	19.27	0.09	0.06	0.06
ENST00000366463.6	ENSG00000100350.14	2489	2302.89	4303.16	31.53	21.94	23.17
ENST00000397223.4	ENSG00000100350.14	2184	1997.89	12040.86	101.70	70.77	74.74
ENST00000397224.8	ENSG00000100350.14	4967	4780.89	676.42	2.39	1.66	1.75
ENST00000423980.1	ENSG00000100350.14	567	381.01	8.38	0.37	0.26	0.27
ENST00000344138.8	ENSG00000100351.16	3893	3706.89	10.25	0.05	0.03	0.30
ENST00000407075.3	ENSG00000100351.16	1304	1117.89	530.46	8.01	5.57	51.53
ENST00000420971.5	ENSG00000100351.16	568	382.01	0.00	0.00	0.00	0.00
ENST00000460449.1	ENSG00000100351.16	442	256.19	30.01	1.98	1.38	12.72
ENST00000461082.1	ENSG00000100351.16	1594	1407.89	1.00	0.01	0.01	0.08
ENST00000478445.1	ENSG00000100351.16	583	397.00	0.00	0.00	0.00	0.00
ENST00000481263.1	ENSG00000100351.16	764	577.92	188.27	5.50	3.83	35.38
ENST00000216190.12	ENSG00000100353.17	2155	1968.89	2956.33	25.34	17.63	19.50
ENST00000402116.2	ENSG00000100353.17	581	395.00	0.00	0.00	0.00	0.00
ENST00000405442.5	ENSG00000100353.17	1851	1664.89	4653.08	47.16	32.82	36.29
ENST00000426531.5	ENSG00000100353.17	710	523.93	701.27	22.59	15.72	17.38
ENST00000432675.4	ENSG00000100353.17	678	491.95	35.73	1.23	0.85	0.94
ENST00000455547.5	ENSG00000100353.17	996	809.89	0.00	0.00	0.00	0.00
ENST00000457241.5	ENSG00000100353.17	729	542.93	5.09	0.16	0.11	0.12
ENST00000458572.1	ENSG00000100353.17	883	696.89	219.67	5.32	3.70	4.09
ENST00000462641.1	ENSG00000100353.17	887	700.89	694.55	16.72	11.64	12.87
ENST00000462794.1	ENSG00000100353.17	764	577.92	253.38	7.40	5.15	5.69
ENST00000478547.1	ENSG00000100353.17	452	266.16	33.87	2.15	1.49	1.65
ENST00000496875.1	ENSG00000100353.17	604	417.98	47.10	1.90	1.32	1.46
ENST00000301923.13	ENSG00000100354.20	15958	15771.89	0.00	0.00	0.00	0.00
ENST00000335727.13	ENSG00000100354.20	17933	17746.89	14257.59	13.56	9.43	34.05
ENST00000402203.5	ENSG00000100354.20	3444	3257.89	2768.88	14.34	9.98	36.02
ENST00000441751.5	ENSG00000100354.20	415	229.28	58.72	4.32	3.01	10.86
ENST00000446273.1	ENSG00000100354.20	4741	4554.89	154.03	0.57	0.40	1.43
ENST00000454349.6	ENSG00000100354.20	18279	18092.89	1477.00	1.38	0.96	3.46
ENST00000467658.1	ENSG00000100354.20	496	310.08	93.00	5.06	3.52	12.71
ENST00000489500.1	ENSG00000100354.20	564	378.01	13.02	0.58	0.40	1.46
ENST00000497559.1	ENSG00000100354.20	582	396.00	0.00	0.00	0.00	0.00
ENST00000248929.13	ENSG00000100359.20	2969	2782.89	1049.60	6.36	4.43	21.17
ENST00000417424.1	ENSG00000100359.20	666	479.95	0.00	0.00	0.00	0.00
ENST00000427834.5	ENSG00000100359.20	793	606.91	5.13	0.14	0.10	0.47
ENST00000457767.5	ENSG00000100359.20	1086	899.89	475.32	8.91	6.20	29.64
ENST00000462457.1	ENSG00000100359.20	881	694.89	66.41	1.61	1.12	5.36
ENST00000467915.1	ENSG00000100359.20	769	582.91	1.23	0.04	0.02	0.12
ENST00000469719.5	ENSG00000100359.20	1029	842.89	15.18	0.30	0.21	1.01
ENST00000470518.5	ENSG00000100359.20	854	667.90	1.65	0.04	0.03	0.14
ENST00000478085.5	ENSG00000100359.20	4218	4031.89	318.50	1.33	0.93	4.43
ENST00000480830.5	ENSG00000100359.20	997	810.89	406.23	8.45	5.88	28.12
ENST00000481028.1	ENSG00000100359.20	367	181.63	0.00	0.00	0.00	0.00
ENST00000481408.5	ENSG00000100359.20	951	764.89	33.52	0.74	0.51	2.46
ENST00000485962.5	ENSG00000100359.20	2973	2786.89	351.23	2.13	1.48	7.07
ENST00000340630.9	ENSG00000100360.14	1113	926.89	6.33	0.12	0.08	0.20
ENST00000415653.5	ENSG00000100360.14	660	473.95	88.23	3.14	2.19	5.50
ENST00000417951.6	ENSG00000100360.14	946	759.89	0.00	0.00	0.00	0.00
ENST00000430701.5	ENSG00000100360.14	531	345.04	5.69	0.28	0.19	0.49
ENST00000433985.6	ENSG00000100360.14	1095	908.89	1231.00	22.86	15.90	40.01
ENST00000440696.2	ENSG00000100360.14	813	626.90	0.00	0.00	0.00	0.00
ENST00000465023.1	ENSG00000100360.14	406	220.32	6.03	0.46	0.32	0.81
ENST00000471809.5	ENSG00000100360.14	6475	6288.89	1005.80	2.70	1.88	4.72
ENST00000474616.5	ENSG00000100360.14	458	272.14	41.51	2.57	1.79	4.50
ENST00000476548.1	ENSG00000100360.14	902	715.89	7.63	0.18	0.13	0.31
ENST00000495555.6	ENSG00000100360.14	744	557.92	820.79	24.83	17.28	43.45
ENST00000495987.5	ENSG00000100360.14	361	175.70	0.00	0.00	0.00	0.00
ENST00000216200.9	ENSG00000100362.12	595	408.99	0.00	0.00	0.00	0.00
ENST00000404171.1	ENSG00000100362.12	422	236.25	0.00	0.00	0.00	0.00
ENST00000406910.6	ENSG00000100362.12	568	382.01	0.00	0.00	0.00	0.00
ENST00000417718.6	ENSG00000100362.12	569	383.01	2.00	0.09	0.06	100.00
ENST00000443735.1	ENSG00000100362.12	470	284.12	0.00	0.00	0.00	0.00
ENST00000467935.1	ENSG00000100362.12	530	344.04	0.00	0.00	0.00	0.00
ENST00000251993.11	ENSG00000100364.18	2723	2536.89	25.32	0.17	0.12	0.36
ENST00000336156.9	ENSG00000100364.18	8119	7932.89	341.93	0.73	0.51	1.57
ENST00000391627.6	ENSG00000100364.18	2623	2436.89	1393.39	9.65	6.71	20.77
ENST00000414854.5	ENSG00000100364.18	556	370.02	0.00	0.00	0.00	0.00
ENST00000417906.1	ENSG00000100364.18	516	330.05	0.00	0.00	0.00	0.00
ENST00000423262.5	ENSG00000100364.18	2218	2031.89	2103.71	17.47	12.16	37.61
ENST00000424508.5	ENSG00000100364.18	625	438.97	2.56	0.10	0.07	0.21
ENST00000440039.5	ENSG00000100364.18	821	634.90	5.78	0.15	0.11	0.33
ENST00000474515.5	ENSG00000100364.18	666	479.95	0.00	0.00	0.00	0.00
ENST00000483374.1	ENSG00000100364.18	759	572.92	31.35	0.92	0.64	1.99
ENST00000486640.5	ENSG00000100364.18	574	388.00	0.00	0.00	0.00	0.00
ENST00000488038.5	ENSG00000100364.18	2639	2452.89	1672.49	11.51	8.01	24.77
ENST00000492273.1	ENSG00000100364.18	403	217.34	0.00	0.00	0.00	0.00
ENST00000493003.1	ENSG00000100364.18	586	399.99	0.00	0.00	0.00	0.00
ENST00000496226.1	ENSG00000100364.18	589	402.99	1.06	0.04	0.03	0.10
ENST00000498418.5	ENSG00000100364.18	964	777.89	263.41	5.71	3.98	12.30
ENST00000248899.10	ENSG00000100365.14	1396	1209.89	259.98	3.63	2.52	46.76
ENST00000397147.6	ENSG00000100365.14	1641	1454.89	356.02	4.13	2.87	53.24
ENST00000415063.2	ENSG00000100365.14	796	609.91	0.00	0.00	0.00	0.00
ENST00000447071.5	ENSG00000100365.14	906	719.89	0.00	0.00	0.00	0.00
ENST00000262825.9	ENSG00000100368.13	4087	3900.89	0.00	0.00	0.00	0.00
ENST00000403662.7	ENSG00000100368.13	4863	4676.89	159.69	0.58	0.40	16.26
ENST00000406230.5	ENSG00000100368.13	2895	2708.89	396.08	2.47	1.72	69.61
ENST00000421539.1	ENSG00000100368.13	969	782.89	23.23	0.50	0.35	14.13
ENST00000263255.10	ENSG00000100372.14	2058	1871.89	10.29	0.09	0.06	0.04
ENST00000402844.7	ENSG00000100372.14	2405	2218.89	603.62	4.59	3.19	2.12
ENST00000412879.5	ENSG00000100372.14	561	375.01	43.53	1.96	1.36	0.90
ENST00000420970.5	ENSG00000100372.14	1060	873.89	355.39	6.86	4.78	3.17
ENST00000426396.5	ENSG00000100372.14	641	454.96	1070.51	39.71	27.63	18.33
ENST00000427084.5	ENSG00000100372.14	749	562.92	51.59	1.55	1.08	0.71
ENST00000430221.5	ENSG00000100372.14	734	547.93	0.00	0.00	0.00	0.00
ENST00000434185.1	ENSG00000100372.14	565	379.01	0.00	0.00	0.00	0.00
ENST00000434193.5	ENSG00000100372.14	598	411.99	22.21	0.91	0.63	0.42
ENST00000435456.6	ENSG00000100372.14	2262	2075.89	573.82	4.66	3.25	2.15
ENST00000443810.5	ENSG00000100372.14	593	406.99	0.00	0.00	0.00	0.00
ENST00000447566.5	ENSG00000100372.14	1243	1056.89	8494.06	135.62	94.38	62.59
ENST00000449676.5	ENSG00000100372.14	533	347.04	0.00	0.00	0.00	0.00
ENST00000458600.5	ENSG00000100372.14	801	614.91	691.32	18.97	13.20	8.76
ENST00000478550.1	ENSG00000100372.14	562	376.01	7.06	0.32	0.22	0.15
ENST00000491545.5	ENSG00000100372.14	2530	2343.89	39.19	0.28	0.20	0.13
ENST00000544408.5	ENSG00000100372.14	2060	1873.89	127.41	1.15	0.80	0.53
ENST00000216211.8	ENSG00000100373.9	1051	864.89	6.30	0.12	0.09	65.35
ENST00000396082.2	ENSG00000100373.9	627	440.97	1.70	0.07	0.05	34.65
ENST00000216214.7	ENSG00000100376.11	3458	3271.89	40.04	0.21	0.14	0.62
ENST00000405673.5	ENSG00000100376.11	1612	1425.89	14.72	0.17	0.12	0.53
ENST00000424557.1	ENSG00000100376.11	549	363.02	0.00	0.00	0.00	0.00
ENST00000427777.1	ENSG00000100376.11	521	335.05	0.00	0.00	0.00	0.00
ENST00000441876.6	ENSG00000100376.11	1776	1589.89	308.57	3.28	2.28	9.90
ENST00000452238.5	ENSG00000100376.11	583	397.00	2.00	0.09	0.06	0.26
ENST00000459849.1	ENSG00000100376.11	695	508.94	9.45	0.31	0.22	0.95
ENST00000462361.1	ENSG00000100376.11	712	525.93	206.62	6.63	4.61	20.03
ENST00000476478.1	ENSG00000100376.11	354	168.79	0.00	0.00	0.00	0.00
ENST00000476754.1	ENSG00000100376.11	675	488.95	22.75	0.79	0.55	2.37
ENST00000477714.1	ENSG00000100376.11	756	569.92	21.95	0.65	0.45	1.96
ENST00000479180.1	ENSG00000100376.11	649	462.96	81.78	2.98	2.07	9.01
ENST00000481447.1	ENSG00000100376.11	261	79.85	0.00	0.00	0.00	0.00
ENST00000483102.5	ENSG00000100376.11	657	470.96	8.13	0.29	0.20	0.88
ENST00000487732.5	ENSG00000100376.11	677	490.95	514.99	17.70	12.32	53.49
ENST00000491671.1	ENSG00000100376.11	711	524.93	0.00	0.00	0.00	0.00
ENST00000402077.7	ENSG00000100379.17	1691	1504.89	0.00	0.00	0.00	0.00
ENST00000403888.7	ENSG00000100379.17	1763	1576.89	0.00	0.00	0.00	0.00
ENST00000421900.5	ENSG00000100379.17	451	265.16	0.00	0.00	0.00	0.00
ENST00000431531.1	ENSG00000100379.17	559	373.01	0.00	0.00	0.00	0.00
ENST00000456470.1	ENSG00000100379.17	1438	1251.89	24.93	0.34	0.23	25.69
ENST00000462640.1	ENSG00000100379.17	808	621.90	23.45	0.64	0.44	48.64
ENST00000478231.5	ENSG00000100379.17	584	398.00	0.00	0.00	0.00	0.00
ENST00000483389.5	ENSG00000100379.17	546	360.02	3.23	0.15	0.11	11.56
ENST00000610767.4	ENSG00000100379.17	1502	1315.89	14.39	0.18	0.13	14.11
ENST00000216218.7	ENSG00000100380.13	3595	3408.89	45011.95	222.82	155.06	24.69
ENST00000411695.1	ENSG00000100380.13	549	363.02	0.00	0.00	0.00	0.00
ENST00000413424.5	ENSG00000100380.13	630	443.97	13.35	0.51	0.35	0.06
ENST00000455824.1	ENSG00000100380.13	798	611.91	12066.58	332.77	231.57	36.87
ENST00000480048.5	ENSG00000100380.13	592	405.99	91.15	3.79	2.64	0.42
ENST00000495652.1	ENSG00000100380.13	425	239.24	708.94	50.01	34.80	5.54
ENST00000620312.4	ENSG00000100380.13	944	757.89	13142.42	292.63	203.63	32.42
ENST00000216223.9	ENSG00000100385.13	4113	3926.89	173.30	0.74	0.52	8.53
ENST00000429622.5	ENSG00000100385.13	569	383.01	0.00	0.00	0.00	0.00
ENST00000440958.1	ENSG00000100385.13	499	313.07	1.04	0.06	0.04	0.65
ENST00000445595.1	ENSG00000100385.13	587	400.99	0.00	0.00	0.00	0.00
ENST00000453962.5	ENSG00000100385.13	660	473.95	19.70	0.70	0.49	8.04
ENST00000461607.5	ENSG00000100385.13	563	377.01	19.46	0.87	0.61	9.98
ENST00000483573.1	ENSG00000100385.13	708	521.93	196.50	6.35	4.42	72.80
ENST00000216225.8	ENSG00000100387.8	1188	1001.89	10045.74	169.20	117.75	92.62
ENST00000467617.1	ENSG00000100387.8	1871	1684.89	288.60	2.89	2.01	1.58
ENST00000476110.1	ENSG00000100387.8	574	388.00	243.68	10.60	7.38	5.80
ENST00000263253.8	ENSG00000100393.11	9587	9400.89	29715.32	53.34	37.12	52.30
ENST00000408233.1	ENSG00000100393.11	54	0.00	0.00	0.00	0.00	0.00
ENST00000634422.1	ENSG00000100393.11	488	302.09	49.08	2.74	1.91	2.69
ENST00000634690.1	ENSG00000100393.11	559	373.01	12.19	0.55	0.38	0.54
ENST00000634728.1	ENSG00000100393.11	401	215.35	102.42	8.03	5.58	7.87
ENST00000634787.1	ENSG00000100393.11	496	310.08	21.74	1.18	0.82	1.16
ENST00000634860.1	ENSG00000100393.11	428	242.23	52.13	3.63	2.53	3.56
ENST00000635083.1	ENSG00000100393.11	613	426.98	301.47	11.91	8.29	11.68
ENST00000635538.1	ENSG00000100393.11	318	133.56	89.01	11.25	7.83	11.03
ENST00000635552.1	ENSG00000100393.11	1952	1765.89	20.02	0.19	0.13	0.19
ENST00000635584.1	ENSG00000100393.11	544	358.03	0.00	0.00	0.00	0.00
ENST00000635691.1	ENSG00000100393.11	402	216.35	117.51	9.17	6.38	8.99
ENST00000637592.1	ENSG00000100393.11	100	0.00	0.00	0.00	0.00	0.00
ENST00000216237.9	ENSG00000100395.14	3296	3109.89	994.75	5.40	3.76	32.19
ENST00000449635.5	ENSG00000100395.14	864	677.89	19.37	0.48	0.34	2.88
ENST00000450939.1	ENSG00000100395.14	946	759.89	3.32	0.07	0.05	0.44
ENST00000452106.5	ENSG00000100395.14	3282	3095.89	16.40	0.09	0.06	0.53
ENST00000453659.1	ENSG00000100395.14	531	345.04	6.77	0.33	0.23	1.97
ENST00000466589.5	ENSG00000100395.14	3055	2868.89	318.21	1.87	1.30	11.16
ENST00000479978.5	ENSG00000100395.14	5875	5688.89	133.05	0.39	0.27	2.35
ENST00000481902.5	ENSG00000100395.14	2432	2245.89	1063.34	7.99	5.56	47.65
ENST00000489136.5	ENSG00000100395.14	751	564.92	4.62	0.14	0.10	0.82
ENST00000216241.13	ENSG00000100399.15	2533	2346.89	2388.03	17.17	11.95	16.67
ENST00000417999.5	ENSG00000100399.15	2248	2061.89	4.12	0.03	0.02	0.03
ENST00000455425.1	ENSG00000100399.15	758	571.92	2907.61	85.79	59.70	83.30
ENST00000356244.7	ENSG00000100401.19	3060	2873.89	1600.63	9.40	6.54	83.28
ENST00000405486.5	ENSG00000100401.19	3469	3282.89	20.71	0.11	0.07	0.94
ENST00000418067.1	ENSG00000100401.19	650	463.96	34.09	1.24	0.86	10.99
ENST00000422838.1	ENSG00000100401.19	946	759.89	0.00	0.00	0.00	0.00
ENST00000446258.5	ENSG00000100401.19	759	572.92	3.09	0.09	0.06	0.81
ENST00000452543.5	ENSG00000100401.19	603	416.98	0.00	0.00	0.00	0.00
ENST00000455915.6	ENSG00000100401.19	4222	4035.89	107.48	0.45	0.31	3.98
ENST00000352645.4	ENSG00000100403.11	5909	5722.89	9390.21	27.69	19.27	99.06
ENST00000486331.1	ENSG00000100403.11	5262	5075.89	78.79	0.26	0.18	0.94
ENST00000216252.3	ENSG00000100410.7	1086	899.89	596.25	11.18	7.78	42.28
ENST00000459687.5	ENSG00000100410.7	504	318.07	281.68	14.94	10.40	56.51
ENST00000491254.1	ENSG00000100410.7	292	108.60	2.07	0.32	0.22	1.22
ENST00000216254.8	ENSG00000100412.15	2741	2554.89	8584.54	56.70	39.46	77.01
ENST00000396512.3	ENSG00000100412.15	2811	2624.89	203.56	1.31	0.91	1.78
ENST00000466237.1	ENSG00000100412.15	747	560.92	68.11	2.05	1.43	2.78
ENST00000471094.1	ENSG00000100412.15	699	512.94	0.00	0.00	0.00	0.00
ENST00000478010.1	ENSG00000100412.15	644	457.96	331.10	12.20	8.49	16.57
ENST00000481310.1	ENSG00000100412.15	330	145.24	1.15	0.13	0.09	0.18
ENST00000482208.1	ENSG00000100412.15	624	437.97	32.07	1.24	0.86	1.68
ENST00000337566.9	ENSG00000100413.16	1330	1143.89	88.63	1.31	0.91	1.99
ENST00000355209.8	ENSG00000100413.16	4416	4229.89	877.23	3.50	2.44	5.34
ENST00000396504.6	ENSG00000100413.16	4176	3989.89	931.97	3.94	2.74	6.01
ENST00000407461.5	ENSG00000100413.16	802	615.91	1392.39	38.15	26.55	58.17
ENST00000420561.1	ENSG00000100413.16	517	331.05	0.00	0.00	0.00	0.00
ENST00000431534.5	ENSG00000100413.16	1464	1277.89	1134.07	14.98	10.42	22.84
ENST00000432789.1	ENSG00000100413.16	1598	1411.89	256.90	3.07	2.14	4.68
ENST00000442616.1	ENSG00000100413.16	553	367.02	3.58	0.16	0.11	0.25
ENST00000483837.1	ENSG00000100413.16	1829	1642.89	45.69	0.47	0.33	0.72
ENST00000290846.8	ENSG00000100416.12	1940	1753.89	56.20	0.54	0.38	2.18
ENST00000381019.3	ENSG00000100416.12	1381	1194.89	879.78	12.42	8.65	50.06
ENST00000381021.7	ENSG00000100416.12	1830	1643.89	0.00	0.00	0.00	0.00
ENST00000441818.5	ENSG00000100416.12	1793	1606.89	100.74	1.06	0.74	4.26
ENST00000453630.5	ENSG00000100416.12	1775	1588.89	0.00	0.00	0.00	0.00
ENST00000456595.5	ENSG00000100416.12	1688	1501.89	0.00	0.00	0.00	0.00
ENST00000457572.5	ENSG00000100416.12	1882	1695.89	308.93	3.07	2.14	12.39
ENST00000463785.1	ENSG00000100416.12	557	371.02	0.00	0.00	0.00	0.00
ENST00000465378.5	ENSG00000100416.12	610	423.98	5.49	0.22	0.15	0.88
ENST00000470831.1	ENSG00000100416.12	1860	1673.89	84.95	0.86	0.60	3.45
ENST00000476901.1	ENSG00000100416.12	1476	1289.89	4.23	0.06	0.04	0.22
ENST00000479648.1	ENSG00000100416.12	574	388.00	4.00	0.17	0.12	0.70
ENST00000485175.5	ENSG00000100416.12	731	544.93	95.42	2.95	2.06	11.91
ENST00000485559.1	ENSG00000100416.12	2653	2466.89	321.52	2.20	1.53	8.86
ENST00000486620.5	ENSG00000100416.12	814	627.90	16.49	0.44	0.31	1.79
ENST00000491612.1	ENSG00000100416.12	2933	2746.89	133.25	0.82	0.57	3.30
ENST00000493556.1	ENSG00000100416.12	432	246.22	0.00	0.00	0.00	0.00
ENST00000496831.5	ENSG00000100416.12	576	390.00	0.00	0.00	0.00	0.00
ENST00000216259.7	ENSG00000100417.11	1298	1111.89	1385.03	21.02	14.63	80.78
ENST00000414636.1	ENSG00000100417.11	567	381.01	0.00	0.00	0.00	0.00
ENST00000463617.5	ENSG00000100417.11	2538	2351.89	47.18	0.34	0.24	1.30
ENST00000466645.5	ENSG00000100417.11	575	389.00	0.00	0.00	0.00	0.00
ENST00000472620.5	ENSG00000100417.11	1576	1389.89	0.00	0.00	0.00	0.00
ENST00000478337.1	ENSG00000100417.11	823	636.90	20.95	0.56	0.39	2.13
ENST00000482178.5	ENSG00000100417.11	2020	1833.89	18.71	0.17	0.12	0.66
ENST00000485648.5	ENSG00000100417.11	1405	1218.89	269.89	3.74	2.60	14.36
ENST00000493389.1	ENSG00000100417.11	866	679.89	8.00	0.20	0.14	0.76
ENST00000263256.6	ENSG00000100418.7	3833	3646.89	6318.71	29.24	20.35	42.99
ENST00000463886.1	ENSG00000100418.7	1088	901.89	301.33	5.64	3.92	8.29
ENST00000468151.1	ENSG00000100418.7	398	212.37	187.62	14.91	10.37	21.92
ENST00000482612.1	ENSG00000100418.7	451	265.16	286.34	18.22	12.68	26.80
ENST00000216264.12	ENSG00000100422.13	4450	4263.89	354.24	1.40	0.98	14.34
ENST00000443629.5	ENSG00000100422.13	1760	1573.89	780.76	8.37	5.83	85.66
ENST00000460254.1	ENSG00000100422.13	434	248.21	0.00	0.00	0.00	0.00
ENST00000471929.1	ENSG00000100422.13	567	381.01	0.00	0.00	0.00	0.00
ENST00000216267.12	ENSG00000100425.18	4614	4427.89	160.56	0.61	0.43	1.70
ENST00000404034.5	ENSG00000100425.18	4312	4125.89	246.15	1.01	0.70	2.79
ENST00000404760.5	ENSG00000100425.18	4550	4363.89	1489.68	5.76	4.01	15.97
ENST00000438393.5	ENSG00000100425.18	3051	2864.89	4789.18	28.21	19.63	78.22
ENST00000457780.3	ENSG00000100425.18	4997	4810.89	0.00	0.00	0.00	0.00
ENST00000459821.1	ENSG00000100425.18	523	337.05	2.78	0.14	0.10	0.39
ENST00000479985.1	ENSG00000100425.18	551	365.02	3.06	0.14	0.10	0.39
ENST00000494833.1	ENSG00000100425.18	409	223.31	2.59	0.20	0.14	0.54
ENST00000216268.5	ENSG00000100426.6	6893	6706.89	9221.47	23.20	16.15	100.00
ENST00000311597.9	ENSG00000100427.15	3933	3746.89	0.00	0.00	0.00	0.00
ENST00000395876.6	ENSG00000100427.15	3601	3414.89	3.68	0.02	0.01	66.01
ENST00000442311.1	ENSG00000100427.15	758	571.92	0.32	0.01	0.01	33.99
ENST00000470008.1	ENSG00000100427.15	236	58.03	0.00	0.00	0.00	0.00
ENST00000483836.1	ENSG00000100427.15	613	426.98	0.00	0.00	0.00	0.00
ENST00000216271.9	ENSG00000100429.17	2687	2500.89	1500.29	10.12	7.04	47.60
ENST00000349505.4	ENSG00000100429.17	1950	1763.89	0.00	0.00	0.00	0.00
ENST00000415993.5	ENSG00000100429.17	2375	2188.89	162.85	1.26	0.87	5.90
ENST00000429374.5	ENSG00000100429.17	1634	1447.89	0.00	0.00	0.00	0.00
ENST00000448072.5	ENSG00000100429.17	2133	1946.89	0.00	0.00	0.00	0.00
ENST00000454936.5	ENSG00000100429.17	1922	1735.89	14.63	0.14	0.10	0.67
ENST00000470378.1	ENSG00000100429.17	1034	847.89	39.28	0.78	0.54	3.68
ENST00000470965.1	ENSG00000100429.17	810	623.90	0.00	0.00	0.00	0.00
ENST00000471375.5	ENSG00000100429.17	928	741.89	0.00	0.00	0.00	0.00
ENST00000475965.1	ENSG00000100429.17	1239	1052.89	18.83	0.30	0.21	1.42
ENST00000476310.5	ENSG00000100429.17	847	660.90	7.51	0.19	0.13	0.90
ENST00000477814.5	ENSG00000100429.17	1784	1597.89	161.72	1.71	1.19	8.03
ENST00000482213.1	ENSG00000100429.17	469	283.12	14.27	0.85	0.59	4.00
ENST00000483222.5	ENSG00000100429.17	2091	1904.89	23.25	0.21	0.14	0.97
ENST00000488270.1	ENSG00000100429.17	715	528.93	30.10	0.96	0.67	4.52
ENST00000489424.5	ENSG00000100429.17	759	572.92	19.65	0.58	0.40	2.72
ENST00000496235.5	ENSG00000100429.17	885	698.89	15.34	0.37	0.26	1.74
ENST00000496909.5	ENSG00000100429.17	732	545.93	14.43	0.45	0.31	2.10
ENST00000497483.1	ENSG00000100429.17	578	392.00	2.19	0.09	0.07	0.44
ENST00000497952.5	ENSG00000100429.17	976	789.89	15.09	0.32	0.22	1.52
ENST00000498366.5	ENSG00000100429.17	2153	1966.89	0.00	0.00	0.00	0.00
ENST00000626012.2	ENSG00000100429.17	2607	2420.89	421.27	2.94	2.04	13.81
ENST00000312350.9	ENSG00000100433.15	2396	2209.89	0.00	0.00	0.00	0.00
ENST00000319231.9	ENSG00000100433.15	2725	2538.89	3.65	0.02	0.02	88.67
ENST00000340700.9	ENSG00000100433.15	7501	7314.89	1.35	0.00	0.00	11.33
ENST00000556282.1	ENSG00000100433.15	548	362.02	0.00	0.00	0.00	0.00
ENST00000216327.10	ENSG00000100439.10	716	529.93	39.98	1.27	0.89	6.13
ENST00000418446.6	ENSG00000100439.10	1003	816.89	254.24	5.25	3.65	25.30
ENST00000428304.6	ENSG00000100439.10	3366	3179.89	880.89	4.67	3.25	22.52
ENST00000489928.1	ENSG00000100439.10	507	321.06	8.49	0.45	0.31	2.15
ENST00000537243.5	ENSG00000100439.10	550	364.02	0.00	0.00	0.00	0.00
ENST00000539344.1	ENSG00000100439.10	986	799.89	79.87	1.69	1.17	8.12
ENST00000541962.1	ENSG00000100439.10	662	475.95	204.36	7.25	5.04	34.90
ENST00000542041.1	ENSG00000100439.10	465	279.13	0.00	0.00	0.00	0.00
ENST00000544562.5	ENSG00000100439.10	929	742.89	8.17	0.19	0.13	0.89
ENST00000545034.5	ENSG00000100439.10	185	20.86	0.00	0.00	0.00	0.00
ENST00000251343.9	ENSG00000100441.9	6725	6538.89	4871.01	12.57	8.75	42.00
ENST00000553935.5	ENSG00000100441.9	3359	3172.89	10.15	0.05	0.04	0.18
ENST00000554268.1	ENSG00000100441.9	760	573.92	3.24	0.10	0.07	0.32
ENST00000556255.1	ENSG00000100441.9	2198	2011.89	1996.73	16.75	11.65	55.95
ENST00000556510.1	ENSG00000100441.9	911	724.89	19.95	0.46	0.32	1.55
ENST00000556842.5	ENSG00000100441.9	2443	2256.89	0.00	0.00	0.00	0.00
ENST00000216330.7	ENSG00000100442.10	1684	1497.89	4.42	0.05	0.03	0.04
ENST00000396062.3	ENSG00000100442.10	1346	1159.89	7942.05	115.55	80.41	93.47
ENST00000556231.1	ENSG00000100442.10	704	517.94	241.70	7.87	5.48	6.37
ENST00000557324.5	ENSG00000100442.10	643	456.96	4.03	0.15	0.10	0.12
ENST00000399395.7	ENSG00000100445.17	1233	1046.89	198.60	3.20	2.23	8.19
ENST00000538105.6	ENSG00000100445.17	1041	854.89	0.00	0.00	0.00	0.00
ENST00000544691.6	ENSG00000100445.17	1507	1320.89	39.34	0.50	0.35	1.29
ENST00000553343.5	ENSG00000100445.17	681	494.95	0.00	0.00	0.00	0.00
ENST00000553546.1	ENSG00000100445.17	648	461.96	367.21	13.41	9.33	34.33
ENST00000553930.5	ENSG00000100445.17	1325	1138.89	47.24	0.70	0.49	1.79
ENST00000553937.1	ENSG00000100445.17	217	42.74	0.00	0.00	0.00	0.00
ENST00000554698.5	ENSG00000100445.17	1364	1177.89	52.86	0.76	0.53	1.94
ENST00000554947.5	ENSG00000100445.17	1203	1016.89	53.44	0.89	0.62	2.27
ENST00000555225.5	ENSG00000100445.17	769	582.91	3.43	0.10	0.07	0.25
ENST00000555355.5	ENSG00000100445.17	934	747.89	454.54	10.26	7.14	26.25
ENST00000555365.5	ENSG00000100445.17	976	789.89	17.21	0.37	0.26	0.94
ENST00000555561.5	ENSG00000100445.17	452	266.16	0.00	0.00	0.00	0.00
ENST00000555778.1	ENSG00000100445.17	608	421.98	6.93	0.28	0.19	0.71
ENST00000555830.1	ENSG00000100445.17	418	232.27	0.00	0.00	0.00	0.00
ENST00000556175.1	ENSG00000100445.17	775	588.91	143.52	4.11	2.86	10.53
ENST00000556249.1	ENSG00000100445.17	556	370.02	0.00	0.00	0.00	0.00
ENST00000556262.5	ENSG00000100445.17	1960	1773.89	329.17	3.13	2.18	8.01
ENST00000556523.1	ENSG00000100445.17	735	548.92	2.54	0.08	0.05	0.20
ENST00000556548.5	ENSG00000100445.17	2336	2149.89	73.15	0.57	0.40	1.47
ENST00000556707.5	ENSG00000100445.17	1196	1009.89	42.61	0.71	0.50	1.82
ENST00000216336.2	ENSG00000100448.3	886	699.89	358.33	8.64	6.01	94.42
ENST00000552252.1	ENSG00000100448.3	1364	1177.89	35.67	0.51	0.36	5.58
ENST00000216338.8	ENSG00000100450.12	909	722.89	24.64	0.58	0.40	73.49
ENST00000382548.4	ENSG00000100450.12	687	500.94	3.77	0.13	0.09	16.21
ENST00000557220.6	ENSG00000100450.12	520	334.05	1.60	0.08	0.06	10.30
ENST00000216341.8	ENSG00000100453.12	968	781.89	141.51	3.05	2.13	31.68
ENST00000382540.5	ENSG00000100453.12	816	629.90	0.00	0.00	0.00	0.00
ENST00000382542.5	ENSG00000100453.12	666	479.95	0.00	0.00	0.00	0.00
ENST00000415355.7	ENSG00000100453.12	923	736.89	18.38	0.42	0.29	4.37
ENST00000526004.1	ENSG00000100453.12	819	632.90	42.05	1.12	0.78	11.63
ENST00000530830.1	ENSG00000100453.12	772	585.91	0.00	0.00	0.00	0.00
ENST00000532263.5	ENSG00000100453.12	517	331.05	0.00	0.00	0.00	0.00
ENST00000554242.5	ENSG00000100453.12	665	478.95	2.46	0.09	0.06	0.90
ENST00000616551.1	ENSG00000100453.12	559	373.01	109.61	4.96	3.45	51.43
ENST00000307814.10	ENSG00000100461.17	2320	2133.89	21.76	0.17	0.12	0.26
ENST00000346528.9	ENSG00000100461.17	2361	2174.89	13.77	0.11	0.07	0.16
ENST00000359890.7	ENSG00000100461.17	10040	9853.89	2.69	0.00	0.00	0.01
ENST00000399922.6	ENSG00000100461.17	2430	2243.89	331.27	2.49	1.73	3.82
ENST00000542016.6	ENSG00000100461.17	1743	1556.89	1537.79	16.67	11.60	25.58
ENST00000553738.5	ENSG00000100461.17	619	432.98	3.84	0.15	0.10	0.23
ENST00000553777.1	ENSG00000100461.17	328	143.29	1.00	0.12	0.08	0.18
ENST00000553876.2	ENSG00000100461.17	267	85.30	0.00	0.00	0.00	0.00
ENST00000553884.5	ENSG00000100461.17	808	621.90	272.05	7.38	5.14	11.33
ENST00000553902.5	ENSG00000100461.17	581	395.00	0.00	0.00	0.00	0.00
ENST00000553920.5	ENSG00000100461.17	556	370.02	3.59	0.16	0.11	0.25
ENST00000554256.5	ENSG00000100461.17	581	395.00	14.30	0.61	0.43	0.94
ENST00000554618.5	ENSG00000100461.17	588	401.99	0.00	0.00	0.00	0.00
ENST00000554955.5	ENSG00000100461.17	690	503.94	119.10	3.99	2.78	6.12
ENST00000555209.5	ENSG00000100461.17	2278	2091.89	35.62	0.29	0.20	0.44
ENST00000555676.5	ENSG00000100461.17	583	397.00	26.40	1.12	0.78	1.72
ENST00000555691.1	ENSG00000100461.17	571	385.01	7.48	0.33	0.23	0.50
ENST00000555714.5	ENSG00000100461.17	561	375.01	17.20	0.77	0.54	1.19
ENST00000555722.5	ENSG00000100461.17	602	415.98	0.00	0.00	0.00	0.00
ENST00000556186.5	ENSG00000100461.17	603	416.98	434.33	17.58	12.23	26.97
ENST00000556365.1	ENSG00000100461.17	549	363.02	0.00	0.00	0.00	0.00
ENST00000556687.5	ENSG00000100461.17	1124	937.89	23.96	0.43	0.30	0.66
ENST00000556838.5	ENSG00000100461.17	590	403.99	169.19	7.07	4.92	10.85
ENST00000556862.5	ENSG00000100461.17	569	383.01	0.00	0.00	0.00	0.00
ENST00000556984.5	ENSG00000100461.17	575	389.00	5.43	0.24	0.16	0.36
ENST00000557127.1	ENSG00000100461.17	472	286.12	0.00	0.00	0.00	0.00
ENST00000557227.5	ENSG00000100461.17	552	366.02	0.00	0.00	0.00	0.00
ENST00000557245.1	ENSG00000100461.17	387	201.44	16.42	1.38	0.96	2.11
ENST00000557403.5	ENSG00000100461.17	826	639.90	155.80	4.11	2.86	6.31
ENST00000557464.5	ENSG00000100461.17	457	271.15	0.00	0.00	0.00	0.00
ENST00000557549.5	ENSG00000100461.17	582	396.00	0.00	0.00	0.00	0.00
ENST00000557571.5	ENSG00000100461.17	573	387.00	0.00	0.00	0.00	0.00
ENST00000557667.5	ENSG00000100461.17	4240	4053.89	0.00	0.00	0.00	0.00
ENST00000216350.12	ENSG00000100462.15	2271	2084.89	482.75	3.91	2.72	2.99
ENST00000324366.12	ENSG00000100462.15	2531	2344.89	3607.61	25.96	18.07	19.85
ENST00000397440.8	ENSG00000100462.15	1907	1720.89	0.00	0.00	0.00	0.00
ENST00000397441.6	ENSG00000100462.15	2418	2231.89	2902.99	21.95	15.27	16.78
ENST00000421938.2	ENSG00000100462.15	565	379.01	16.29	0.73	0.50	0.55
ENST00000454731.6	ENSG00000100462.15	617	430.98	52.51	2.06	1.43	1.57
ENST00000476175.6	ENSG00000100462.15	682	495.94	170.29	5.79	4.03	4.43
ENST00000553417.1	ENSG00000100462.15	259	78.05	98.25	21.24	14.78	16.24
ENST00000553502.5	ENSG00000100462.15	414	228.29	46.15	3.41	2.37	2.61
ENST00000553550.5	ENSG00000100462.15	580	394.00	33.20	1.42	0.99	1.09
ENST00000553641.5	ENSG00000100462.15	800	613.91	0.00	0.00	0.00	0.00
ENST00000553787.5	ENSG00000100462.15	579	393.00	0.00	0.00	0.00	0.00
ENST00000553897.5	ENSG00000100462.15	1857	1670.89	119.41	1.21	0.84	0.92
ENST00000553915.5	ENSG00000100462.15	1931	1744.89	0.00	0.00	0.00	0.00
ENST00000554716.5	ENSG00000100462.15	561	375.01	0.00	0.00	0.00	0.00
ENST00000554867.5	ENSG00000100462.15	555	369.02	0.00	0.00	0.00	0.00
ENST00000554910.5	ENSG00000100462.15	577	391.00	533.80	23.04	16.03	17.61
ENST00000555454.5	ENSG00000100462.15	771	584.91	13.85	0.40	0.28	0.31
ENST00000555530.5	ENSG00000100462.15	837	650.90	0.00	0.00	0.00	0.00
ENST00000556032.1	ENSG00000100462.15	643	456.96	53.30	1.97	1.37	1.50
ENST00000556043.5	ENSG00000100462.15	603	416.98	177.12	7.17	4.99	5.48
ENST00000556426.1	ENSG00000100462.15	563	377.01	4.14	0.19	0.13	0.14
ENST00000556616.5	ENSG00000100462.15	571	385.01	75.66	3.32	2.31	2.54
ENST00000557015.1	ENSG00000100462.15	628	441.97	29.76	1.14	0.79	0.87
ENST00000557415.5	ENSG00000100462.15	584	398.00	5.68	0.24	0.17	0.18
ENST00000557443.5	ENSG00000100462.15	337	152.08	12.76	1.42	0.99	1.08
ENST00000557758.1	ENSG00000100462.15	597	410.99	103.70	4.26	2.96	3.26
ENST00000627278.1	ENSG00000100462.15	129	1.25	0.00	0.00	0.00	0.00
ENST00000216361.8	ENSG00000100473.15	2397	2210.89	4497.01	34.32	23.89	63.11
ENST00000396618.7	ENSG00000100473.15	2536	2349.89	63.96	0.46	0.32	0.84
ENST00000460581.6	ENSG00000100473.15	2688	2501.89	8.47	0.06	0.04	0.10
ENST00000468826.2	ENSG00000100473.15	2129	1942.89	1981.38	17.21	11.98	31.64
ENST00000475087.5	ENSG00000100473.15	1997	1810.89	132.33	1.23	0.86	2.27
ENST00000553772.5	ENSG00000100473.15	554	368.02	1.61	0.07	0.05	0.14
ENST00000553833.5	ENSG00000100473.15	635	448.97	24.17	0.91	0.63	1.67
ENST00000555117.1	ENSG00000100473.15	619	432.98	2.02	0.08	0.05	0.14
ENST00000555881.5	ENSG00000100473.15	782	595.91	0.00	0.00	0.00	0.00
ENST00000556908.5	ENSG00000100473.15	775	588.91	0.00	0.00	0.00	0.00
ENST00000557065.1	ENSG00000100473.15	654	467.96	1.29	0.05	0.03	0.09
ENST00000216366.8	ENSG00000100478.14	2256	2069.89	11.05	0.09	0.06	3.22
ENST00000313566.10	ENSG00000100478.14	839	652.90	2.33	0.06	0.04	2.15
ENST00000334725.8	ENSG00000100478.14	1122	935.89	1.58	0.03	0.02	1.02
ENST00000542754.6	ENSG00000100478.14	4243	4056.89	0.00	0.00	0.00	0.00
ENST00000554345.5	ENSG00000100478.14	1491	1304.89	0.00	0.00	0.00	0.00
ENST00000554609.5	ENSG00000100478.14	1012	825.89	48.75	1.00	0.69	35.64
ENST00000555417.5	ENSG00000100478.14	769	582.91	0.00	0.00	0.00	0.00
ENST00000556232.5	ENSG00000100478.14	542	356.03	0.00	0.00	0.00	0.00
ENST00000556480.1	ENSG00000100478.14	407	221.32	3.04	0.23	0.16	8.29
ENST00000557346.5	ENSG00000100478.14	663	476.95	37.86	1.34	0.93	47.92
ENST00000616371.4	ENSG00000100478.14	4595	4408.89	0.00	0.00	0.00	0.00
ENST00000622409.4	ENSG00000100478.14	4113	3926.89	11.40	0.05	0.03	1.75
ENST00000216367.9	ENSG00000100479.12	1776	1589.89	0.00	0.00	0.00	0.00
ENST00000539565.6	ENSG00000100479.12	1792	1605.89	0.00	0.00	0.00	0.00
ENST00000553805.2	ENSG00000100479.12	496	310.08	4.48	0.24	0.17	2.32
ENST00000553850.1	ENSG00000100479.12	452	266.16	13.15	0.83	0.58	7.94
ENST00000554377.1	ENSG00000100479.12	676	489.95	62.83	2.16	1.51	20.61
ENST00000554396.5	ENSG00000100479.12	1581	1394.89	251.10	3.04	2.11	28.93
ENST00000554671.5	ENSG00000100479.12	300	116.22	1.00	0.15	0.10	1.38
ENST00000554851.5	ENSG00000100479.12	509	323.06	2.80	0.15	0.10	1.39
ENST00000555724.5	ENSG00000100479.12	274	91.73	0.00	0.00	0.00	0.00
ENST00000556584.5	ENSG00000100479.12	1568	1381.89	40.59	0.50	0.34	4.72
ENST00000556937.5	ENSG00000100479.12	668	481.95	98.04	3.43	2.39	32.70
ENST00000395859.2	ENSG00000100483.13	795	608.91	43.69	1.21	0.84	30.79
ENST00000395860.6	ENSG00000100483.13	1761	1574.89	85.89	0.92	0.64	23.40
ENST00000484763.1	ENSG00000100483.13	1849	1662.89	168.60	1.71	1.19	43.51
ENST00000491402.5	ENSG00000100483.13	1793	1606.89	0.00	0.00	0.00	0.00
ENST00000569518.5	ENSG00000100483.13	1827	1640.89	8.82	0.09	0.06	2.31
ENST00000216373.9	ENSG00000100485.11	5498	5311.89	2138.58	6.79	4.73	12.04
ENST00000543680.5	ENSG00000100485.11	3960	3773.89	8817.17	39.43	27.44	69.84
ENST00000555666.1	ENSG00000100485.11	679	492.95	0.00	0.00	0.00	0.00
ENST00000555794.2	ENSG00000100485.11	2278	2091.89	1236.49	9.97	6.94	17.67
ENST00000556452.1	ENSG00000100485.11	398	212.37	0.00	0.00	0.00	0.00
ENST00000556469.5	ENSG00000100485.11	633	446.97	6.77	0.26	0.18	0.45
ENST00000216378.2	ENSG00000100490.9	2209	2022.89	394.78	3.29	2.29	7.53
ENST00000356146.5	ENSG00000100490.9	2982	2795.89	47.08	0.28	0.20	0.65
ENST00000395834.5	ENSG00000100490.9	1775	1588.89	703.00	7.47	5.20	17.07
ENST00000525911.5	ENSG00000100490.9	210	37.48	10.33	4.65	3.24	10.64
ENST00000528197.5	ENSG00000100490.9	573	387.00	2.11	0.09	0.06	0.21
ENST00000529347.1	ENSG00000100490.9	673	486.95	12.41	0.43	0.30	0.98
ENST00000530553.1	ENSG00000100490.9	311	126.79	0.00	0.00	0.00	0.00
ENST00000531052.1	ENSG00000100490.9	704	517.94	0.00	0.00	0.00	0.00
ENST00000534267.5	ENSG00000100490.9	745	558.92	396.05	11.96	8.32	27.34
ENST00000534566.1	ENSG00000100490.9	192	25.12	0.00	0.00	0.00	0.00
ENST00000542671.5	ENSG00000100490.9	487	301.09	277.72	15.56	10.83	35.58
ENST00000245441.9	ENSG00000100503.23	10293	10106.89	3296.93	5.50	3.83	4.80
ENST00000324330.13	ENSG00000100503.23	4364	4177.89	0.00	0.00	0.00	0.00
ENST00000382041.7	ENSG00000100503.23	6496	6309.89	0.00	0.00	0.00	0.00
ENST00000382043.8	ENSG00000100503.23	4216	4029.89	6069.82	25.42	17.69	22.16
ENST00000389869.7	ENSG00000100503.23	4788	4601.89	10622.62	38.95	27.11	33.95
ENST00000453196.5	ENSG00000100503.23	6785	6598.89	0.00	0.00	0.00	0.00
ENST00000453401.6	ENSG00000100503.23	1418	1231.89	0.00	0.00	0.00	0.00
ENST00000463419.1	ENSG00000100503.23	1317	1130.89	32.61	0.49	0.34	0.42
ENST00000474937.1	ENSG00000100503.23	533	347.04	21.86	1.06	0.74	0.93
ENST00000476352.5	ENSG00000100503.23	10225	10038.89	0.00	0.00	0.00	0.00
ENST00000480476.1	ENSG00000100503.23	920	733.89	267.57	6.15	4.28	5.36
ENST00000485005.1	ENSG00000100503.23	655	468.96	0.00	0.00	0.00	0.00
ENST00000486200.1	ENSG00000100503.23	465	279.13	14.26	0.86	0.60	0.75
ENST00000486950.5	ENSG00000100503.23	605	418.98	0.00	0.00	0.00	0.00
ENST00000496749.1	ENSG00000100503.23	569	383.01	0.00	0.00	0.00	0.00
ENST00000530853.5	ENSG00000100503.23	5068	4881.89	1666.38	5.76	4.01	5.02
ENST00000530997.6	ENSG00000100503.23	8368	8181.89	7934.57	16.37	11.39	14.27
ENST00000555984.1	ENSG00000100503.23	717	530.93	445.37	14.16	9.85	12.34
ENST00000216392.7	ENSG00000100504.16	3048	2861.89	13631.83	80.38	55.93	22.86
ENST00000528757.2	ENSG00000100504.16	426	240.24	413.23	29.03	20.20	8.26
ENST00000530336.2	ENSG00000100504.16	1459	1272.89	1708.44	22.65	15.76	6.44
ENST00000532107.2	ENSG00000100504.16	681	494.95	3847.16	131.17	91.28	37.31
ENST00000532462.5	ENSG00000100504.16	2711	2524.89	8.39	0.06	0.04	0.02
ENST00000544180.6	ENSG00000100504.16	2696	2509.89	12331.25	82.91	57.69	23.58
ENST00000553872.1	ENSG00000100504.16	746	559.92	177.89	5.36	3.73	1.53
ENST00000298355.7	ENSG00000100505.13	5284	5097.89	10332.76	34.20	23.80	40.90
ENST00000338969.9	ENSG00000100505.13	3312	3125.89	307.84	1.66	1.16	1.99
ENST00000360392.4	ENSG00000100505.13	3726	3539.89	575.10	2.74	1.91	3.28
ENST00000555170.1	ENSG00000100505.13	554	368.02	836.18	38.34	26.68	45.85
ENST00000555933.1	ENSG00000100505.13	640	453.96	80.39	2.99	2.08	3.57
ENST00000557456.5	ENSG00000100505.13	550	364.02	79.73	3.70	2.57	4.42
ENST00000445930.6	ENSG00000100519.11	2188	2001.89	106.63	0.90	0.63	1.81
ENST00000458604.6	ENSG00000100519.11	1093	906.89	74.13	1.38	0.96	2.77
ENST00000551328.2	ENSG00000100519.11	650	463.96	7.15	0.26	0.18	0.52
ENST00000553798.5	ENSG00000100519.11	563	377.01	14.94	0.67	0.47	1.35
ENST00000553899.5	ENSG00000100519.11	706	519.94	0.00	0.00	0.00	0.00
ENST00000554044.5	ENSG00000100519.11	844	657.90	0.00	0.00	0.00	0.00
ENST00000554952.5	ENSG00000100519.11	1037	850.89	12.64	0.25	0.17	0.50
ENST00000554956.5	ENSG00000100519.11	535	349.03	15.09	0.73	0.51	1.47
ENST00000555175.1	ENSG00000100519.11	752	565.92	54.41	1.62	1.13	3.26
ENST00000555339.5	ENSG00000100519.11	583	397.00	0.00	0.00	0.00	0.00
ENST00000555887.5	ENSG00000100519.11	573	387.00	6.83	0.30	0.21	0.60
ENST00000556813.1	ENSG00000100519.11	785	598.91	0.00	0.00	0.00	0.00
ENST00000557085.1	ENSG00000100519.11	890	703.89	64.66	1.55	1.08	3.12
ENST00000557240.5	ENSG00000100519.11	625	438.97	0.00	0.00	0.00	0.00
ENST00000557517.1	ENSG00000100519.11	580	394.00	0.00	0.00	0.00	0.00
ENST00000557557.1	ENSG00000100519.11	2939	2752.89	8.60	0.05	0.04	0.11
ENST00000557632.1	ENSG00000100519.11	611	424.98	387.35	15.38	10.70	30.94
ENST00000606149.5	ENSG00000100519.11	1560	1373.89	1422.67	17.47	12.16	35.15
ENST00000612399.4	ENSG00000100519.11	1590	1403.89	761.18	9.15	6.37	18.40
ENST00000216410.7	ENSG00000100522.8	3860	3673.89	406.69	1.87	1.30	3.89
ENST00000553987.1	ENSG00000100522.8	234	56.36	47.61	14.25	9.92	29.69
ENST00000554230.5	ENSG00000100522.8	2238	2051.89	1889.96	15.54	10.82	32.38
ENST00000554421.1	ENSG00000100522.8	416	230.28	0.00	0.00	0.00	0.00
ENST00000557604.1	ENSG00000100522.8	785	598.91	579.74	16.33	11.37	34.03
ENST00000323669.9	ENSG00000100523.14	5503	5316.89	1678.04	5.33	3.71	33.84
ENST00000357758.3	ENSG00000100523.14	5603	5416.89	16.49	0.05	0.04	0.33
ENST00000395606.5	ENSG00000100523.14	12769	12582.89	25.93	0.03	0.02	0.22
ENST00000553406.1	ENSG00000100523.14	558	372.02	1.18	0.05	0.04	0.34
ENST00000555400.1	ENSG00000100523.14	2722	2535.89	185.25	1.23	0.86	7.83
ENST00000555621.1	ENSG00000100523.14	566	380.01	0.00	0.00	0.00	0.00
ENST00000556027.5	ENSG00000100523.14	3951	3764.89	1179.75	5.29	3.68	33.60
ENST00000556910.1	ENSG00000100523.14	599	412.99	0.00	0.00	0.00	0.00
ENST00000557445.1	ENSG00000100523.14	698	511.94	113.86	3.75	2.61	23.84
ENST00000612692.4	ENSG00000100523.14	12339	12152.89	0.00	0.00	0.00	0.00
ENST00000216414.12	ENSG00000100526.19	373	187.56	1.17	0.11	0.07	0.38
ENST00000335183.10	ENSG00000100526.19	893	706.89	122.93	2.93	2.04	10.42
ENST00000395577.2	ENSG00000100526.19	637	450.97	200.09	7.49	5.21	26.58
ENST00000442975.6	ENSG00000100526.19	727	540.93	0.00	0.00	0.00	0.00
ENST00000458126.6	ENSG00000100526.19	845	658.90	0.00	0.00	0.00	0.00
ENST00000541304.5	ENSG00000100526.19	1070	883.89	0.00	0.00	0.00	0.00
ENST00000543789.6	ENSG00000100526.19	610	423.98	381.88	15.20	10.58	53.96
ENST00000555837.5	ENSG00000100526.19	689	502.94	63.09	2.12	1.47	7.51
ENST00000556102.6	ENSG00000100526.19	938	751.89	9.10	0.20	0.14	0.73
ENST00000556305.1	ENSG00000100526.19	712	525.93	3.73	0.12	0.08	0.43
ENST00000611205.4	ENSG00000100526.19	874	687.89	0.00	0.00	0.00	0.00
ENST00000620759.1	ENSG00000100526.19	196	27.70	0.00	0.00	0.00	0.00
ENST00000216416.8	ENSG00000100528.11	4793	4606.89	63.25	0.23	0.16	0.23
ENST00000395573.8	ENSG00000100528.11	1233	1046.89	720.83	11.62	8.09	11.33
ENST00000553660.5	ENSG00000100528.11	785	598.91	1017.88	28.68	19.96	27.98
ENST00000554683.1	ENSG00000100528.11	787	600.91	84.34	2.37	1.65	2.31
ENST00000556113.1	ENSG00000100528.11	523	337.05	786.42	39.37	27.40	38.41
ENST00000557659.5	ENSG00000100528.11	856	669.90	803.27	20.23	14.08	19.74
ENST00000557690.5	ENSG00000100528.11	838	651.90	0.00	0.00	0.00	0.00
ENST00000216420.11	ENSG00000100532.11	2057	1870.89	46.68	0.42	0.29	1.78
ENST00000554791.5	ENSG00000100532.11	719	532.93	7.71	0.24	0.17	1.03
ENST00000556172.1	ENSG00000100532.11	605	418.98	358.95	14.46	10.06	61.07
ENST00000556216.5	ENSG00000100532.11	1827	1640.89	320.08	3.29	2.29	13.91
ENST00000557184.1	ENSG00000100532.11	616	429.98	35.67	1.40	0.97	5.91
ENST00000557317.1	ENSG00000100532.11	668	481.95	4.03	0.14	0.10	0.60
ENST00000557429.1	ENSG00000100532.11	2309	2122.89	39.76	0.32	0.22	1.34
ENST00000557512.5	ENSG00000100532.11	901	714.89	144.12	3.40	2.37	14.37
ENST00000557755.5	ENSG00000100532.11	622	435.97	0.00	0.00	0.00	0.00
ENST00000216442.11	ENSG00000100554.11	1845	1658.89	464.78	4.73	3.29	5.73
ENST00000553408.5	ENSG00000100554.11	678	491.95	0.00	0.00	0.00	0.00
ENST00000553687.1	ENSG00000100554.11	627	440.97	2.25	0.09	0.06	0.10
ENST00000553974.1	ENSG00000100554.11	661	474.95	6.00	0.21	0.15	0.26
ENST00000554087.5	ENSG00000100554.11	1750	1563.89	4.82	0.05	0.04	0.06
ENST00000554236.5	ENSG00000100554.11	888	701.89	359.56	8.64	6.02	10.47
ENST00000555012.1	ENSG00000100554.11	582	396.00	0.00	0.00	0.00	0.00
ENST00000555335.1	ENSG00000100554.11	585	399.00	151.44	6.41	4.46	7.76
ENST00000555431.5	ENSG00000100554.11	1085	898.89	1487.76	27.93	19.44	33.83
ENST00000555474.5	ENSG00000100554.11	1102	915.89	1640.08	30.22	21.03	36.60
ENST00000555625.5	ENSG00000100554.11	784	597.91	9.47	0.27	0.19	0.32
ENST00000555723.5	ENSG00000100554.11	520	334.05	0.00	0.00	0.00	0.00
ENST00000556058.5	ENSG00000100554.11	551	365.02	0.00	0.00	0.00	0.00
ENST00000557244.1	ENSG00000100554.11	395	209.39	49.81	4.01	2.79	4.86
ENST00000216445.7	ENSG00000100557.9	3082	2895.89	0.00	0.00	0.00	0.00
ENST00000422976.6	ENSG00000100557.9	1153	966.89	0.00	0.00	0.00	0.00
ENST00000524996.1	ENSG00000100557.9	583	397.00	0.00	0.00	0.00	0.00
ENST00000526336.1	ENSG00000100557.9	598	411.99	1.56	0.06	0.04	23.36
ENST00000526745.6	ENSG00000100557.9	1242	1055.89	0.00	0.00	0.00	0.00
ENST00000527032.1	ENSG00000100557.9	501	315.07	0.00	0.00	0.00	0.00
ENST00000529860.5	ENSG00000100557.9	1022	835.89	0.00	0.00	0.00	0.00
ENST00000530417.6	ENSG00000100557.9	1187	1000.89	12.44	0.21	0.15	76.64
ENST00000532286.1	ENSG00000100557.9	367	181.63	0.00	0.00	0.00	0.00
ENST00000534126.5	ENSG00000100557.9	1030	843.89	0.00	0.00	0.00	0.00
ENST00000534528.5	ENSG00000100557.9	1057	870.89	0.00	0.00	0.00	0.00
ENST00000216446.8	ENSG00000100558.8	1549	1362.89	292.02	3.62	2.52	32.36
ENST00000553387.1	ENSG00000100558.8	736	549.92	0.00	0.00	0.00	0.00
ENST00000554395.1	ENSG00000100558.8	612	425.98	0.00	0.00	0.00	0.00
ENST00000555803.5	ENSG00000100558.8	578	392.00	0.00	0.00	0.00	0.00
ENST00000556532.1	ENSG00000100558.8	695	508.94	227.98	7.56	5.26	67.64
ENST00000557388.1	ENSG00000100558.8	280	97.31	0.00	0.00	0.00	0.00
ENST00000216452.8	ENSG00000100564.8	1420	1233.89	877.84	12.01	8.35	12.58
ENST00000558001.1	ENSG00000100564.8	594	407.99	419.16	17.34	12.06	18.17
ENST00000558198.5	ENSG00000100564.8	583	397.00	5.12	0.22	0.15	0.23
ENST00000558493.1	ENSG00000100564.8	499	313.07	99.88	5.38	3.75	5.64
ENST00000558987.5	ENSG00000100564.8	841	654.90	67.43	1.74	1.21	1.82
ENST00000559097.1	ENSG00000100564.8	962	775.89	52.01	1.13	0.79	1.19
ENST00000559118.1	ENSG00000100564.8	560	374.01	461.91	20.84	14.50	21.84
ENST00000559415.1	ENSG00000100564.8	476	290.11	4.65	0.27	0.19	0.28
ENST00000559581.5	ENSG00000100564.8	1049	862.89	3.55	0.07	0.05	0.07
ENST00000560722.5	ENSG00000100564.8	903	716.89	594.49	13.99	9.74	14.66
ENST00000561272.5	ENSG00000100564.8	760	573.92	137.17	4.03	2.81	4.23
ENST00000561303.5	ENSG00000100564.8	593	406.99	444.30	18.42	12.82	19.30
ENST00000216450.7	ENSG00000100565.15	1647	1460.89	0.00	0.00	0.00	0.00
ENST00000393774.7	ENSG00000100565.15	1648	1461.89	0.00	0.00	0.00	0.00
ENST00000460005.1	ENSG00000100565.15	1315	1128.89	3.64	0.05	0.04	22.31
ENST00000484640.5	ENSG00000100565.15	1886	1699.89	0.00	0.00	0.00	0.00
ENST00000555189.1	ENSG00000100565.15	576	390.00	2.64	0.11	0.08	46.90
ENST00000557453.5	ENSG00000100565.15	573	387.00	1.72	0.08	0.05	30.78
ENST00000216455.8	ENSG00000100567.12	970	783.89	1617.25	34.82	24.23	19.16
ENST00000412908.6	ENSG00000100567.12	908	721.89	312.37	7.30	5.08	4.02
ENST00000553665.5	ENSG00000100567.12	925	738.89	124.96	2.85	1.99	1.57
ENST00000553677.1	ENSG00000100567.12	363	177.67	7.08	0.67	0.47	0.37
ENST00000554207.1	ENSG00000100567.12	570	384.01	249.31	10.96	7.62	6.03
ENST00000554456.1	ENSG00000100567.12	435	249.21	3.00	0.20	0.14	0.11
ENST00000554812.5	ENSG00000100567.12	1279	1092.89	160.05	2.47	1.72	1.36
ENST00000555743.1	ENSG00000100567.12	640	453.96	372.44	13.84	9.63	7.62
ENST00000555931.5	ENSG00000100567.12	606	419.98	3.14	0.13	0.09	0.07
ENST00000556321.1	ENSG00000100567.12	500	314.07	111.47	5.99	4.17	3.30
ENST00000557087.5	ENSG00000100567.12	654	467.96	13.09	0.47	0.33	0.26
ENST00000557290.1	ENSG00000100567.12	730	543.93	625.61	19.41	13.51	10.68
ENST00000557508.5	ENSG00000100567.12	814	627.90	3074.22	82.62	57.49	45.46
ENST00000216456.6	ENSG00000100568.10	1103	916.89	3610.19	66.44	46.24	44.23
ENST00000553619.1	ENSG00000100568.10	574	388.00	147.41	6.41	4.46	4.27
ENST00000554636.1	ENSG00000100568.10	565	379.01	389.88	17.36	12.08	11.56
ENST00000554659.5	ENSG00000100568.10	5351	5164.89	2238.68	7.31	5.09	4.87
ENST00000555543.1	ENSG00000100568.10	718	531.93	30.50	0.97	0.67	0.64
ENST00000556461.1	ENSG00000100568.10	576	390.00	1195.25	51.72	35.99	34.43
ENST00000216463.8	ENSG00000100575.13	1075	888.89	18.92	0.36	0.25	0.88
ENST00000395159.6	ENSG00000100575.13	1336	1149.89	503.45	7.39	5.14	18.08
ENST00000555061.5	ENSG00000100575.13	598	411.99	290.34	11.89	8.28	29.11
ENST00000555097.1	ENSG00000100575.13	377	191.53	0.00	0.00	0.00	0.00
ENST00000555404.5	ENSG00000100575.13	430	244.22	18.93	1.31	0.91	3.20
ENST00000555593.5	ENSG00000100575.13	796	609.91	370.73	10.26	7.14	25.11
ENST00000555930.6	ENSG00000100575.13	448	262.17	71.94	4.63	3.22	11.33
ENST00000556007.6	ENSG00000100575.13	746	559.92	11.04	0.33	0.23	0.81
ENST00000556367.6	ENSG00000100575.13	572	386.00	47.25	2.07	1.44	5.06
ENST00000557397.5	ENSG00000100575.13	571	385.01	59.79	2.62	1.82	6.41
ENST00000216465.9	ENSG00000100577.18	1338	1151.89	0.00	0.00	0.00	0.00
ENST00000349555.7	ENSG00000100577.18	867	680.89	39.13	0.97	0.67	12.06
ENST00000361389.8	ENSG00000100577.18	1010	823.89	2.49	0.05	0.04	0.64
ENST00000393734.5	ENSG00000100577.18	1424	1237.89	0.00	0.00	0.00	0.00
ENST00000553268.5	ENSG00000100577.18	551	365.02	0.00	0.00	0.00	0.00
ENST00000553431.5	ENSG00000100577.18	848	661.90	27.05	0.69	0.48	8.58
ENST00000553586.5	ENSG00000100577.18	979	792.89	197.06	4.19	2.92	52.17
ENST00000553770.1	ENSG00000100577.18	563	377.01	1.09	0.05	0.03	0.61
ENST00000553838.5	ENSG00000100577.18	1132	945.89	10.14	0.18	0.13	2.25
ENST00000554279.5	ENSG00000100577.18	795	608.91	0.00	0.00	0.00	0.00
ENST00000554381.1	ENSG00000100577.18	729	542.93	27.89	0.87	0.60	10.78
ENST00000554846.5	ENSG00000100577.18	714	527.93	0.00	0.00	0.00	0.00
ENST00000555093.1	ENSG00000100577.18	5356	5169.89	31.86	0.10	0.07	1.29
ENST00000555208.1	ENSG00000100577.18	2338	2151.89	14.32	0.11	0.08	1.40
ENST00000555583.1	ENSG00000100577.18	564	378.01	9.45	0.42	0.29	5.24
ENST00000556627.5	ENSG00000100577.18	919	732.89	3.53	0.08	0.06	1.01
ENST00000556914.5	ENSG00000100577.18	530	344.04	0.00	0.00	0.00	0.00
ENST00000557053.5	ENSG00000100577.18	580	394.00	0.00	0.00	0.00	0.00
ENST00000557639.5	ENSG00000100577.18	873	686.89	12.98	0.32	0.22	3.97
ENST00000261244.9	ENSG00000100578.14	4807	4620.89	4000.96	14.61	10.17	44.16
ENST00000354386.10	ENSG00000100578.14	5226	5039.89	0.00	0.00	0.00	0.00
ENST00000423743.7	ENSG00000100578.14	5339	5152.89	66.05	0.22	0.15	0.65
ENST00000538571.6	ENSG00000100578.14	4232	4045.89	1923.03	8.02	5.58	24.24
ENST00000554463.5	ENSG00000100578.14	582	396.00	10.50	0.45	0.31	1.35
ENST00000555203.5	ENSG00000100578.14	684	497.94	21.84	0.74	0.52	2.24
ENST00000555397.1	ENSG00000100578.14	814	627.90	298.49	8.02	5.58	24.25
ENST00000555833.5	ENSG00000100578.14	846	659.90	12.69	0.32	0.23	0.98
ENST00000556134.5	ENSG00000100578.14	5912	5725.89	12.13	0.04	0.02	0.11
ENST00000556235.1	ENSG00000100578.14	544	358.03	10.54	0.50	0.35	1.50
ENST00000557192.1	ENSG00000100578.14	596	409.99	0.00	0.00	0.00	0.00
ENST00000557392.1	ENSG00000100578.14	524	338.05	2.11	0.11	0.07	0.32
ENST00000557590.5	ENSG00000100578.14	642	455.96	1.63	0.06	0.04	0.18
ENST00000619416.4	ENSG00000100578.14	8233	8046.89	3.02	0.01	0.00	0.02
ENST00000619722.4	ENSG00000100578.14	5597	5410.89	0.00	0.00	0.00	0.00
ENST00000216468.7	ENSG00000100580.7	7784	7597.89	511.00	1.13	0.79	100.00
ENST00000216471.4	ENSG00000100583.4	2564	2377.89	279.26	1.98	1.38	71.22
ENST00000533095.2	ENSG00000100583.4	412	226.29	10.74	0.80	0.56	28.78
ENST00000216479.7	ENSG00000100591.7	1402	1215.89	6218.42	86.30	60.06	47.42
ENST00000535854.6	ENSG00000100591.7	1173	986.89	0.00	0.00	0.00	0.00
ENST00000553374.5	ENSG00000100591.7	763	576.92	211.60	6.19	4.31	3.40
ENST00000554156.5	ENSG00000100591.7	588	401.99	1064.04	44.67	31.08	24.54
ENST00000555133.5	ENSG00000100591.7	1048	861.89	36.74	0.72	0.50	0.40
ENST00000555457.5	ENSG00000100591.7	641	454.96	1.88	0.07	0.05	0.04
ENST00000555473.1	ENSG00000100591.7	561	375.01	527.95	23.76	16.53	13.05
ENST00000555517.1	ENSG00000100591.7	832	645.90	194.02	5.07	3.53	2.79
ENST00000555729.3	ENSG00000100591.7	621	434.97	0.00	0.00	0.00	0.00
ENST00000556369.1	ENSG00000100591.7	849	662.90	350.23	8.92	6.20	4.90
ENST00000556866.5	ENSG00000100591.7	432	246.22	36.37	2.49	1.73	1.37
ENST00000556963.5	ENSG00000100591.7	787	600.91	129.59	3.64	2.53	2.00
ENST00000557476.2	ENSG00000100591.7	584	398.00	4.16	0.18	0.12	0.10
ENST00000360909.7	ENSG00000100592.15	4227	4040.89	2094.91	8.75	6.09	15.66
ENST00000395125.1	ENSG00000100592.15	5806	5619.89	20.03	0.06	0.04	0.11
ENST00000553307.5	ENSG00000100592.15	1430	1243.89	957.35	12.99	9.04	23.26
ENST00000553472.1	ENSG00000100592.15	474	288.11	71.38	4.18	2.91	7.49
ENST00000553966.5	ENSG00000100592.15	1864	1677.89	85.48	0.86	0.60	1.54
ENST00000554459.5	ENSG00000100592.15	695	508.94	281.26	9.33	6.49	16.70
ENST00000555651.1	ENSG00000100592.15	2797	2610.89	182.36	1.18	0.82	2.11
ENST00000556135.1	ENSG00000100592.15	582	396.00	1.47	0.06	0.04	0.11
ENST00000556596.1	ENSG00000100592.15	2844	2657.89	14.36	0.09	0.06	0.16
ENST00000556894.1	ENSG00000100592.15	328	143.29	26.93	3.17	2.21	5.68
ENST00000557029.5	ENSG00000100592.15	450	264.16	169.61	10.84	7.54	19.40
ENST00000557327.1	ENSG00000100592.15	562	376.01	0.00	0.00	0.00	0.00
ENST00000557628.5	ENSG00000100592.15	562	376.01	96.87	4.35	3.03	7.78
ENST00000216481.10	ENSG00000100593.17	3045	2858.89	0.00	0.00	0.00	0.00
ENST00000342219.8	ENSG00000100593.17	2971	2784.89	0.00	0.00	0.00	0.00
ENST00000471734.5	ENSG00000100593.17	913	726.89	0.00	0.00	0.00	0.00
ENST00000472744.5	ENSG00000100593.17	1137	950.89	0.00	0.00	0.00	0.00
ENST00000480979.1	ENSG00000100593.17	944	757.89	0.00	0.00	0.00	0.00
ENST00000487738.1	ENSG00000100593.17	1076	889.89	1.86	0.04	0.02	43.87
ENST00000493585.5	ENSG00000100593.17	1739	1552.89	4.14	0.05	0.03	56.13
ENST00000554801.2	ENSG00000100593.17	579	393.00	0.00	0.00	0.00	0.00
ENST00000216484.6	ENSG00000100596.6	8170	7983.89	3617.06	7.65	5.32	13.04
ENST00000554365.1	ENSG00000100596.6	604	417.98	20.14	0.81	0.57	1.39
ENST00000554901.1	ENSG00000100596.6	1518	1331.89	1289.84	16.34	11.37	27.88
ENST00000556264.1	ENSG00000100596.6	263	81.66	0.00	0.00	0.00	0.00
ENST00000556607.1	ENSG00000100596.6	460	274.14	326.14	20.08	13.97	34.25
ENST00000557566.1	ENSG00000100596.6	510	324.06	263.88	13.74	9.56	23.44
ENST00000216487.11	ENSG00000100599.15	3859	3672.89	0.00	0.00	0.00	0.00
ENST00000418924.6	ENSG00000100599.15	3592	3405.89	0.00	0.00	0.00	0.00
ENST00000553959.1	ENSG00000100599.15	687	500.94	3.11	0.10	0.07	0.18
ENST00000553992.1	ENSG00000100599.15	577	391.00	965.76	41.68	29.00	73.35
ENST00000554888.1	ENSG00000100599.15	865	678.89	6.00	0.15	0.10	0.26
ENST00000555589.5	ENSG00000100599.15	2814	2627.89	737.24	4.73	3.29	8.33
ENST00000555891.1	ENSG00000100599.15	317	132.59	1.01	0.13	0.09	0.23
ENST00000555908.5	ENSG00000100599.15	390	204.42	0.00	0.00	0.00	0.00
ENST00000556385.5	ENSG00000100599.15	856	669.90	28.41	0.72	0.50	1.26
ENST00000556418.1	ENSG00000100599.15	4079	3892.89	23.02	0.10	0.07	0.18
ENST00000557762.1	ENSG00000100599.15	517	331.05	0.00	0.00	0.00	0.00
ENST00000620541.4	ENSG00000100599.15	3617	3430.89	1873.46	9.21	6.41	16.22
ENST00000334869.8	ENSG00000100600.14	2055	1868.89	3450.70	31.16	21.68	16.89
ENST00000393218.6	ENSG00000100600.14	2115	1928.89	58.27	0.51	0.35	0.28
ENST00000553371.1	ENSG00000100600.14	495	309.08	1.08	0.06	0.04	0.03
ENST00000553802.5	ENSG00000100600.14	573	387.00	0.00	0.00	0.00	0.00
ENST00000553918.1	ENSG00000100600.14	283	100.11	0.00	0.00	0.00	0.00
ENST00000554080.5	ENSG00000100600.14	588	401.99	0.00	0.00	0.00	0.00
ENST00000554189.5	ENSG00000100600.14	570	384.01	0.00	0.00	0.00	0.00
ENST00000554397.5	ENSG00000100600.14	533	347.04	1.29	0.06	0.04	0.03
ENST00000554919.5	ENSG00000100600.14	546	360.02	0.00	0.00	0.00	0.00
ENST00000555169.1	ENSG00000100600.14	543	357.03	0.00	0.00	0.00	0.00
ENST00000555699.5	ENSG00000100600.14	1728	1541.89	6372.86	69.75	48.54	37.82
ENST00000556097.5	ENSG00000100600.14	1054	867.89	453.26	8.81	6.13	4.78
ENST00000556790.1	ENSG00000100600.14	352	166.82	9.13	0.92	0.64	0.50
ENST00000557034.1	ENSG00000100600.14	565	379.01	0.00	0.00	0.00	0.00
ENST00000557315.1	ENSG00000100600.14	556	370.02	59.72	2.72	1.90	1.48
ENST00000557434.5	ENSG00000100600.14	1797	1610.89	1110.91	11.64	8.10	6.31
ENST00000557609.5	ENSG00000100600.14	1832	1645.89	0.00	0.00	0.00	0.00
ENST00000557694.1	ENSG00000100600.14	949	762.89	165.75	3.67	2.55	1.99
ENST00000557725.5	ENSG00000100600.14	741	554.92	1813.01	55.13	38.37	29.89
ENST00000216489.7	ENSG00000100601.9	2594	2407.89	700.84	4.91	3.42	31.78
ENST00000554097.1	ENSG00000100601.9	497	311.08	6.93	0.38	0.26	2.43
ENST00000555100.1	ENSG00000100601.9	649	462.96	11.30	0.41	0.29	2.67
ENST00000557057.5	ENSG00000100601.9	1750	1563.89	903.92	9.75	6.79	63.12
ENST00000261531.11	ENSG00000100603.13	2163	1976.89	1325.94	11.32	7.88	14.72
ENST00000553565.1	ENSG00000100603.13	564	378.01	42.80	1.91	1.33	2.49
ENST00000554324.1	ENSG00000100603.13	584	398.00	0.00	0.00	0.00	0.00
ENST00000554775.5	ENSG00000100603.13	1687	1500.89	0.00	0.00	0.00	0.00
ENST00000555761.5	ENSG00000100603.13	1855	1668.89	1778.26	17.98	12.51	23.39
ENST00000556428.5	ENSG00000100603.13	1966	1779.89	3986.85	37.80	26.30	49.16
ENST00000557663.1	ENSG00000100603.13	602	415.98	194.12	7.87	5.48	10.24
ENST00000216492.9	ENSG00000100604.12	2063	1876.89	3.19	0.03	0.02	17.69
ENST00000334654.4	ENSG00000100604.12	1474	1287.89	4.76	0.06	0.04	38.51
ENST00000553866.1	ENSG00000100604.12	889	702.89	0.00	0.00	0.00	0.00
ENST00000556076.5	ENSG00000100604.12	896	709.89	0.00	0.00	0.00	0.00
ENST00000556098.1	ENSG00000100604.12	638	451.97	0.00	0.00	0.00	0.00
ENST00000556876.1	ENSG00000100604.12	912	725.89	3.05	0.07	0.05	43.80
ENST00000267615.10	ENSG00000100605.16	6066	5879.89	77.71	0.22	0.16	0.72
ENST00000354313.7	ENSG00000100605.16	2803	2616.89	4.17	0.03	0.02	0.09
ENST00000553452.5	ENSG00000100605.16	609	422.98	113.16	4.51	3.14	14.65
ENST00000553655.1	ENSG00000100605.16	390	204.42	5.94	0.49	0.34	1.59
ENST00000553695.5	ENSG00000100605.16	564	378.01	129.51	5.78	4.02	18.76
ENST00000554999.5	ENSG00000100605.16	667	480.95	0.00	0.00	0.00	0.00
ENST00000555495.5	ENSG00000100605.16	3035	2848.89	130.23	0.77	0.54	2.50
ENST00000555553.5	ENSG00000100605.16	727	540.93	142.42	4.44	3.09	14.42
ENST00000556185.5	ENSG00000100605.16	691	504.94	8.48	0.28	0.20	0.92
ENST00000556603.6	ENSG00000100605.16	3174	2987.89	2435.55	13.76	9.57	44.64
ENST00000556954.5	ENSG00000100605.16	697	510.94	15.83	0.52	0.36	1.70
ENST00000557309.1	ENSG00000100605.16	770	583.91	0.00	0.00	0.00	0.00
ENST00000216500.9	ENSG00000100612.13	2322	2135.89	147.63	1.17	0.81	0.91
ENST00000536410.6	ENSG00000100612.13	1194	1007.89	2385.42	39.94	27.79	31.30
ENST00000553328.1	ENSG00000100612.13	366	180.64	0.00	0.00	0.00	0.00
ENST00000553986.1	ENSG00000100612.13	450	264.16	0.00	0.00	0.00	0.00
ENST00000554101.5	ENSG00000100612.13	1361	1174.89	219.72	3.16	2.20	2.47
ENST00000555171.1	ENSG00000100612.13	563	377.01	89.01	3.98	2.77	3.12
ENST00000556502.1	ENSG00000100612.13	924	737.89	505.65	11.56	8.05	9.06
ENST00000557137.1	ENSG00000100612.13	480	294.10	16.04	0.92	0.64	0.72
ENST00000557185.5	ENSG00000100612.13	1322	1135.89	3264.52	48.50	33.75	38.01
ENST00000557326.1	ENSG00000100612.13	582	396.00	0.00	0.00	0.00	0.00
ENST00000557751.5	ENSG00000100612.13	686	499.94	543.76	18.35	12.77	14.39
ENST00000611054.4	ENSG00000100612.13	1321	1134.89	0.00	0.00	0.00	0.00
ENST00000325642.7	ENSG00000100614.17	1713	1526.89	2186.12	24.16	16.81	58.02
ENST00000325658.3	ENSG00000100614.17	4125	3938.89	281.36	1.21	0.84	2.89
ENST00000395076.8	ENSG00000100614.17	8184	7997.89	163.62	0.35	0.24	0.83
ENST00000525399.2	ENSG00000100614.17	854	667.90	29.39	0.74	0.52	1.78
ENST00000528241.2	ENSG00000100614.17	564	378.01	0.00	0.00	0.00	0.00
ENST00000531143.6	ENSG00000100614.17	1546	1359.89	641.38	7.96	5.54	19.11
ENST00000531937.1	ENSG00000100614.17	569	383.01	164.13	7.23	5.03	17.36
ENST00000532036.2	ENSG00000100614.17	1561	1374.89	0.00	0.00	0.00	0.00
ENST00000216513.4	ENSG00000100625.8	6285	6098.89	314.51	0.87	0.61	28.35
ENST00000554079.1	ENSG00000100625.8	2003	1816.89	142.58	1.32	0.92	43.14
ENST00000556952.3	ENSG00000100625.8	1573	1386.89	71.90	0.87	0.61	28.50
ENST00000337827.8	ENSG00000100626.16	5708	5521.89	101.48	0.31	0.22	32.68
ENST00000448469.7	ENSG00000100626.16	2270	2083.89	44.33	0.36	0.25	37.83
ENST00000553471.6	ENSG00000100626.16	5548	5361.89	1.38	0.00	0.00	0.46
ENST00000553669.1	ENSG00000100626.16	1629	1442.89	23.56	0.28	0.19	29.03
ENST00000553740.1	ENSG00000100626.16	520	334.05	0.00	0.00	0.00	0.00
ENST00000554317.5	ENSG00000100626.16	579	393.00	0.00	0.00	0.00	0.00
ENST00000554858.1	ENSG00000100626.16	630	443.97	0.00	0.00	0.00	0.00
ENST00000555920.5	ENSG00000100626.16	604	417.98	0.00	0.00	0.00	0.00
ENST00000556677.1	ENSG00000100626.16	568	382.01	0.00	0.00	0.00	0.00
ENST00000556829.1	ENSG00000100626.16	340	155.02	0.00	0.00	0.00	0.00
ENST00000315988.8	ENSG00000100628.11	2743	2556.89	0.00	0.00	0.00	0.00
ENST00000553883.1	ENSG00000100628.11	2168	1981.89	3.44	0.03	0.02	1.60
ENST00000555019.5	ENSG00000100628.11	2842	2655.89	194.36	1.23	0.86	67.31
ENST00000555287.1	ENSG00000100628.11	661	474.95	0.00	0.00	0.00	0.00
ENST00000555374.1	ENSG00000100628.11	396	210.38	0.00	0.00	0.00	0.00
ENST00000555507.5	ENSG00000100628.11	1911	1724.89	0.00	0.00	0.00	0.00
ENST00000556062.5	ENSG00000100628.11	566	380.01	0.00	0.00	0.00	0.00
ENST00000556337.1	ENSG00000100628.11	579	393.00	0.00	0.00	0.00	0.00
ENST00000556793.1	ENSG00000100628.11	577	391.00	6.77	0.29	0.20	15.92
ENST00000557613.1	ENSG00000100628.11	576	390.00	6.43	0.28	0.19	15.17
ENST00000216517.10	ENSG00000100629.16	1606	1419.89	0.00	0.00	0.00	0.00
ENST00000281129.7	ENSG00000100629.16	4461	4274.89	492.91	1.95	1.35	36.95
ENST00000553717.1	ENSG00000100629.16	501	315.07	15.80	0.85	0.59	16.07
ENST00000554298.5	ENSG00000100629.16	1137	950.89	2.43	0.04	0.03	0.82
ENST00000554368.1	ENSG00000100629.16	406	220.32	0.00	0.00	0.00	0.00
ENST00000554502.5	ENSG00000100629.16	3774	3587.89	0.00	0.00	0.00	0.00
ENST00000554728.1	ENSG00000100629.16	729	542.93	9.65	0.30	0.21	5.70
ENST00000554827.5	ENSG00000100629.16	1823	1636.89	14.41	0.15	0.10	2.82
ENST00000555265.5	ENSG00000100629.16	4662	4475.89	416.16	1.57	1.09	29.79
ENST00000555529.5	ENSG00000100629.16	869	682.89	0.00	0.00	0.00	0.00
ENST00000556042.5	ENSG00000100629.16	576	390.00	0.00	0.00	0.00	0.00
ENST00000556061.5	ENSG00000100629.16	735	548.92	2.18	0.07	0.05	1.27
ENST00000556800.1	ENSG00000100629.16	563	377.01	0.00	0.00	0.00	0.00
ENST00000556981.5	ENSG00000100629.16	545	359.03	0.00	0.00	0.00	0.00
ENST00000557377.1	ENSG00000100629.16	451	265.16	5.45	0.35	0.24	6.58
ENST00000557411.5	ENSG00000100629.16	528	342.04	0.00	0.00	0.00	0.00
ENST00000216520.6	ENSG00000100632.10	668	481.95	0.00	0.00	0.00	0.00
ENST00000555373.1	ENSG00000100632.10	586	399.99	105.97	4.47	3.11	12.37
ENST00000557016.5	ENSG00000100632.10	1124	937.89	1760.95	31.68	22.05	87.63
ENST00000557697.1	ENSG00000100632.10	167	11.59	0.00	0.00	0.00	0.00
ENST00000323441.10	ENSG00000100644.16	3555	3368.89	1016.88	5.09	3.54	2.36
ENST00000337138.8	ENSG00000100644.16	3919	3732.89	13792.33	62.35	43.39	28.87
ENST00000394997.5	ENSG00000100644.16	3922	3735.89	5414.32	24.46	17.02	11.32
ENST00000539097.2	ENSG00000100644.16	3956	3769.89	126.32	0.57	0.39	0.26
ENST00000547430.2	ENSG00000100644.16	711	524.93	251.25	8.08	5.62	3.74
ENST00000553999.5	ENSG00000100644.16	616	429.98	0.00	0.00	0.00	0.00
ENST00000555014.1	ENSG00000100644.16	739	552.92	0.00	0.00	0.00	0.00
ENST00000556237.1	ENSG00000100644.16	595	408.99	358.78	14.80	10.30	6.85
ENST00000556827.1	ENSG00000100644.16	752	565.92	228.88	6.83	4.75	3.16
ENST00000557206.1	ENSG00000100644.16	767	580.92	3112.98	90.43	62.93	41.87
ENST00000557446.5	ENSG00000100644.16	559	373.01	74.21	3.36	2.34	1.55
ENST00000557538.5	ENSG00000100644.16	3468	3281.89	0.00	0.00	0.00	0.00
ENST00000342745.4	ENSG00000100647.7	5388	5201.89	490.77	1.59	1.11	25.85
ENST00000553497.1	ENSG00000100647.7	424	238.24	0.00	0.00	0.00	0.00
ENST00000556993.1	ENSG00000100647.7	608	421.98	114.23	4.57	3.18	74.15
ENST00000394366.6	ENSG00000100650.15	1638	1451.89	47.91	0.56	0.39	0.14
ENST00000553369.5	ENSG00000100650.15	613	426.98	0.00	0.00	0.00	0.00
ENST00000553521.5	ENSG00000100650.15	2815	2628.89	0.00	0.00	0.00	0.00
ENST00000553548.5	ENSG00000100650.15	526	340.04	0.00	0.00	0.00	0.00
ENST00000553635.5	ENSG00000100650.15	1412	1225.89	634.98	8.74	6.08	2.26
ENST00000554021.1	ENSG00000100650.15	567	381.01	0.55	0.02	0.02	0.01
ENST00000554465.5	ENSG00000100650.15	3044	2857.89	3797.85	22.43	15.61	5.79
ENST00000554929.1	ENSG00000100650.15	947	760.89	4083.59	90.57	63.02	23.39
ENST00000555349.5	ENSG00000100650.15	565	379.01	2312.00	102.94	71.63	26.58
ENST00000555412.1	ENSG00000100650.15	572	386.00	188.66	8.25	5.74	2.13
ENST00000555547.5	ENSG00000100650.15	2057	1870.89	22.90	0.21	0.14	0.05
ENST00000556184.5	ENSG00000100650.15	2443	2256.89	725.62	5.43	3.78	1.40
ENST00000556330.5	ENSG00000100650.15	546	360.02	4.14	0.19	0.13	0.05
ENST00000556436.1	ENSG00000100650.15	611	424.98	347.33	13.79	9.60	3.56
ENST00000556587.5	ENSG00000100650.15	1863	1676.89	857.27	8.63	6.00	2.23
ENST00000556647.1	ENSG00000100650.15	644	457.96	393.45	14.50	10.09	3.74
ENST00000557154.5	ENSG00000100650.15	1500	1313.89	7621.96	97.89	68.12	25.28
ENST00000557435.1	ENSG00000100650.15	622	435.97	129.09	5.00	3.48	1.29
ENST00000557460.5	ENSG00000100650.15	939	752.89	361.69	8.11	5.64	2.09
ENST00000216540.4	ENSG00000100652.4	2049	1862.89	18.00	0.16	0.11	100.00
ENST00000216554.7	ENSG00000100664.10	5945	5758.89	115.71	0.34	0.24	0.12
ENST00000392715.6	ENSG00000100664.10	3417	3230.89	368.57	1.93	1.34	0.67
ENST00000558265.5	ENSG00000100664.10	872	685.89	21.72	0.53	0.37	0.19
ENST00000558316.5	ENSG00000100664.10	719	532.93	118.23	3.74	2.61	1.30
ENST00000558506.1	ENSG00000100664.10	4384	4197.89	11354.55	45.64	31.76	15.87
ENST00000558551.1	ENSG00000100664.10	744	557.92	430.37	13.02	9.06	4.53
ENST00000558800.1	ENSG00000100664.10	552	366.02	1908.95	88.01	61.25	30.60
ENST00000559011.1	ENSG00000100664.10	386	200.45	11.66	0.98	0.68	0.34
ENST00000559130.5	ENSG00000100664.10	583	397.00	0.00	0.00	0.00	0.00
ENST00000559249.5	ENSG00000100664.10	704	517.94	2646.04	86.21	59.99	29.97
ENST00000559532.5	ENSG00000100664.10	678	491.95	0.00	0.00	0.00	0.00
ENST00000559923.1	ENSG00000100664.10	708	521.93	28.45	0.92	0.64	0.32
ENST00000560200.5	ENSG00000100664.10	776	589.91	60.91	1.74	1.21	0.61
ENST00000560338.5	ENSG00000100664.10	580	394.00	15.10	0.65	0.45	0.22
ENST00000560763.5	ENSG00000100664.10	723	536.93	305.23	9.59	6.68	3.34
ENST00000560877.5	ENSG00000100664.10	521	335.05	21.99	1.11	0.77	0.39
ENST00000561023.1	ENSG00000100664.10	565	379.01	65.20	2.90	2.02	1.01
ENST00000561325.5	ENSG00000100664.10	569	383.01	427.13	18.82	13.10	6.54
ENST00000561380.1	ENSG00000100664.10	926	739.89	237.24	5.41	3.77	1.88
ENST00000561406.1	ENSG00000100664.10	384	198.47	1.22	0.10	0.07	0.04
ENST00000561439.1	ENSG00000100664.10	719	532.93	188.72	5.98	4.16	2.08
ENST00000298841.5	ENSG00000100665.11	1784	1597.89	6.00	0.06	0.04	100.00
ENST00000555095.5	ENSG00000100665.11	1987	1800.89	0.00	0.00	0.00	0.00
ENST00000557004.5	ENSG00000100665.11	2012	1825.89	0.00	0.00	0.00	0.00
ENST00000216568.11	ENSG00000100678.18	2916	2729.89	0.00	0.00	0.00	0.00
ENST00000356921.6	ENSG00000100678.18	5250	5063.89	0.00	0.00	0.00	0.00
ENST00000357887.7	ENSG00000100678.18	5259	5072.89	0.00	0.00	0.00	0.00
ENST00000381269.6	ENSG00000100678.18	5268	5081.89	0.00	0.00	0.00	0.00
ENST00000394330.6	ENSG00000100678.18	2622	2435.89	9.71	0.07	0.05	34.28
ENST00000494208.5	ENSG00000100678.18	5146	4959.89	0.00	0.00	0.00	0.00
ENST00000528359.5	ENSG00000100678.18	2840	2653.89	0.00	0.00	0.00	0.00
ENST00000533541.1	ENSG00000100678.18	3409	3222.89	5.77	0.03	0.02	15.40
ENST00000533899.1	ENSG00000100678.18	488	302.09	0.00	0.00	0.00	0.00
ENST00000534137.5	ENSG00000100678.18	2837	2650.89	15.52	0.10	0.07	50.32
ENST00000343455.7	ENSG00000100697.14	10277	10090.89	3429.07	5.73	3.99	8.56
ENST00000393063.5	ENSG00000100697.14	10220	10033.89	10662.79	17.93	12.48	26.78
ENST00000526495.5	ENSG00000100697.14	10331	10144.89	521.31	0.87	0.60	1.29
ENST00000527414.5	ENSG00000100697.14	6179	5992.89	0.00	0.00	0.00	0.00
ENST00000527416.2	ENSG00000100697.14	691	504.94	27.75	0.93	0.65	1.38
ENST00000527554.2	ENSG00000100697.14	665	478.95	487.28	17.17	11.95	25.64
ENST00000529206.1	ENSG00000100697.14	1286	1099.89	16.40	0.25	0.18	0.38
ENST00000529720.1	ENSG00000100697.14	498	312.08	0.00	0.00	0.00	0.00
ENST00000531162.5	ENSG00000100697.14	607	420.98	9.25	0.37	0.26	0.55
ENST00000532458.1	ENSG00000100697.14	591	404.99	3.17	0.13	0.09	0.20
ENST00000532939.2	ENSG00000100697.14	1609	1422.89	1255.37	14.89	10.36	22.23
ENST00000541352.5	ENSG00000100697.14	5621	5434.89	0.00	0.00	0.00	0.00
ENST00000554367.1	ENSG00000100697.14	897	710.89	78.52	1.86	1.30	2.78
ENST00000556045.5	ENSG00000100697.14	2776	2589.89	993.38	6.47	4.50	9.67
ENST00000556681.1	ENSG00000100697.14	310	125.82	2.66	0.36	0.25	0.53
ENST00000216602.10	ENSG00000100711.13	1521	1334.89	95.33	1.21	0.84	3.75
ENST00000311141.6	ENSG00000100711.13	1383	1196.89	1460.93	20.60	14.33	64.09
ENST00000553512.5	ENSG00000100711.13	636	449.97	73.15	2.74	1.91	8.53
ENST00000553724.1	ENSG00000100711.13	2816	2629.89	10.82	0.07	0.05	0.22
ENST00000554255.5	ENSG00000100711.13	570	384.01	50.32	2.21	1.54	6.88
ENST00000554630.5	ENSG00000100711.13	566	380.01	35.74	1.59	1.10	4.94
ENST00000554757.1	ENSG00000100711.13	2013	1826.89	21.45	0.20	0.14	0.62
ENST00000555163.2	ENSG00000100711.13	430	244.22	0.20	0.01	0.01	0.04
ENST00000555501.1	ENSG00000100711.13	4453	4266.89	31.96	0.13	0.09	0.39
ENST00000556610.5	ENSG00000100711.13	364	178.66	0.00	0.00	0.00	0.00
ENST00000556795.1	ENSG00000100711.13	502	316.07	50.59	2.70	1.88	8.40
ENST00000602552.1	ENSG00000100711.13	542	356.03	14.50	0.69	0.48	2.14
ENST00000216605.12	ENSG00000100714.15	3136	2949.89	6440.11	36.84	25.64	46.79
ENST00000545908.5	ENSG00000100714.15	6814	6627.89	24.56	0.06	0.04	0.08
ENST00000553391.2	ENSG00000100714.15	568	382.01	81.77	3.61	2.51	4.59
ENST00000553405.1	ENSG00000100714.15	833	646.90	431.56	11.26	7.83	14.30
ENST00000554057.5	ENSG00000100714.15	560	374.01	0.00	0.00	0.00	0.00
ENST00000554353.1	ENSG00000100714.15	556	370.02	109.14	4.98	3.46	6.32
ENST00000554677.1	ENSG00000100714.15	783	596.91	22.17	0.63	0.44	0.80
ENST00000554739.5	ENSG00000100714.15	688	501.94	1.27	0.04	0.03	0.05
ENST00000554768.5	ENSG00000100714.15	563	377.01	0.00	0.00	0.00	0.00
ENST00000555252.5	ENSG00000100714.15	2053	1866.89	340.68	3.08	2.14	3.91
ENST00000555709.6	ENSG00000100714.15	803	616.91	167.92	4.59	3.20	5.83
ENST00000555858.1	ENSG00000100714.15	386	200.45	6.14	0.52	0.36	0.66
ENST00000556284.1	ENSG00000100714.15	932	745.89	153.71	3.48	2.42	4.42
ENST00000556771.5	ENSG00000100714.15	813	626.90	73.83	1.99	1.38	2.52
ENST00000557370.2	ENSG00000100714.15	571	385.01	173.37	7.60	5.29	9.65
ENST00000557539.1	ENSG00000100714.15	509	323.06	1.25	0.07	0.05	0.08
ENST00000402399.5	ENSG00000100721.10	1395	1208.89	0.00	0.00	0.00	0.00
ENST00000553467.1	ENSG00000100721.10	368	182.62	0.00	0.00	0.00	0.00
ENST00000554012.5	ENSG00000100721.10	1391	1204.89	0.00	0.00	0.00	0.00
ENST00000554119.5	ENSG00000100721.10	913	726.89	0.00	0.00	0.00	0.00
ENST00000555202.1	ENSG00000100721.10	717	530.93	0.00	0.00	0.00	0.00
ENST00000555886.5	ENSG00000100721.10	813	626.90	0.00	0.00	0.00	0.00
ENST00000556156.1	ENSG00000100721.10	882	695.89	0.00	0.00	0.00	0.00
ENST00000556450.5	ENSG00000100721.10	872	685.89	0.00	0.00	0.00	0.00
ENST00000557043.4	ENSG00000100721.10	980	793.89	0.00	0.00	0.00	0.00
ENST00000251038.9	ENSG00000100722.18	18281	18094.89	1357.02	1.27	0.88	1.22
ENST00000302216.12	ENSG00000100722.18	2560	2373.89	192.41	1.37	0.95	1.32
ENST00000318308.10	ENSG00000100722.18	1384	1197.89	61.39	0.86	0.60	0.83
ENST00000336693.8	ENSG00000100722.18	2007	1820.89	654.32	6.06	4.22	5.83
ENST00000393514.9	ENSG00000100722.18	2195	2008.89	2457.69	20.65	14.37	19.86
ENST00000406216.7	ENSG00000100722.18	1341	1154.89	0.00	0.00	0.00	0.00
ENST00000553495.5	ENSG00000100722.18	577	391.00	0.00	0.00	0.00	0.00
ENST00000554020.5	ENSG00000100722.18	1193	1006.89	626.75	10.50	7.31	10.10
ENST00000554602.5	ENSG00000100722.18	652	465.96	9.49	0.34	0.24	0.33
ENST00000555120.1	ENSG00000100722.18	580	394.00	149.92	6.42	4.47	6.18
ENST00000555755.5	ENSG00000100722.18	2529	2342.89	235.13	1.69	1.18	1.63
ENST00000555792.1	ENSG00000100722.18	577	391.00	1.91	0.08	0.06	0.08
ENST00000555799.5	ENSG00000100722.18	813	626.90	0.00	0.00	0.00	0.00
ENST00000555851.6	ENSG00000100722.18	502	316.07	160.41	8.56	5.96	8.24
ENST00000555900.5	ENSG00000100722.18	1762	1575.89	29.25	0.31	0.22	0.30
ENST00000556000.5	ENSG00000100722.18	2092	1905.89	1669.37	14.78	10.29	14.22
ENST00000556110.5	ENSG00000100722.18	400	214.36	3.46	0.27	0.19	0.26
ENST00000556158.5	ENSG00000100722.18	849	662.90	13.28	0.34	0.24	0.33
ENST00000556945.5	ENSG00000100722.18	2075	1888.89	1097.50	9.80	6.82	9.43
ENST00000557047.2	ENSG00000100722.18	463	277.13	6.33	0.39	0.27	0.37
ENST00000557491.1	ENSG00000100722.18	2724	2537.89	1812.95	12.05	8.39	11.59
ENST00000557605.1	ENSG00000100722.18	634	447.97	11.37	0.43	0.30	0.41
ENST00000557607.5	ENSG00000100722.18	1983	1796.89	282.58	2.65	1.85	2.55
ENST00000557693.5	ENSG00000100722.18	593	406.99	123.51	5.12	3.56	4.93
ENST00000557737.1	ENSG00000100722.18	908	721.89	0.00	0.00	0.00	0.00
ENST00000262319.10	ENSG00000100726.14	3314	3127.89	773.51	4.17	2.90	26.50
ENST00000497339.6	ENSG00000100726.14	1667	1480.89	1.41	0.02	0.01	0.10
ENST00000563676.1	ENSG00000100726.14	555	369.02	5.92	0.27	0.19	1.72
ENST00000564507.5	ENSG00000100726.14	903	716.89	27.45	0.65	0.45	4.10
ENST00000567423.1	ENSG00000100726.14	479	293.10	25.06	1.44	1.00	9.16
ENST00000567427.1	ENSG00000100726.14	634	447.97	1.72	0.06	0.05	0.41
ENST00000568240.1	ENSG00000100726.14	1327	1140.89	508.88	7.53	5.24	47.80
ENST00000569744.1	ENSG00000100726.14	575	389.00	37.06	1.61	1.12	10.21
ENST00000304743.6	ENSG00000100731.15	12919	12732.89	8891.48	11.78	8.20	26.59
ENST00000439984.7	ENSG00000100731.15	6988	6801.89	915.26	2.27	1.58	5.12
ENST00000553272.6	ENSG00000100731.15	553	367.02	0.00	0.00	0.00	0.00
ENST00000553428.2	ENSG00000100731.15	550	364.02	0.00	0.00	0.00	0.00
ENST00000553508.5	ENSG00000100731.15	645	458.96	47.78	1.76	1.22	3.96
ENST00000554292.1	ENSG00000100731.15	402	216.35	0.00	0.00	0.00	0.00
ENST00000554691.5	ENSG00000100731.15	4204	4017.89	2449.86	10.29	7.16	23.22
ENST00000554707.1	ENSG00000100731.15	475	289.11	0.00	0.00	0.00	0.00
ENST00000554879.5	ENSG00000100731.15	4431	4244.89	9.81	0.04	0.03	0.09
ENST00000555780.1	ENSG00000100731.15	384	198.47	0.00	0.00	0.00	0.00
ENST00000556272.1	ENSG00000100731.15	2942	2755.89	2.91	0.02	0.01	0.04
ENST00000556516.1	ENSG00000100731.15	583	397.00	0.00	0.00	0.00	0.00
ENST00000556846.1	ENSG00000100731.15	506	320.07	29.76	1.57	1.09	3.54
ENST00000556849.2	ENSG00000100731.15	595	408.99	0.00	0.00	0.00	0.00
ENST00000557428.1	ENSG00000100731.15	541	355.03	349.14	16.60	11.55	37.44
ENST00000216629.10	ENSG00000100739.10	1687	1500.89	6.09	0.07	0.05	2.79
ENST00000553356.1	ENSG00000100739.10	1526	1339.89	0.00	0.00	0.00	0.00
ENST00000557122.1	ENSG00000100739.10	556	370.02	0.00	0.00	0.00	0.00
ENST00000611804.1	ENSG00000100739.10	1085	898.89	127.33	2.39	1.66	97.21
ENST00000438650.5	ENSG00000100744.14	2140	1953.89	0.00	0.00	0.00	0.00
ENST00000553699.5	ENSG00000100744.14	501	315.07	0.00	0.00	0.00	0.00
ENST00000554182.5	ENSG00000100744.14	760	573.92	1335.77	39.28	27.33	70.59
ENST00000555088.5	ENSG00000100744.14	648	461.96	0.00	0.00	0.00	0.00
ENST00000555181.5	ENSG00000100744.14	2218	2031.89	1301.22	10.81	7.52	19.42
ENST00000555757.1	ENSG00000100744.14	361	175.70	57.77	5.55	3.86	9.97
ENST00000556095.5	ENSG00000100744.14	3834	3647.89	2.24	0.01	0.01	0.02
ENST00000216639.7	ENSG00000100749.7	1745	1558.89	861.46	9.33	6.49	43.66
ENST00000553683.1	ENSG00000100749.7	247	67.44	0.00	0.00	0.00	0.00
ENST00000555067.1	ENSG00000100749.7	604	417.98	0.00	0.00	0.00	0.00
ENST00000555351.1	ENSG00000100749.7	667	480.95	18.29	0.64	0.45	3.01
ENST00000555402.1	ENSG00000100749.7	415	229.28	10.12	0.74	0.52	3.49
ENST00000557222.5	ENSG00000100749.7	1029	842.89	408.93	8.19	5.70	38.33
ENST00000557352.1	ENSG00000100749.7	599	412.99	60.20	2.46	1.71	11.52
ENST00000261303.12	ENSG00000100764.13	4448	4261.89	66.58	0.26	0.18	0.11
ENST00000543772.2	ENSG00000100764.13	1389	1202.89	14684.75	206.01	143.36	85.79
ENST00000553835.5	ENSG00000100764.13	390	204.42	1.91	0.16	0.11	0.07
ENST00000554624.5	ENSG00000100764.13	577	391.00	80.29	3.47	2.41	1.44
ENST00000555679.5	ENSG00000100764.13	606	419.98	189.32	7.61	5.29	3.17
ENST00000555787.1	ENSG00000100764.13	2246	2059.89	2763.20	22.64	15.75	9.43
ENST00000557357.5	ENSG00000100764.13	581	395.00	0.00	0.00	0.00	0.00
ENST00000216658.9	ENSG00000100767.15	4182	3995.89	47.12	0.20	0.14	2.44
ENST00000340738.9	ENSG00000100767.15	5834	5647.89	0.00	0.00	0.00	0.00
ENST00000554301.5	ENSG00000100767.15	4090	3903.89	229.13	0.99	0.69	12.16
ENST00000554314.1	ENSG00000100767.15	707	520.93	0.00	0.00	0.00	0.00
ENST00000554527.1	ENSG00000100767.15	784	597.91	225.50	6.36	4.43	78.16
ENST00000555035.1	ENSG00000100767.15	451	265.16	2.20	0.14	0.10	1.72
ENST00000555123.5	ENSG00000100767.15	4108	3921.89	7.28	0.03	0.02	0.38
ENST00000555445.5	ENSG00000100767.15	4282	4095.89	0.00	0.00	0.00	0.00
ENST00000555700.1	ENSG00000100767.15	4668	4481.89	111.00	0.42	0.29	5.13
ENST00000557061.5	ENSG00000100767.15	3709	3522.89	0.00	0.00	0.00	0.00
ENST00000559759.1	ENSG00000100767.15	2994	2807.89	0.00	0.00	0.00	0.00
ENST00000418736.6	ENSG00000100784.10	2249	2062.89	219.76	1.80	1.25	10.80
ENST00000536315.6	ENSG00000100784.10	2993	2806.89	1019.03	6.13	4.26	36.81
ENST00000554206.1	ENSG00000100784.10	1420	1233.89	251.22	3.44	2.39	20.64
ENST00000556178.5	ENSG00000100784.10	2118	1931.89	582.62	5.09	3.54	30.58
ENST00000556304.1	ENSG00000100784.10	278	95.44	0.00	0.00	0.00	0.00
ENST00000556594.1	ENSG00000100784.10	596	409.99	1.12	0.05	0.03	0.28
ENST00000614987.4	ENSG00000100784.10	26795	26608.89	233.21	0.15	0.10	0.89
ENST00000554308.5	ENSG00000100796.17	2515	2328.89	1446.44	10.48	7.29	10.21
ENST00000554390.5	ENSG00000100796.17	2953	2766.89	0.00	0.00	0.00	0.00
ENST00000554511.1	ENSG00000100796.17	580	394.00	5.71	0.24	0.17	0.24
ENST00000554574.1	ENSG00000100796.17	1944	1757.89	170.61	1.64	1.14	1.60
ENST00000554684.5	ENSG00000100796.17	4108	3921.89	2864.02	12.32	8.58	12.00
ENST00000554943.5	ENSG00000100796.17	3369	3182.89	4211.78	22.33	15.54	21.75
ENST00000555029.5	ENSG00000100796.17	571	385.01	0.00	0.00	0.00	0.00
ENST00000555462.5	ENSG00000100796.17	3236	3049.89	10.97	0.06	0.04	0.06
ENST00000555470.1	ENSG00000100796.17	595	408.99	0.00	0.00	0.00	0.00
ENST00000555718.5	ENSG00000100796.17	819	632.90	428.14	11.42	7.94	11.12
ENST00000557018.5	ENSG00000100796.17	534	348.04	0.00	0.00	0.00	0.00
ENST00000557382.1	ENSG00000100796.17	844	657.90	1722.34	44.18	30.74	43.03
ENST00000299088.10	ENSG00000100802.14	3354	3167.89	0.00	0.00	0.00	0.00
ENST00000341470.8	ENSG00000100802.14	2221	2034.89	104.58	0.87	0.60	16.33
ENST00000397376.6	ENSG00000100802.14	861	674.90	0.00	0.00	0.00	0.00
ENST00000397377.5	ENSG00000100802.14	1776	1589.89	25.71	0.27	0.19	5.14
ENST00000397379.7	ENSG00000100802.14	1949	1762.89	435.71	4.17	2.90	78.53
ENST00000397380.6	ENSG00000100802.14	899	712.89	0.00	0.00	0.00	0.00
ENST00000397382.8	ENSG00000100802.14	1986	1799.89	0.00	0.00	0.00	0.00
ENST00000553316.1	ENSG00000100802.14	572	386.00	0.00	0.00	0.00	0.00
ENST00000553606.5	ENSG00000100802.14	467	281.13	0.00	0.00	0.00	0.00
ENST00000553675.5	ENSG00000100802.14	852	665.90	0.00	0.00	0.00	0.00
ENST00000553931.5	ENSG00000100802.14	585	399.00	0.00	0.00	0.00	0.00
ENST00000553958.5	ENSG00000100802.14	588	401.99	0.00	0.00	0.00	0.00
ENST00000554179.5	ENSG00000100802.14	441	255.19	0.00	0.00	0.00	0.00
ENST00000554536.5	ENSG00000100802.14	582	396.00	0.00	0.00	0.00	0.00
ENST00000555098.5	ENSG00000100802.14	618	431.98	0.00	0.00	0.00	0.00
ENST00000555575.5	ENSG00000100802.14	568	382.01	0.00	0.00	0.00	0.00
ENST00000555998.5	ENSG00000100802.14	571	385.01	0.00	0.00	0.00	0.00
ENST00000556419.5	ENSG00000100802.14	499	313.07	0.00	0.00	0.00	0.00
ENST00000556812.5	ENSG00000100802.14	331	146.21	0.00	0.00	0.00	0.00
ENST00000556896.1	ENSG00000100802.14	571	385.01	0.00	0.00	0.00	0.00
ENST00000557513.5	ENSG00000100802.14	590	403.99	0.00	0.00	0.00	0.00
ENST00000334454.10	ENSG00000100804.18	796	609.91	52.93	1.46	1.02	0.67
ENST00000361611.10	ENSG00000100804.18	1294	1107.89	1994.31	30.38	21.14	13.82
ENST00000425762.2	ENSG00000100804.18	900	713.89	6797.30	160.68	111.81	73.10
ENST00000460922.2	ENSG00000100804.18	729	542.93	210.97	6.56	4.56	2.98
ENST00000493471.2	ENSG00000100804.18	1117	930.89	757.44	13.73	9.56	6.25
ENST00000555895.5	ENSG00000100804.18	444	258.18	107.05	7.00	4.87	3.18
ENST00000262238.8	ENSG00000100811.11	6697	6510.89	1490.23	3.86	2.69	6.73
ENST00000553625.5	ENSG00000100811.11	422	236.25	0.00	0.00	0.00	0.00
ENST00000554371.1	ENSG00000100811.11	636	449.97	0.00	0.00	0.00	0.00
ENST00000554579.1	ENSG00000100811.11	826	639.90	875.15	23.08	16.06	40.24
ENST00000554804.1	ENSG00000100811.11	1114	927.89	1279.72	23.27	16.20	40.58
ENST00000623799.1	ENSG00000100811.11	2742	2555.89	1081.90	7.14	4.97	12.45
ENST00000636393.1	ENSG00000100811.11	61	0.00	0.00	0.00	0.00	0.00
ENST00000262710.5	ENSG00000100813.14	4935	4748.89	0.00	0.00	0.00	0.00
ENST00000338631.10	ENSG00000100813.14	2445	2258.89	42.47	0.32	0.22	0.29
ENST00000357481.6	ENSG00000100813.14	2563	2376.89	183.77	1.30	0.91	1.21
ENST00000397341.7	ENSG00000100813.14	2738	2551.89	0.00	0.00	0.00	0.00
ENST00000457657.5	ENSG00000100813.14	4815	4628.89	1101.35	4.02	2.79	3.73
ENST00000473758.5	ENSG00000100813.14	3540	3353.89	3741.02	18.82	13.10	17.50
ENST00000553501.1	ENSG00000100813.14	716	529.93	124.99	3.98	2.77	3.70
ENST00000553721.5	ENSG00000100813.14	610	423.98	246.17	9.80	6.82	9.11
ENST00000553790.5	ENSG00000100813.14	756	569.92	47.20	1.40	0.97	1.30
ENST00000554680.5	ENSG00000100813.14	888	701.89	122.93	2.96	2.06	2.75
ENST00000554708.1	ENSG00000100813.14	736	549.92	69.55	2.13	1.49	1.98
ENST00000554979.1	ENSG00000100813.14	366	180.64	143.99	13.45	9.36	12.50
ENST00000555053.5	ENSG00000100813.14	4173	3986.89	109.04	0.46	0.32	0.43
ENST00000555352.2	ENSG00000100813.14	579	393.00	4.94	0.21	0.15	0.20
ENST00000555395.1	ENSG00000100813.14	514	328.06	12.72	0.65	0.46	0.61
ENST00000555478.5	ENSG00000100813.14	1017	830.89	11.70	0.24	0.17	0.22
ENST00000555566.1	ENSG00000100813.14	734	547.93	50.60	1.56	1.08	1.45
ENST00000555807.1	ENSG00000100813.14	928	741.89	53.23	1.21	0.84	1.13
ENST00000556052.1	ENSG00000100813.14	746	559.92	170.67	5.14	3.58	4.78
ENST00000557039.1	ENSG00000100813.14	727	540.93	132.30	4.13	2.87	3.84
ENST00000557432.2	ENSG00000100813.14	642	455.96	282.16	10.44	7.27	9.71
ENST00000557515.5	ENSG00000100813.14	2751	2564.89	429.45	2.83	1.97	2.63
ENST00000605057.5	ENSG00000100813.14	4474	4287.89	5726.61	22.54	15.68	20.95
ENST00000353689.8	ENSG00000100814.17	1305	1118.89	2130.00	32.12	22.36	55.58
ENST00000358932.8	ENSG00000100814.17	1479	1292.89	0.00	0.00	0.00	0.00
ENST00000398160.6	ENSG00000100814.17	1613	1426.89	0.00	0.00	0.00	0.00
ENST00000398163.6	ENSG00000100814.17	1604	1417.89	0.00	0.00	0.00	0.00
ENST00000398169.7	ENSG00000100814.17	1631	1444.89	0.00	0.00	0.00	0.00
ENST00000437553.6	ENSG00000100814.17	1686	1499.89	24.83	0.28	0.19	0.48
ENST00000553291.5	ENSG00000100814.17	392	206.41	0.00	0.00	0.00	0.00
ENST00000553516.5	ENSG00000100814.17	669	482.95	0.00	0.00	0.00	0.00
ENST00000554047.1	ENSG00000100814.17	755	568.92	0.00	0.00	0.00	0.00
ENST00000554184.5	ENSG00000100814.17	513	327.06	479.40	24.74	17.21	42.80
ENST00000555348.5	ENSG00000100814.17	505	319.07	0.00	0.00	0.00	0.00
ENST00000555963.1	ENSG00000100814.17	573	387.00	0.00	0.00	0.00	0.00
ENST00000556563.5	ENSG00000100814.17	646	459.96	2.43	0.09	0.06	0.15
ENST00000556854.5	ENSG00000100814.17	1294	1107.89	37.34	0.57	0.40	0.98
ENST00000557114.5	ENSG00000100814.17	756	569.92	0.00	0.00	0.00	0.00
ENST00000557665.5	ENSG00000100814.17	1331	1144.89	0.00	0.00	0.00	0.00
ENST00000267622.8	ENSG00000100815.12	9996	9809.89	2044.26	3.52	2.45	6.94
ENST00000554357.5	ENSG00000100815.12	5246	5059.89	8426.92	28.10	19.56	55.43
ENST00000555105.1	ENSG00000100815.12	769	582.91	184.91	5.35	3.72	10.56
ENST00000555516.6	ENSG00000100815.12	564	378.01	307.61	13.73	9.56	27.08
ENST00000557017.1	ENSG00000100815.12	828	641.90	0.00	0.00	0.00	0.00
ENST00000216714.7	ENSG00000100823.11	1484	1297.89	3565.64	46.36	32.26	20.08
ENST00000398030.8	ENSG00000100823.11	1387	1200.89	11019.62	154.85	107.76	67.07
ENST00000438886.1	ENSG00000100823.11	451	265.16	8.21	0.52	0.36	0.23
ENST00000553368.1	ENSG00000100823.11	304	120.05	0.00	0.00	0.00	0.00
ENST00000553555.5	ENSG00000100823.11	1603	1416.89	443.87	5.29	3.68	2.29
ENST00000553681.5	ENSG00000100823.11	899	712.89	52.75	1.25	0.87	0.54
ENST00000554325.1	ENSG00000100823.11	568	382.01	30.85	1.36	0.95	0.59
ENST00000554813.5	ENSG00000100823.11	654	467.96	0.00	0.00	0.00	0.00
ENST00000555306.5	ENSG00000100823.11	898	711.89	56.03	1.33	0.92	0.58
ENST00000555414.5	ENSG00000100823.11	1437	1250.89	713.14	9.62	6.69	4.17
ENST00000555839.5	ENSG00000100823.11	952	765.89	57.19	1.26	0.88	0.55
ENST00000556054.5	ENSG00000100823.11	773	586.91	7.40	0.21	0.15	0.09
ENST00000556296.1	ENSG00000100823.11	571	385.01	0.00	0.00	0.00	0.00
ENST00000557054.1	ENSG00000100823.11	888	701.89	0.00	0.00	0.00	0.00
ENST00000557150.5	ENSG00000100823.11	740	553.92	0.00	0.00	0.00	0.00
ENST00000557159.5	ENSG00000100823.11	1803	1616.89	827.25	8.63	6.01	3.74
ENST00000557181.5	ENSG00000100823.11	566	380.01	0.00	0.00	0.00	0.00
ENST00000557344.5	ENSG00000100823.11	671	484.95	5.05	0.18	0.12	0.08
ENST00000557365.1	ENSG00000100823.11	831	644.90	0.00	0.00	0.00	0.00
ENST00000557592.5	ENSG00000100823.11	640	453.96	0.00	0.00	0.00	0.00
ENST00000216727.8	ENSG00000100836.10	2001	1814.89	2598.07	24.16	16.81	36.35
ENST00000397276.6	ENSG00000100836.10	2768	2581.89	1190.20	7.78	5.41	11.71
ENST00000553960.1	ENSG00000100836.10	817	630.90	134.20	3.59	2.50	5.40
ENST00000554062.5	ENSG00000100836.10	589	402.99	0.00	0.00	0.00	0.00
ENST00000555295.1	ENSG00000100836.10	406	220.32	0.00	0.00	0.00	0.00
ENST00000556809.1	ENSG00000100836.10	969	782.89	169.74	3.66	2.55	5.51
ENST00000556821.5	ENSG00000100836.10	1220	1033.89	16.97	0.28	0.19	0.42
ENST00000557702.5	ENSG00000100836.10	778	591.91	946.82	26.99	18.78	40.62
ENST00000216733.7	ENSG00000100842.12	3118	2931.89	69.01	0.40	0.28	88.12
ENST00000351354.3	ENSG00000100842.12	2704	2517.89	7.99	0.05	0.04	11.88
ENST00000429593.6	ENSG00000100842.12	2610	2423.89	0.00	0.00	0.00	0.00
ENST00000216743.6	ENSG00000100852.12	3207	3020.89	1589.45	8.88	6.18	7.70
ENST00000345122.7	ENSG00000100852.12	9604	9417.89	1916.07	3.43	2.39	2.98
ENST00000396582.6	ENSG00000100852.12	5786	5599.89	43.48	0.13	0.09	0.11
ENST00000432921.5	ENSG00000100852.12	5003	4816.89	0.00	0.00	0.00	0.00
ENST00000433497.5	ENSG00000100852.12	3047	2860.89	5613.11	33.11	23.04	28.73
ENST00000539826.6	ENSG00000100852.12	4881	4694.89	8079.49	29.04	20.21	25.20
ENST00000554090.1	ENSG00000100852.12	543	357.03	0.00	0.00	0.00	0.00
ENST00000555814.1	ENSG00000100852.12	583	397.00	10.91	0.46	0.32	0.40
ENST00000556191.5	ENSG00000100852.12	654	467.96	739.08	26.65	18.55	23.12
ENST00000556611.5	ENSG00000100852.12	4824	4637.89	3589.65	13.06	9.09	11.33
ENST00000557643.1	ENSG00000100852.12	872	685.89	19.74	0.49	0.34	0.42
ENST00000216756.10	ENSG00000100865.14	955	768.89	438.68	9.63	6.70	21.46
ENST00000536961.6	ENSG00000100865.14	845	658.90	827.17	21.18	14.74	47.22
ENST00000541568.6	ENSG00000100865.14	572	386.00	32.96	1.44	1.00	3.21
ENST00000558523.1	ENSG00000100865.14	555	369.02	185.75	8.49	5.91	18.93
ENST00000558764.1	ENSG00000100865.14	549	363.02	4.90	0.23	0.16	0.51
ENST00000559504.5	ENSG00000100865.14	1781	1594.89	29.38	0.31	0.22	0.69
ENST00000559514.5	ENSG00000100865.14	4270	4083.89	589.60	2.44	1.70	5.43
ENST00000560326.1	ENSG00000100865.14	558	372.02	1.00	0.05	0.03	0.10
ENST00000561468.5	ENSG00000100865.14	495	309.08	20.15	1.10	0.77	2.45
ENST00000250383.10	ENSG00000100867.14	1705	1518.89	3.06	0.03	0.02	15.72
ENST00000344777.11	ENSG00000100867.14	1678	1491.89	0.00	0.00	0.00	0.00
ENST00000432832.6	ENSG00000100867.14	834	647.90	0.00	0.00	0.00	0.00
ENST00000553600.1	ENSG00000100867.14	844	657.90	2.00	0.05	0.04	23.78
ENST00000553896.5	ENSG00000100867.14	1352	1165.89	0.00	0.00	0.00	0.00
ENST00000556550.1	ENSG00000100867.14	2595	2408.89	0.00	0.00	0.00	0.00
ENST00000556701.5	ENSG00000100867.14	3157	2970.89	0.00	0.00	0.00	0.00
ENST00000556729.1	ENSG00000100867.14	5318	5131.89	1.40	0.00	0.00	2.14
ENST00000557535.5	ENSG00000100867.14	927	740.89	5.54	0.13	0.09	58.36
ENST00000611765.4	ENSG00000100867.14	1287	1100.89	0.00	0.00	0.00	0.00
ENST00000216774.10	ENSG00000100883.11	2279	2092.89	4964.60	40.03	27.86	70.08
ENST00000546080.5	ENSG00000100883.11	2187	2000.89	0.00	0.00	0.00	0.00
ENST00000553544.1	ENSG00000100883.11	491	305.09	42.79	2.37	1.65	4.14
ENST00000553923.1	ENSG00000100883.11	573	387.00	16.14	0.70	0.49	1.23
ENST00000554803.5	ENSG00000100883.11	572	386.00	0.00	0.00	0.00	0.00
ENST00000555317.5	ENSG00000100883.11	644	457.96	16.35	0.60	0.42	1.05
ENST00000555535.1	ENSG00000100883.11	552	366.02	0.00	0.00	0.00	0.00
ENST00000555557.5	ENSG00000100883.11	1949	1762.89	119.23	1.14	0.79	2.00
ENST00000555746.5	ENSG00000100883.11	558	372.02	2.76	0.13	0.09	0.22
ENST00000556380.3	ENSG00000100883.11	600	413.99	0.00	0.00	0.00	0.00
ENST00000556445.1	ENSG00000100883.11	530	344.04	15.78	0.77	0.54	1.36
ENST00000556992.1	ENSG00000100883.11	529	343.04	138.45	6.81	4.74	11.92
ENST00000556994.5	ENSG00000100883.11	2327	2140.89	578.90	4.56	3.18	7.99
ENST00000630962.1	ENSG00000100883.11	162	9.49	0.00	0.00	0.00	0.00
ENST00000397016.6	ENSG00000100884.9	2235	2048.89	0.01	0.00	0.00	0.09
ENST00000460657.1	ENSG00000100884.9	4540	4353.89	3.42	0.01	0.01	13.07
ENST00000537691.5	ENSG00000100884.9	2233	2046.89	4.24	0.03	0.02	34.44
ENST00000557829.1	ENSG00000100884.9	2192	2005.89	6.32	0.05	0.04	52.40
ENST00000557889.1	ENSG00000100884.9	453	267.16	0.00	0.00	0.00	0.00
ENST00000558450.5	ENSG00000100884.9	591	404.99	0.00	0.00	0.00	0.00
ENST00000558541.5	ENSG00000100884.9	964	777.89	0.00	0.00	0.00	0.00
ENST00000558795.1	ENSG00000100884.9	1226	1039.89	0.00	0.00	0.00	0.00
ENST00000558859.5	ENSG00000100884.9	590	403.99	0.00	0.00	0.00	0.00
ENST00000558995.5	ENSG00000100884.9	2772	2585.89	0.00	0.00	0.00	0.00
ENST00000559197.5	ENSG00000100884.9	573	387.00	0.00	0.00	0.00	0.00
ENST00000559207.1	ENSG00000100884.9	570	384.01	0.00	0.00	0.00	0.00
ENST00000559778.5	ENSG00000100884.9	543	357.03	0.00	0.00	0.00	0.00
ENST00000560092.5	ENSG00000100884.9	548	362.02	0.00	0.00	0.00	0.00
ENST00000560356.5	ENSG00000100884.9	733	546.93	0.00	0.00	0.00	0.00
ENST00000560761.5	ENSG00000100884.9	657	470.96	0.00	0.00	0.00	0.00
ENST00000560828.5	ENSG00000100884.9	589	402.99	0.00	0.00	0.00	0.00
ENST00000560845.1	ENSG00000100884.9	580	394.00	0.00	0.00	0.00	0.00
ENST00000560884.5	ENSG00000100884.9	575	389.00	0.00	0.00	0.00	0.00
ENST00000399982.6	ENSG00000100888.12	8229	8042.89	9501.94	19.94	13.87	40.83
ENST00000430710.7	ENSG00000100888.12	7420	7233.89	3745.32	8.74	6.08	17.90
ENST00000553283.1	ENSG00000100888.12	543	357.03	0.00	0.00	0.00	0.00
ENST00000553622.5	ENSG00000100888.12	633	446.97	10.51	0.40	0.28	0.81
ENST00000553651.1	ENSG00000100888.12	291	107.65	3.00	0.47	0.33	0.96
ENST00000553870.1	ENSG00000100888.12	679	492.95	11.90	0.41	0.28	0.83
ENST00000554384.1	ENSG00000100888.12	735	548.92	212.78	6.54	4.55	13.40
ENST00000555301.1	ENSG00000100888.12	918	731.89	112.19	2.59	1.80	5.30
ENST00000555935.1	ENSG00000100888.12	2617	2430.89	318.51	2.21	1.54	4.53
ENST00000555962.5	ENSG00000100888.12	1232	1045.89	0.00	0.00	0.00	0.00
ENST00000556833.1	ENSG00000100888.12	416	230.28	0.00	0.00	0.00	0.00
ENST00000557329.1	ENSG00000100888.12	578	392.00	52.46	2.26	1.57	4.63
ENST00000557364.5	ENSG00000100888.12	8137	7950.89	383.89	0.81	0.57	1.67
ENST00000557727.1	ENSG00000100888.12	1146	959.89	253.88	4.46	3.11	9.14
ENST00000216780.8	ENSG00000100889.11	2357	2170.89	0.00	0.00	0.00	0.00
ENST00000396973.8	ENSG00000100889.11	1830	1643.89	195.98	2.01	1.40	5.83
ENST00000545054.6	ENSG00000100889.11	2505	2318.89	0.00	0.00	0.00	0.00
ENST00000557969.1	ENSG00000100889.11	525	339.04	118.41	5.89	4.10	17.08
ENST00000558096.5	ENSG00000100889.11	2433	2246.89	102.03	0.77	0.53	2.22
ENST00000558674.5	ENSG00000100889.11	2189	2002.89	217.09	1.83	1.27	5.30
ENST00000559171.1	ENSG00000100889.11	508	322.06	1.14	0.06	0.04	0.17
ENST00000559250.5	ENSG00000100889.11	1804	1617.89	139.05	1.45	1.01	4.20
ENST00000559503.1	ENSG00000100889.11	826	639.90	41.12	1.08	0.75	3.14
ENST00000559584.5	ENSG00000100889.11	666	479.95	0.00	0.00	0.00	0.00
ENST00000559837.5	ENSG00000100889.11	756	569.92	0.00	0.00	0.00	0.00
ENST00000560106.5	ENSG00000100889.11	782	595.91	0.00	0.00	0.00	0.00
ENST00000560657.1	ENSG00000100889.11	559	373.01	0.00	0.00	0.00	0.00
ENST00000560736.5	ENSG00000100889.11	897	710.89	0.00	0.00	0.00	0.00
ENST00000561050.5	ENSG00000100889.11	1856	1669.89	22.12	0.22	0.16	0.65
ENST00000561286.5	ENSG00000100889.11	2012	1825.89	2292.06	21.18	14.74	61.40
ENST00000250377.11	ENSG00000100890.15	6118	5931.89	0.00	0.00	0.00	0.00
ENST00000321130.14	ENSG00000100890.15	1589	1402.89	42.53	0.51	0.36	1.38
ENST00000534898.8	ENSG00000100890.15	2611	2424.89	1512.01	10.52	7.32	28.29
ENST00000557404.3	ENSG00000100890.15	789	602.91	8.47	0.24	0.16	0.64
ENST00000603544.5	ENSG00000100890.15	2232	2045.89	480.73	3.97	2.76	10.66
ENST00000603588.1	ENSG00000100890.15	458	272.14	0.00	0.00	0.00	0.00
ENST00000603611.5	ENSG00000100890.15	603	416.98	3.14	0.13	0.09	0.34
ENST00000604073.1	ENSG00000100890.15	552	366.02	0.00	0.00	0.00	0.00
ENST00000604948.5	ENSG00000100890.15	1706	1519.89	194.05	2.15	1.50	5.79
ENST00000605201.1	ENSG00000100890.15	578	392.00	0.00	0.00	0.00	0.00
ENST00000605870.5	ENSG00000100890.15	1406	1219.89	1422.09	19.67	13.69	52.90
ENST00000326009.9	ENSG00000100897.17	2570	2383.89	714.12	5.06	3.52	13.06
ENST00000396936.5	ENSG00000100897.17	2469	2282.89	0.00	0.00	0.00	0.00
ENST00000396941.8	ENSG00000100897.17	2402	2215.89	0.00	0.00	0.00	0.00
ENST00000446197.7	ENSG00000100897.17	4299	4112.89	33.77	0.14	0.10	0.36
ENST00000557802.5	ENSG00000100897.17	4202	4015.89	0.00	0.00	0.00	0.00
ENST00000557809.5	ENSG00000100897.17	568	382.01	0.00	0.00	0.00	0.00
ENST00000557810.5	ENSG00000100897.17	947	760.89	4.27	0.09	0.07	0.24
ENST00000557888.5	ENSG00000100897.17	552	366.02	5.58	0.26	0.18	0.66
ENST00000557952.5	ENSG00000100897.17	444	258.18	0.00	0.00	0.00	0.00
ENST00000558215.5	ENSG00000100897.17	581	395.00	0.00	0.00	0.00	0.00
ENST00000558408.1	ENSG00000100897.17	592	405.99	97.12	4.04	2.81	10.43
ENST00000558624.1	ENSG00000100897.17	2627	2440.89	96.26	0.67	0.46	1.72
ENST00000558638.5	ENSG00000100897.17	581	395.00	0.00	0.00	0.00	0.00
ENST00000558706.5	ENSG00000100897.17	641	454.96	20.11	0.75	0.52	1.93
ENST00000558914.5	ENSG00000100897.17	2342	2155.89	782.88	6.13	4.26	15.83
ENST00000559017.5	ENSG00000100897.17	849	662.90	0.00	0.00	0.00	0.00
ENST00000559115.5	ENSG00000100897.17	2711	2524.89	66.19	0.44	0.31	1.14
ENST00000559144.1	ENSG00000100897.17	1011	824.89	37.31	0.76	0.53	1.97
ENST00000559288.5	ENSG00000100897.17	575	389.00	0.00	0.00	0.00	0.00
ENST00000559354.5	ENSG00000100897.17	547	361.02	0.00	0.00	0.00	0.00
ENST00000559382.5	ENSG00000100897.17	549	363.02	0.00	0.00	0.00	0.00
ENST00000559396.5	ENSG00000100897.17	300	116.22	0.00	0.00	0.00	0.00
ENST00000559451.5	ENSG00000100897.17	659	472.95	0.00	0.00	0.00	0.00
ENST00000559472.1	ENSG00000100897.17	843	656.90	13.07	0.34	0.23	0.87
ENST00000559593.5	ENSG00000100897.17	575	389.00	0.00	0.00	0.00	0.00
ENST00000559796.5	ENSG00000100897.17	476	290.11	0.00	0.00	0.00	0.00
ENST00000560046.1	ENSG00000100897.17	686	499.94	15.89	0.54	0.37	1.39
ENST00000560171.5	ENSG00000100897.17	590	403.99	26.38	1.10	0.77	2.85
ENST00000560457.5	ENSG00000100897.17	578	392.00	0.00	0.00	0.00	0.00
ENST00000560459.5	ENSG00000100897.17	587	400.99	0.00	0.00	0.00	0.00
ENST00000560614.5	ENSG00000100897.17	547	361.02	0.00	0.00	0.00	0.00
ENST00000560713.5	ENSG00000100897.17	543	357.03	0.00	0.00	0.00	0.00
ENST00000560901.5	ENSG00000100897.17	603	416.98	0.00	0.00	0.00	0.00
ENST00000561001.5	ENSG00000100897.17	545	359.03	0.00	0.00	0.00	0.00
ENST00000561016.5	ENSG00000100897.17	522	336.05	34.72	1.74	1.21	4.50
ENST00000561041.5	ENSG00000100897.17	570	384.01	367.48	16.15	11.24	41.72
ENST00000561056.5	ENSG00000100897.17	577	391.00	1.65	0.07	0.05	0.18
ENST00000561375.5	ENSG00000100897.17	748	561.92	14.66	0.44	0.31	1.14
ENST00000261479.8	ENSG00000100902.10	1029	842.89	3925.36	78.59	54.69	42.52
ENST00000540871.5	ENSG00000100902.10	912	725.89	2592.04	60.26	41.93	32.60
ENST00000553688.5	ENSG00000100902.10	787	600.91	0.00	0.00	0.00	0.00
ENST00000553809.5	ENSG00000100902.10	879	692.89	919.38	22.39	15.58	12.11
ENST00000554457.1	ENSG00000100902.10	4730	4543.89	332.64	1.24	0.86	0.67
ENST00000554541.5	ENSG00000100902.10	925	738.89	0.00	0.00	0.00	0.00
ENST00000554620.5	ENSG00000100902.10	790	603.91	0.00	0.00	0.00	0.00
ENST00000554843.5	ENSG00000100902.10	655	468.96	181.16	6.52	4.54	3.53
ENST00000554961.5	ENSG00000100902.10	814	627.90	2.38	0.06	0.04	0.03
ENST00000555050.1	ENSG00000100902.10	309	124.86	31.27	4.23	2.94	2.29
ENST00000555764.5	ENSG00000100902.10	1002	815.89	326.69	6.76	4.70	3.66
ENST00000556167.1	ENSG00000100902.10	601	414.99	16.82	0.68	0.48	0.37
ENST00000556221.1	ENSG00000100902.10	423	237.25	2.23	0.16	0.11	0.09
ENST00000556506.1	ENSG00000100902.10	763	576.92	0.00	0.00	0.00	0.00
ENST00000622405.4	ENSG00000100902.10	978	791.89	181.13	3.86	2.69	2.09
ENST00000627895.2	ENSG00000100902.10	484	298.10	1.56	0.09	0.06	0.05
ENST00000628955.1	ENSG00000100902.10	364	178.66	0.00	0.00	0.00	0.00
ENST00000216797.9	ENSG00000100906.10	1558	1371.89	1839.91	22.63	15.75	48.88
ENST00000553342.1	ENSG00000100906.10	212	38.96	0.00	0.00	0.00	0.00
ENST00000554001.5	ENSG00000100906.10	1396	1209.89	0.00	0.00	0.00	0.00
ENST00000555371.1	ENSG00000100906.10	690	503.94	221.68	7.42	5.17	16.03
ENST00000555629.1	ENSG00000100906.10	599	412.99	84.45	3.45	2.40	7.45
ENST00000556664.1	ENSG00000100906.10	381	195.49	64.32	5.55	3.86	11.99
ENST00000557100.5	ENSG00000100906.10	825	638.90	8.53	0.23	0.16	0.49
ENST00000557140.5	ENSG00000100906.10	1400	1213.89	19.04	0.26	0.18	0.57
ENST00000557389.1	ENSG00000100906.10	1537	1350.89	123.86	1.55	1.08	3.34
ENST00000557459.1	ENSG00000100906.10	780	593.91	183.22	5.21	3.62	11.24
ENST00000216799.8	ENSG00000100908.13	835	648.90	143.33	3.73	2.59	16.74
ENST00000419198.6	ENSG00000100908.13	953	766.89	37.86	0.83	0.58	3.74
ENST00000558045.2	ENSG00000100908.13	565	379.01	98.62	4.39	3.06	19.72
ENST00000558200.1	ENSG00000100908.13	769	582.91	66.68	1.93	1.34	8.67
ENST00000559101.1	ENSG00000100908.13	530	344.04	186.96	9.17	6.38	41.19
ENST00000560403.5	ENSG00000100908.13	872	685.89	71.74	1.76	1.23	7.93
ENST00000560600.1	ENSG00000100908.13	771	584.91	15.44	0.45	0.31	2.00
ENST00000216802.9	ENSG00000100911.14	1404	1217.89	16.22	0.22	0.16	0.26
ENST00000471700.6	ENSG00000100911.14	706	519.94	31.29	1.02	0.71	1.15
ENST00000558273.5	ENSG00000100911.14	1502	1315.89	18.32	0.23	0.16	0.27
ENST00000558931.5	ENSG00000100911.14	2754	2567.89	101.13	0.66	0.46	0.75
ENST00000559005.2	ENSG00000100911.14	496	310.08	107.44	5.85	4.07	6.64
ENST00000559042.1	ENSG00000100911.14	643	456.96	109.03	4.03	2.80	4.57
ENST00000559056.5	ENSG00000100911.14	512	326.06	74.88	3.88	2.70	4.40
ENST00000559359.1	ENSG00000100911.14	484	298.10	73.39	4.15	2.89	4.72
ENST00000559453.5	ENSG00000100911.14	1721	1534.89	423.13	4.65	3.24	5.28
ENST00000559493.5	ENSG00000100911.14	702	515.94	104.85	3.43	2.39	3.90
ENST00000559613.1	ENSG00000100911.14	300	116.22	0.00	0.00	0.00	0.00
ENST00000560370.3	ENSG00000100911.14	620	433.97	6.76	0.26	0.18	0.30
ENST00000560410.5	ENSG00000100911.14	755	568.92	1425.78	42.29	29.43	48.03
ENST00000560592.5	ENSG00000100911.14	760	573.92	61.26	1.80	1.25	2.05
ENST00000560788.1	ENSG00000100911.14	785	598.91	62.47	1.76	1.22	2.00
ENST00000561103.1	ENSG00000100911.14	460	274.14	0.00	0.00	0.00	0.00
ENST00000615264.4	ENSG00000100911.14	874	687.89	562.72	13.80	9.61	15.68
ENST00000620784.1	ENSG00000100911.14	77	0.00	0.00	0.00	0.00	0.00
ENST00000630027.1	ENSG00000100911.14	185	20.86	0.00	0.00	0.00	0.00
ENST00000216807.11	ENSG00000100916.13	2657	2470.89	1564.80	10.69	7.44	72.46
ENST00000547420.5	ENSG00000100916.13	650	463.96	3.52	0.13	0.09	0.87
ENST00000548758.1	ENSG00000100916.13	1077	890.89	74.09	1.40	0.98	9.52
ENST00000551774.1	ENSG00000100916.13	1201	1014.89	0.00	0.00	0.00	0.00
ENST00000552677.5	ENSG00000100916.13	1544	1357.89	0.00	0.00	0.00	0.00
ENST00000552849.1	ENSG00000100916.13	290	106.71	16.00	2.53	1.76	17.16
ENST00000557806.5	ENSG00000100918.12	635	448.97	0.00	0.00	0.00	0.00
ENST00000558191.1	ENSG00000100918.12	561	375.01	2.19	0.10	0.07	1.61
ENST00000558381.1	ENSG00000100918.12	405	219.33	24.00	1.85	1.28	30.27
ENST00000559797.1	ENSG00000100918.12	1007	820.89	104.48	2.15	1.49	35.20
ENST00000559939.1	ENSG00000100918.12	494	308.08	5.13	0.28	0.20	4.61
ENST00000560032.1	ENSG00000100918.12	661	474.95	0.00	0.00	0.00	0.00
ENST00000560501.1	ENSG00000100918.12	653	466.96	0.00	0.00	0.00	0.00
ENST00000560823.1	ENSG00000100918.12	424	238.24	0.00	0.00	0.00	0.00
ENST00000611366.4	ENSG00000100918.12	2331	2144.89	0.00	0.00	0.00	0.00
ENST00000619111.1	ENSG00000100918.12	1035	848.89	34.65	0.69	0.48	11.29
ENST00000619284.4	ENSG00000100918.12	1096	909.89	28.42	0.53	0.37	8.64
ENST00000619469.4	ENSG00000100918.12	2720	2533.89	71.96	0.48	0.33	7.86
ENST00000620473.4	ENSG00000100918.12	2405	2218.89	4.17	0.03	0.02	0.52
ENST00000261789.8	ENSG00000100926.14	2452	2265.89	147.91	1.10	0.77	2.39
ENST00000396854.8	ENSG00000100926.14	2055	1868.89	733.85	6.63	4.61	14.35
ENST00000524835.5	ENSG00000100926.14	1938	1751.89	3376.86	32.53	22.64	70.44
ENST00000525592.1	ENSG00000100926.14	882	695.89	0.00	0.00	0.00	0.00
ENST00000528010.1	ENSG00000100926.14	904	717.89	30.37	0.71	0.50	1.55
ENST00000528669.5	ENSG00000100926.14	2425	2238.89	50.16	0.38	0.26	0.82
ENST00000528895.5	ENSG00000100926.14	961	774.89	0.00	0.00	0.00	0.00
ENST00000529332.5	ENSG00000100926.14	2107	1920.89	308.00	2.71	1.88	5.86
ENST00000530468.5	ENSG00000100926.14	1065	878.89	8.32	0.16	0.11	0.35
ENST00000530563.1	ENSG00000100926.14	721	534.93	0.00	0.00	0.00	0.00
ENST00000531406.1	ENSG00000100926.14	1089	902.89	105.16	1.97	1.37	4.26
ENST00000532632.1	ENSG00000100926.14	505	319.07	0.00	0.00	0.00	0.00
ENST00000307712.10	ENSG00000100934.14	4135	3948.89	5090.07	21.75	15.14	47.20
ENST00000537403.5	ENSG00000100934.14	4215	4028.89	0.00	0.00	0.00	0.00
ENST00000545328.6	ENSG00000100934.14	2734	2547.89	1629.31	10.79	7.51	23.42
ENST00000548032.6	ENSG00000100934.14	907	720.89	38.16	0.89	0.62	1.94
ENST00000553925.1	ENSG00000100934.14	484	298.10	21.00	1.19	0.83	2.58
ENST00000553970.1	ENSG00000100934.14	574	388.00	0.00	0.00	0.00	0.00
ENST00000554615.1	ENSG00000100934.14	3813	3626.89	90.95	0.42	0.29	0.92
ENST00000555017.5	ENSG00000100934.14	588	401.99	128.69	5.40	3.76	11.72
ENST00000555363.1	ENSG00000100934.14	704	517.94	36.31	1.18	0.82	2.57
ENST00000555425.5	ENSG00000100934.14	547	361.02	0.00	0.00	0.00	0.00
ENST00000555682.1	ENSG00000100934.14	398	212.37	49.28	3.92	2.73	8.50
ENST00000556092.5	ENSG00000100934.14	571	385.01	12.24	0.54	0.37	1.16
ENST00000557280.5	ENSG00000100934.14	561	375.01	0.00	0.00	0.00	0.00
ENST00000557437.1	ENSG00000100934.14	575	389.00	0.00	0.00	0.00	0.00
ENST00000625395.1	ENSG00000100934.14	261	79.85	0.00	0.00	0.00	0.00
ENST00000348719.11	ENSG00000100938.17	1684	1497.89	0.00	0.00	0.00	0.00
ENST00000355299.8	ENSG00000100938.17	1972	1785.89	0.00	0.00	0.00	0.00
ENST00000399440.6	ENSG00000100938.17	1652	1465.89	733.31	8.44	5.87	14.75
ENST00000420554.6	ENSG00000100938.17	1864	1677.89	0.00	0.00	0.00	0.00
ENST00000456667.7	ENSG00000100938.17	1484	1297.89	0.00	0.00	0.00	0.00
ENST00000557854.5	ENSG00000100938.17	2025	1838.89	683.37	6.27	4.36	10.96
ENST00000558007.1	ENSG00000100938.17	469	283.12	300.44	17.91	12.46	31.29
ENST00000558279.5	ENSG00000100938.17	346	160.92	0.00	0.00	0.00	0.00
ENST00000558483.5	ENSG00000100938.17	857	670.90	30.70	0.77	0.54	1.35
ENST00000558701.1	ENSG00000100938.17	402	216.35	0.00	0.00	0.00	0.00
ENST00000558748.1	ENSG00000100938.17	657	470.96	0.00	0.00	0.00	0.00
ENST00000558760.5	ENSG00000100938.17	817	630.90	0.00	0.00	0.00	0.00
ENST00000558788.1	ENSG00000100938.17	517	331.05	0.00	0.00	0.00	0.00
ENST00000558865.5	ENSG00000100938.17	735	548.92	0.00	0.00	0.00	0.00
ENST00000558932.1	ENSG00000100938.17	231	53.88	0.00	0.00	0.00	0.00
ENST00000559102.1	ENSG00000100938.17	721	534.93	0.00	0.00	0.00	0.00
ENST00000559104.5	ENSG00000100938.17	1719	1532.89	0.00	0.00	0.00	0.00
ENST00000559287.5	ENSG00000100938.17	1748	1561.89	72.08	0.78	0.54	1.36
ENST00000559409.5	ENSG00000100938.17	601	414.99	0.00	0.00	0.00	0.00
ENST00000559479.1	ENSG00000100938.17	573	387.00	0.00	0.00	0.00	0.00
ENST00000559606.1	ENSG00000100938.17	732	545.93	123.58	3.82	2.66	6.67
ENST00000559801.5	ENSG00000100938.17	466	280.13	234.59	14.13	9.83	24.69
ENST00000559836.5	ENSG00000100938.17	1893	1706.89	0.00	0.00	0.00	0.00
ENST00000559910.5	ENSG00000100938.17	1562	1375.89	34.10	0.42	0.29	0.73
ENST00000559943.1	ENSG00000100938.17	360	174.71	2.86	0.28	0.19	0.48
ENST00000560139.5	ENSG00000100938.17	583	397.00	10.66	0.45	0.32	0.79
ENST00000560517.1	ENSG00000100938.17	719	532.93	85.44	2.71	1.88	4.73
ENST00000561035.5	ENSG00000100938.17	877	690.89	0.00	0.00	0.00	0.00
ENST00000561038.5	ENSG00000100938.17	2160	1973.89	62.86	0.54	0.37	0.94
ENST00000561130.5	ENSG00000100938.17	842	655.90	28.00	0.72	0.50	1.26
ENST00000620807.4	ENSG00000100938.17	1910	1723.89	0.00	0.00	0.00	0.00
ENST00000216832.8	ENSG00000100941.8	3576	3389.89	13075.36	65.09	45.29	87.25
ENST00000553331.5	ENSG00000100941.8	656	469.96	11.46	0.41	0.29	0.55
ENST00000554117.1	ENSG00000100941.8	624	437.97	31.40	1.21	0.84	1.62
ENST00000554902.5	ENSG00000100941.8	583	397.00	110.90	4.71	3.28	6.32
ENST00000556530.1	ENSG00000100941.8	601	414.99	77.29	3.14	2.19	4.21
ENST00000557680.1	ENSG00000100941.8	912	725.89	1.59	0.04	0.03	0.05
ENST00000216840.10	ENSG00000100949.14	2088	1901.89	918.93	8.15	5.67	31.45
ENST00000399409.7	ENSG00000100949.14	2265	2078.89	71.84	0.58	0.41	2.25
ENST00000543002.5	ENSG00000100949.14	1329	1142.89	0.00	0.00	0.00	0.00
ENST00000558376.5	ENSG00000100949.14	1883	1696.89	48.70	0.48	0.34	1.87
ENST00000558534.5	ENSG00000100949.14	753	566.92	0.00	0.00	0.00	0.00
ENST00000558649.5	ENSG00000100949.14	768	581.91	49.23	1.43	0.99	5.51
ENST00000558936.5	ENSG00000100949.14	648	461.96	121.52	4.44	3.09	17.13
ENST00000558954.5	ENSG00000100949.14	570	384.01	0.00	0.00	0.00	0.00
ENST00000559551.5	ENSG00000100949.14	2060	1873.89	21.59	0.19	0.14	0.75
ENST00000559586.5	ENSG00000100949.14	889	702.89	130.39	3.13	2.18	12.08
ENST00000559850.5	ENSG00000100949.14	534	348.04	3.22	0.16	0.11	0.60
ENST00000559974.5	ENSG00000100949.14	1963	1776.89	154.41	1.47	1.02	5.66
ENST00000560127.1	ENSG00000100949.14	573	387.00	0.00	0.00	0.00	0.00
ENST00000560163.1	ENSG00000100949.14	877	690.89	0.00	0.00	0.00	0.00
ENST00000560207.1	ENSG00000100949.14	678	491.95	9.11	0.31	0.22	1.20
ENST00000560243.5	ENSG00000100949.14	704	517.94	0.00	0.00	0.00	0.00
ENST00000560521.5	ENSG00000100949.14	680	493.95	0.00	0.00	0.00	0.00
ENST00000560777.5	ENSG00000100949.14	1197	1010.89	21.12	0.35	0.25	1.36
ENST00000560871.5	ENSG00000100949.14	886	699.89	107.50	2.59	1.80	10.00
ENST00000560998.5	ENSG00000100949.14	1997	1810.89	170.62	1.59	1.11	6.13
ENST00000561055.1	ENSG00000100949.14	735	548.92	33.82	1.04	0.72	4.01
ENST00000250373.8	ENSG00000100968.13	4749	4562.89	10.26	0.04	0.03	0.16
ENST00000413692.6	ENSG00000100968.13	5700	5513.89	0.00	0.00	0.00	0.00
ENST00000422617.7	ENSG00000100968.13	5491	5304.89	2.82	0.01	0.01	0.04
ENST00000424781.6	ENSG00000100968.13	5488	5301.89	0.00	0.00	0.00	0.00
ENST00000440487.6	ENSG00000100968.13	1495	1308.89	0.00	0.00	0.00	0.00
ENST00000539237.6	ENSG00000100968.13	5686	5499.89	0.00	0.00	0.00	0.00
ENST00000553469.5	ENSG00000100968.13	2566	2379.89	0.00	0.00	0.00	0.00
ENST00000553708.5	ENSG00000100968.13	5367	5180.89	0.00	0.00	0.00	0.00
ENST00000553879.5	ENSG00000100968.13	2707	2520.89	0.00	0.00	0.00	0.00
ENST00000554050.5	ENSG00000100968.13	3057	2870.89	0.00	0.00	0.00	0.00
ENST00000554344.5	ENSG00000100968.13	2955	2768.89	0.00	0.00	0.00	0.00
ENST00000554473.5	ENSG00000100968.13	1382	1195.89	101.76	1.44	1.00	6.20
ENST00000554591.5	ENSG00000100968.13	2893	2706.89	41.07	0.26	0.18	1.11
ENST00000554655.5	ENSG00000100968.13	3377	3190.89	11.13	0.06	0.04	0.25
ENST00000554661.5	ENSG00000100968.13	2631	2444.89	17.62	0.12	0.08	0.53
ENST00000554779.1	ENSG00000100968.13	573	387.00	0.00	0.00	0.00	0.00
ENST00000554903.1	ENSG00000100968.13	559	373.01	0.00	0.00	0.00	0.00
ENST00000554966.5	ENSG00000100968.13	2506	2319.89	0.00	0.00	0.00	0.00
ENST00000555167.1	ENSG00000100968.13	4364	4177.89	0.37	0.00	0.00	0.01
ENST00000555393.5	ENSG00000100968.13	2235	2048.89	405.93	3.34	2.33	14.44
ENST00000555453.5	ENSG00000100968.13	3169	2982.89	0.00	0.00	0.00	0.00
ENST00000555590.5	ENSG00000100968.13	2830	2643.89	0.00	0.00	0.00	0.00
ENST00000555802.1	ENSG00000100968.13	1476	1289.89	368.70	4.82	3.36	20.83
ENST00000555821.1	ENSG00000100968.13	447	261.17	117.29	7.58	5.27	32.73
ENST00000556169.5	ENSG00000100968.13	2509	2322.89	10.35	0.08	0.05	0.32
ENST00000556279.5	ENSG00000100968.13	2924	2737.89	0.00	0.00	0.00	0.00
ENST00000556302.5	ENSG00000100968.13	2420	2233.89	149.27	1.13	0.78	4.87
ENST00000556759.5	ENSG00000100968.13	2025	1838.89	416.84	3.83	2.66	16.52
ENST00000556957.5	ENSG00000100968.13	2131	1944.89	0.00	0.00	0.00	0.00
ENST00000557028.5	ENSG00000100968.13	1803	1616.89	42.27	0.44	0.31	1.91
ENST00000557451.5	ENSG00000100968.13	5613	5426.89	5.33	0.02	0.01	0.07
ENST00000557674.1	ENSG00000100968.13	904	717.89	0.00	0.00	0.00	0.00
ENST00000557767.5	ENSG00000100968.13	856	669.90	0.00	0.00	0.00	0.00
ENST00000354050.8	ENSG00000100979.14	1731	1544.89	1427.58	15.59	10.85	10.89
ENST00000372420.5	ENSG00000100979.14	1530	1343.89	0.00	0.00	0.00	0.00
ENST00000372431.7	ENSG00000100979.14	1743	1556.89	11178.08	121.16	84.31	84.63
ENST00000420868.2	ENSG00000100979.14	1420	1233.89	194.00	2.65	1.85	1.85
ENST00000477313.5	ENSG00000100979.14	2255	2068.89	461.44	3.76	2.62	2.63
ENST00000372409.7	ENSG00000100982.11	2747	2560.89	3373.83	22.23	15.47	42.70
ENST00000479348.2	ENSG00000100982.11	1324	1137.89	1940.50	28.78	20.03	55.27
ENST00000616084.1	ENSG00000100982.11	627	440.97	27.67	1.06	0.74	2.03
ENST00000216951.6	ENSG00000100983.9	1922	1735.89	5622.00	54.65	38.03	100.00
ENST00000451957.2	ENSG00000100983.9	1092	905.89	0.00	0.00	0.00	0.00
ENST00000372330.3	ENSG00000100985.7	2336	2149.89	8197.79	64.35	44.78	100.00
ENST00000376707.4	ENSG00000100987.14	943	756.89	2.00	0.04	0.03	72.76
ENST00000376709.8	ENSG00000100987.14	2192	2005.89	0.00	0.00	0.00	0.00
ENST00000409285.6	ENSG00000100987.14	1486	1299.89	0.00	0.00	0.00	0.00
ENST00000409958.6	ENSG00000100987.14	1305	1118.89	0.00	0.00	0.00	0.00
ENST00000429762.7	ENSG00000100987.14	1977	1790.89	0.00	0.00	0.00	0.00
ENST00000444511.6	ENSG00000100987.14	1197	1010.89	1.00	0.02	0.01	27.24
ENST00000557285.1	ENSG00000100987.14	558	372.02	0.00	0.00	0.00	0.00
ENST00000252015.2	ENSG00000100991.11	3226	3039.89	8795.26	48.82	33.98	68.06
ENST00000451813.6	ENSG00000100991.11	3138	2951.89	4007.42	22.91	15.94	31.94
ENST00000216962.8	ENSG00000100994.11	4134	3947.89	13403.87	57.29	39.87	60.74
ENST00000428458.1	ENSG00000100994.11	734	547.93	704.75	21.71	15.10	23.01
ENST00000471359.1	ENSG00000100994.11	726	539.93	490.37	15.33	10.67	16.25
ENST00000339157.9	ENSG00000100997.18	2117	1930.89	1448.75	12.66	8.81	34.86
ENST00000376542.7	ENSG00000100997.18	1725	1538.89	1325.98	14.54	10.12	40.03
ENST00000450393.5	ENSG00000100997.18	615	428.98	0.00	0.00	0.00	0.00
ENST00000461204.1	ENSG00000100997.18	712	525.93	5.07	0.16	0.11	0.45
ENST00000465694.1	ENSG00000100997.18	474	288.11	22.81	1.34	0.93	3.68
ENST00000471287.5	ENSG00000100997.18	805	618.91	0.00	0.00	0.00	0.00
ENST00000481556.1	ENSG00000100997.18	604	417.98	2.36	0.10	0.07	0.26
ENST00000491682.5	ENSG00000100997.18	814	627.90	211.87	5.69	3.96	15.68
ENST00000576316.5	ENSG00000100997.18	620	433.97	47.16	1.83	1.28	5.05
ENST00000216968.4	ENSG00000101000.5	1348	1161.89	1065.64	15.48	10.77	79.59
ENST00000634509.1	ENSG00000101000.5	442	256.19	5.00	0.33	0.23	1.69
ENST00000635377.1	ENSG00000101000.5	642	455.96	98.36	3.64	2.53	18.72
ENST00000262460.4	ENSG00000101003.9	3249	3062.89	668.21	3.68	2.56	51.94
ENST00000473460.1	ENSG00000101003.9	541	355.03	19.85	0.94	0.66	13.31
ENST00000481735.1	ENSG00000101003.9	396	210.38	0.00	0.00	0.00	0.00
ENST00000484893.1	ENSG00000101003.9	583	397.00	57.94	2.46	1.71	34.75
ENST00000278886.10	ENSG00000101004.14	4969	4782.89	2692.00	9.50	6.61	43.65
ENST00000336104.5	ENSG00000101004.14	439	253.19	60.18	4.01	2.79	18.43
ENST00000422516.5	ENSG00000101004.14	3801	3614.89	19.18	0.09	0.06	0.41
ENST00000461642.2	ENSG00000101004.14	594	407.99	25.39	1.05	0.73	4.83
ENST00000464285.5	ENSG00000101004.14	1514	1327.89	22.55	0.29	0.20	1.32
ENST00000489780.5	ENSG00000101004.14	630	443.97	119.92	4.56	3.17	20.95
ENST00000496509.2	ENSG00000101004.14	735	548.92	73.78	2.27	1.58	10.42
ENST00000372276.7	ENSG00000101017.13	1623	1436.89	8.43	0.10	0.07	3.48
ENST00000372285.7	ENSG00000101017.13	1729	1542.89	163.18	1.78	1.24	62.75
ENST00000461171.1	ENSG00000101017.13	710	523.93	3.03	0.10	0.07	3.43
ENST00000466205.5	ENSG00000101017.13	822	635.90	14.92	0.40	0.28	13.92
ENST00000477696.5	ENSG00000101017.13	771	584.91	5.09	0.15	0.10	5.17
ENST00000489304.5	ENSG00000101017.13	1733	1546.89	0.00	0.00	0.00	0.00
ENST00000620709.4	ENSG00000101017.13	1522	1335.89	25.35	0.32	0.22	11.26
ENST00000349714.9	ENSG00000101019.21	2188	2001.89	0.00	0.00	0.00	0.00
ENST00000359226.6	ENSG00000101019.21	2036	1849.89	3.79	0.03	0.02	0.09
ENST00000374380.6	ENSG00000101019.21	2133	1946.89	5.85	0.05	0.04	0.13
ENST00000374384.6	ENSG00000101019.21	2201	2014.89	0.00	0.00	0.00	0.00
ENST00000374385.9	ENSG00000101019.21	2447	2260.89	55.39	0.41	0.29	1.03
ENST00000374394.7	ENSG00000101019.21	2329	2142.89	6.35	0.05	0.03	0.12
ENST00000397553.6	ENSG00000101019.21	566	380.01	0.00	0.00	0.00	0.00
ENST00000397554.5	ENSG00000101019.21	3638	3451.89	26.30	0.13	0.09	0.32
ENST00000397556.7	ENSG00000101019.21	1284	1097.89	290.64	4.47	3.11	11.11
ENST00000424405.5	ENSG00000101019.21	758	571.92	40.41	1.19	0.83	2.97
ENST00000438533.5	ENSG00000101019.21	736	549.92	54.97	1.69	1.17	4.19
ENST00000443429.5	ENSG00000101019.21	692	505.94	32.25	1.08	0.75	2.68
ENST00000453855.5	ENSG00000101019.21	1035	848.89	0.00	0.00	0.00	0.00
ENST00000457259.5	ENSG00000101019.21	1987	1800.89	0.00	0.00	0.00	0.00
ENST00000472559.5	ENSG00000101019.21	1921	1734.89	23.59	0.23	0.16	0.57
ENST00000473982.6	ENSG00000101019.21	551	365.02	0.00	0.00	0.00	0.00
ENST00000482440.1	ENSG00000101019.21	306	121.97	130.61	18.07	12.57	44.94
ENST00000491040.5	ENSG00000101019.21	1017	830.89	54.89	1.11	0.78	2.77
ENST00000491125.5	ENSG00000101019.21	990	803.89	162.08	3.40	2.37	8.46
ENST00000495752.1	ENSG00000101019.21	410	224.30	94.75	7.13	4.96	17.73
ENST00000496812.5	ENSG00000101019.21	801	614.91	13.76	0.38	0.26	0.94
ENST00000497717.5	ENSG00000101019.21	471	285.12	13.37	0.79	0.55	1.97
ENST00000498651.1	ENSG00000101019.21	781	594.91	0.00	0.00	0.00	0.00
ENST00000262975.8	ENSG00000101040.19	4139	3952.89	0.00	0.00	0.00	0.00
ENST00000311275.11	ENSG00000101040.19	5362	5175.89	353.36	1.15	0.80	0.67
ENST00000352431.6	ENSG00000101040.19	3832	3645.89	388.40	1.80	1.25	1.04
ENST00000355972.8	ENSG00000101040.19	5542	5355.89	0.00	0.00	0.00	0.00
ENST00000360911.7	ENSG00000101040.19	4991	4804.89	8921.66	31.33	21.80	18.17
ENST00000372023.7	ENSG00000101040.19	5144	4957.89	0.00	0.00	0.00	0.00
ENST00000396281.8	ENSG00000101040.19	5511	5324.89	199.44	0.63	0.44	0.37
ENST00000435836.5	ENSG00000101040.19	670	483.95	0.00	0.00	0.00	0.00
ENST00000441977.1	ENSG00000101040.19	175	15.40	1.00	1.10	0.77	0.64
ENST00000446894.5	ENSG00000101040.19	341	156.01	3.15	0.34	0.24	0.20
ENST00000446994.6	ENSG00000101040.19	5471	5284.89	1712.98	5.47	3.81	3.17
ENST00000458360.6	ENSG00000101040.19	3729	3542.89	0.00	0.00	0.00	0.00
ENST00000461685.5	ENSG00000101040.19	3567	3380.89	3464.78	17.29	12.03	10.03
ENST00000467200.6	ENSG00000101040.19	3634	3447.89	10725.34	52.49	36.53	30.44
ENST00000468376.2	ENSG00000101040.19	4064	3877.89	1720.81	7.49	5.21	4.34
ENST00000471951.6	ENSG00000101040.19	4053	3866.89	0.02	0.00	0.00	0.00
ENST00000536340.5	ENSG00000101040.19	5273	5086.89	15037.02	49.88	34.71	28.93
ENST00000540497.5	ENSG00000101040.19	3405	3218.89	414.81	2.17	1.51	1.26
ENST00000611941.4	ENSG00000101040.19	5090	4903.89	216.62	0.75	0.52	0.43
ENST00000617418.4	ENSG00000101040.19	3411	3224.89	102.78	0.54	0.37	0.31
ENST00000619049.4	ENSG00000101040.19	4027	3840.89	0.00	0.00	0.00	0.00
ENST00000341458.8	ENSG00000101049.14	2498	2311.89	70.79	0.52	0.36	31.75
ENST00000373077.5	ENSG00000101049.14	1736	1549.89	23.82	0.26	0.18	15.93
ENST00000373092.7	ENSG00000101049.14	1906	1719.89	0.00	0.00	0.00	0.00
ENST00000373100.5	ENSG00000101049.14	2225	2038.89	0.00	0.00	0.00	0.00
ENST00000412111.5	ENSG00000101049.14	676	489.95	0.00	0.00	0.00	0.00
ENST00000423407.7	ENSG00000101049.14	1915	1728.89	0.00	0.00	0.00	0.00
ENST00000426287.2	ENSG00000101049.14	1182	995.89	36.35	0.62	0.43	37.85
ENST00000485914.1	ENSG00000101049.14	428	242.23	0.00	0.00	0.00	0.00
ENST00000496343.5	ENSG00000101049.14	2395	2208.89	6.90	0.05	0.04	3.24
ENST00000617268.1	ENSG00000101049.14	554	368.02	0.00	0.00	0.00	0.00
ENST00000617358.1	ENSG00000101049.14	612	425.98	4.61	0.18	0.13	11.23
ENST00000373030.7	ENSG00000101052.12	1757	1570.89	187.39	2.01	1.40	3.74
ENST00000373039.4	ENSG00000101052.12	1599	1412.89	3056.50	36.51	25.40	67.77
ENST00000460014.1	ENSG00000101052.12	300	116.22	8.23	1.19	0.83	2.22
ENST00000461012.1	ENSG00000101052.12	399	213.36	5.60	0.44	0.31	0.82
ENST00000467024.5	ENSG00000101052.12	515	329.06	128.45	6.59	4.58	12.23
ENST00000468420.5	ENSG00000101052.12	648	461.96	17.13	0.63	0.44	1.16
ENST00000471199.1	ENSG00000101052.12	749	562.92	93.84	2.81	1.96	5.22
ENST00000476986.1	ENSG00000101052.12	307	122.93	26.85	3.69	2.57	6.84
ENST00000486243.1	ENSG00000101052.12	256	75.37	0.00	0.00	0.00	0.00
ENST00000217026.4	ENSG00000101057.15	2639	2452.89	4154.00	28.58	19.89	100.00
ENST00000396863.8	ENSG00000101057.15	2704	2517.89	0.00	0.00	0.00	0.00
ENST00000217043.2	ENSG00000101074.3	1377	1190.89	0.00	0.00	0.00	0.00
ENST00000316099.8	ENSG00000101076.16	6445	6258.89	0.00	0.00	0.00	0.00
ENST00000316673.8	ENSG00000101076.16	1470	1283.89	0.00	0.00	0.00	0.00
ENST00000372920.1	ENSG00000101076.16	3340	3153.89	0.00	0.00	0.00	0.00
ENST00000415691.2	ENSG00000101076.16	2302	2115.89	0.00	0.00	0.00	0.00
ENST00000443598.6	ENSG00000101076.16	1603	1416.89	0.00	0.00	0.00	0.00
ENST00000457232.5	ENSG00000101076.16	1339	1152.89	0.00	0.00	0.00	0.00
ENST00000609262.5	ENSG00000101076.16	540	354.03	0.00	0.00	0.00	0.00
ENST00000609795.5	ENSG00000101076.16	1192	1005.89	3.00	0.05	0.04	100.00
ENST00000619550.4	ENSG00000101076.16	4763	4576.89	0.00	0.00	0.00	0.00
ENST00000349004.5	ENSG00000101079.20	2964	2777.89	597.27	3.63	2.52	11.73
ENST00000359675.6	ENSG00000101079.20	2917	2730.89	14.37	0.09	0.06	0.29
ENST00000373773.7	ENSG00000101079.20	2098	1911.89	2115.57	18.67	12.99	60.38
ENST00000373803.6	ENSG00000101079.20	2978	2791.89	207.58	1.25	0.87	4.06
ENST00000422536.2	ENSG00000101079.20	736	549.92	237.21	7.28	5.07	23.54
ENST00000262866.8	ENSG00000101082.13	2757	2570.89	146.92	0.96	0.67	97.17
ENST00000360672.2	ENSG00000101082.13	2171	1984.89	3.30	0.03	0.02	2.83
ENST00000342422.3	ENSG00000101084.16	896	709.89	247.26	5.88	4.09	4.44
ENST00000344795.7	ENSG00000101084.16	1114	927.89	2876.79	52.32	36.41	39.56
ENST00000373852.9	ENSG00000101084.16	1059	872.89	524.45	10.14	7.06	7.67
ENST00000483815.5	ENSG00000101084.16	1170	983.89	78.74	1.35	0.94	1.02
ENST00000491113.1	ENSG00000101084.16	734	547.93	88.29	2.72	1.89	2.06
ENST00000492721.5	ENSG00000101084.16	1044	857.89	134.54	2.65	1.84	2.00
ENST00000494506.1	ENSG00000101084.16	874	687.89	2331.76	57.20	39.81	43.25
ENST00000371564.7	ENSG00000101096.19	7525	7338.89	583.28	1.34	0.93	0.70
ENST00000396009.7	ENSG00000101096.19	7437	7250.89	0.00	0.00	0.00	0.00
ENST00000414705.5	ENSG00000101096.19	2974	2787.89	22313.25	135.06	93.99	70.21
ENST00000496054.1	ENSG00000101096.19	620	433.97	7.03	0.27	0.19	0.14
ENST00000609507.1	ENSG00000101096.19	2662	2475.89	5871.08	40.02	27.85	20.80
ENST00000609943.5	ENSG00000101096.19	5690	5503.89	5117.10	15.69	10.92	8.16
ENST00000610033.5	ENSG00000101096.19	2740	2553.89	0.00	0.00	0.00	0.00
ENST00000372851.7	ENSG00000101098.12	5203	5016.89	7.00	0.02	0.02	100.00
ENST00000541604.2	ENSG00000101098.12	1036	849.89	0.00	0.00	0.00	0.00
ENST00000217073.6	ENSG00000101104.12	1851	1664.89	0.00	0.00	0.00	0.00
ENST00000217074.8	ENSG00000101104.12	1263	1076.89	29.05	0.46	0.32	0.28
ENST00000217075.6	ENSG00000101104.12	670	483.95	821.87	28.66	19.94	17.35
ENST00000255136.7	ENSG00000101104.12	2129	1942.89	952.92	8.28	5.76	5.01
ENST00000372819.5	ENSG00000101104.12	2100	1913.89	290.43	2.56	1.78	1.55
ENST00000372822.2	ENSG00000101104.12	536	350.03	0.00	0.00	0.00	0.00
ENST00000372824.5	ENSG00000101104.12	2223	2036.89	3028.59	25.09	17.46	15.19
ENST00000372826.6	ENSG00000101104.12	854	667.90	236.53	5.98	4.16	3.62
ENST00000465761.1	ENSG00000101104.12	801	614.91	631.37	17.33	12.06	10.49
ENST00000474208.5	ENSG00000101104.12	308	123.89	53.42	7.28	5.06	4.41
ENST00000476056.5	ENSG00000101104.12	1214	1027.89	208.97	3.43	2.39	2.08
ENST00000479873.5	ENSG00000101104.12	1178	991.89	254.14	4.32	3.01	2.62
ENST00000481196.5	ENSG00000101104.12	488	302.09	575.85	32.17	22.38	19.48
ENST00000482486.1	ENSG00000101104.12	541	355.03	108.46	5.16	3.59	3.12
ENST00000489068.1	ENSG00000101104.12	442	256.19	95.49	6.29	4.38	3.81
ENST00000490798.5	ENSG00000101104.12	1384	1197.89	18.11	0.26	0.18	0.15
ENST00000537323.5	ENSG00000101104.12	1910	1723.89	1828.82	17.90	12.46	10.84
ENST00000372801.5	ENSG00000101109.11	2038	1851.89	4439.03	40.45	28.15	48.67
ENST00000372806.7	ENSG00000101109.11	6342	6155.89	5441.48	14.92	10.38	17.95
ENST00000474717.2	ENSG00000101109.11	722	535.93	772.90	24.34	16.94	29.28
ENST00000480745.5	ENSG00000101109.11	549	363.02	0.00	0.00	0.00	0.00
ENST00000487587.2	ENSG00000101109.11	1850	1663.89	1.00	0.01	0.01	0.01
ENST00000488618.1	ENSG00000101109.11	932	745.89	143.78	3.25	2.26	3.91
ENST00000499879.6	ENSG00000101109.11	6161	5974.89	53.81	0.15	0.11	0.18
ENST00000217086.8	ENSG00000101115.12	5208	5021.89	77.74	0.26	0.18	11.51
ENST00000371539.7	ENSG00000101115.12	1151	964.89	25.56	0.45	0.31	19.69
ENST00000395997.3	ENSG00000101115.12	1918	1731.89	147.17	1.43	1.00	63.16
ENST00000481363.1	ENSG00000101115.12	605	418.98	0.00	0.00	0.00	0.00
ENST00000483130.1	ENSG00000101115.12	782	595.91	4.53	0.13	0.09	5.65
ENST00000349014.7	ENSG00000101126.15	5963	5776.89	0.00	0.00	0.00	0.00
ENST00000371602.8	ENSG00000101126.15	6115	5928.89	748.96	2.13	1.48	2.23
ENST00000396029.7	ENSG00000101126.15	6261	6074.89	635.48	1.77	1.23	1.84
ENST00000396032.7	ENSG00000101126.15	4581	4394.89	22617.88	86.85	60.43	90.74
ENST00000534467.1	ENSG00000101126.15	773	586.91	172.67	4.96	3.45	5.19
ENST00000621696.4	ENSG00000101126.15	6224	6037.89	0.00	0.00	0.00	0.00
ENST00000371419.6	ENSG00000101132.9	1462	1275.89	548.68	7.26	5.05	12.95
ENST00000441080.2	ENSG00000101132.9	579	393.00	0.00	0.00	0.00	0.00
ENST00000474326.1	ENSG00000101132.9	191	24.49	1.00	0.69	0.48	1.23
ENST00000487129.1	ENSG00000101132.9	762	575.92	3.96	0.12	0.08	0.21
ENST00000493356.5	ENSG00000101132.9	659	472.95	1344.35	47.97	33.38	85.61
ENST00000262593.9	ENSG00000101134.11	1963	1776.89	25.09	0.24	0.17	4.77
ENST00000395939.5	ENSG00000101134.11	1453	1266.89	346.13	4.61	3.21	92.33
ENST00000484860.1	ENSG00000101134.11	394	208.40	0.00	0.00	0.00	0.00
ENST00000491469.1	ENSG00000101134.11	742	555.92	4.77	0.14	0.10	2.90
ENST00000217109.8	ENSG00000101138.11	4290	4103.89	71.13	0.29	0.20	0.35
ENST00000415828.5	ENSG00000101138.11	1236	1049.89	2684.55	43.15	30.03	51.93
ENST00000428552.1	ENSG00000101138.11	554	368.02	78.53	3.60	2.51	4.33
ENST00000452950.1	ENSG00000101138.11	1233	1046.89	793.92	12.80	8.91	15.40
ENST00000490539.1	ENSG00000101138.11	929	742.89	44.81	1.02	0.71	1.22
ENST00000493039.5	ENSG00000101138.11	2234	2047.89	1867.87	15.39	10.71	18.52
ENST00000498689.5	ENSG00000101138.11	585	399.00	80.41	3.40	2.37	4.09
ENST00000613138.1	ENSG00000101138.11	562	376.01	76.78	3.45	2.40	4.15
ENST00000395863.7	ENSG00000101144.12	4013	3826.89	0.00	0.00	0.00	0.00
ENST00000395864.7	ENSG00000101144.12	1746	1559.89	11.33	0.12	0.09	36.52
ENST00000433911.1	ENSG00000101144.12	890	703.89	0.00	0.00	0.00	0.00
ENST00000450594.6	ENSG00000101144.12	1857	1670.89	0.00	0.00	0.00	0.00
ENST00000460817.5	ENSG00000101144.12	716	529.93	4.00	0.13	0.09	37.94
ENST00000463939.1	ENSG00000101144.12	647	460.96	0.00	0.00	0.00	0.00
ENST00000476877.1	ENSG00000101144.12	582	396.00	0.00	0.00	0.00	0.00
ENST00000524700.5	ENSG00000101144.12	231	53.88	0.00	0.00	0.00	0.00
ENST00000530870.1	ENSG00000101144.12	514	328.06	1.67	0.09	0.06	25.53
ENST00000371242.6	ENSG00000101146.12	2362	2175.89	1944.18	15.08	10.49	55.71
ENST00000395840.6	ENSG00000101146.12	2602	2415.89	0.00	0.00	0.00	0.00
ENST00000395841.6	ENSG00000101146.12	2639	2452.89	0.00	0.00	0.00	0.00
ENST00000411894.5	ENSG00000101146.12	588	401.99	0.00	0.00	0.00	0.00
ENST00000429339.5	ENSG00000101146.12	480	294.10	0.00	0.00	0.00	0.00
ENST00000452119.1	ENSG00000101146.12	691	504.94	0.00	0.00	0.00	0.00
ENST00000462438.1	ENSG00000101146.12	3251	3064.89	198.45	1.09	0.76	4.04
ENST00000492498.5	ENSG00000101146.12	1156	969.89	184.04	3.20	2.23	11.83
ENST00000527947.5	ENSG00000101146.12	1503	1316.89	600.34	7.69	5.35	28.42
ENST00000217121.9	ENSG00000101150.17	2362	2175.89	0.00	0.00	0.00	0.00
ENST00000346249.8	ENSG00000101150.17	2297	2110.89	6122.82	48.95	34.06	66.51
ENST00000348257.9	ENSG00000101150.17	2237	2050.89	2343.20	19.28	13.42	26.20
ENST00000351424.8	ENSG00000101150.17	2302	2115.89	0.00	0.00	0.00	0.00
ENST00000352482.8	ENSG00000101150.17	2339	2152.89	0.00	0.00	0.00	0.00
ENST00000358548.4	ENSG00000101150.17	2275	2088.89	0.00	0.00	0.00	0.00
ENST00000369927.8	ENSG00000101150.17	1094	907.89	3.40	0.06	0.04	0.09
ENST00000474176.2	ENSG00000101150.17	4053	3866.89	947.66	4.14	2.88	5.62
ENST00000611972.4	ENSG00000101150.17	2197	2010.89	138.93	1.17	0.81	1.58
ENST00000615907.4	ENSG00000101150.17	2310	2123.89	0.00	0.00	0.00	0.00
ENST00000360864.8	ENSG00000101152.10	5213	5026.89	827.80	2.78	1.93	67.19
ENST00000470551.1	ENSG00000101152.10	5287	5100.89	410.20	1.36	0.94	32.81
ENST00000460601.5	ENSG00000101158.13	2137	1950.89	3600.60	31.15	21.67	24.87
ENST00000464363.5	ENSG00000101158.13	764	577.92	83.70	2.44	1.70	1.95
ENST00000471621.5	ENSG00000101158.13	902	715.89	133.85	3.16	2.20	2.52
ENST00000474543.5	ENSG00000101158.13	2047	1860.89	1621.95	14.71	10.24	11.75
ENST00000477741.5	ENSG00000101158.13	2070	1883.89	224.24	2.01	1.40	1.60
ENST00000478389.5	ENSG00000101158.13	3581	3394.89	2664.05	13.24	9.22	10.57
ENST00000479207.1	ENSG00000101158.13	1112	925.89	41.37	0.75	0.52	0.60
ENST00000482747.1	ENSG00000101158.13	1701	1514.89	882.91	9.84	6.84	7.85
ENST00000486263.1	ENSG00000101158.13	708	521.93	0.00	0.00	0.00	0.00
ENST00000490205.1	ENSG00000101158.13	650	463.96	30.47	1.11	0.77	0.88
ENST00000492016.5	ENSG00000101158.13	606	419.98	162.22	6.52	4.54	5.21
ENST00000497935.5	ENSG00000101158.13	666	479.95	203.06	7.14	4.97	5.70
ENST00000602795.5	ENSG00000101158.13	2305	2118.89	4164.57	33.17	23.08	26.49
ENST00000217131.5	ENSG00000101160.13	1495	1308.89	9981.32	128.69	89.55	74.74
ENST00000472025.1	ENSG00000101160.13	564	378.01	196.25	8.76	6.10	5.09
ENST00000488395.1	ENSG00000101160.13	647	460.96	458.23	16.78	11.67	9.74
ENST00000503833.6	ENSG00000101160.13	955	768.89	818.20	17.96	12.50	10.43
ENST00000266079.4	ENSG00000101161.7	3044	2857.89	6181.32	36.50	25.40	100.00
ENST00000217133.1	ENSG00000101162.3	3496	3309.89	108.03	0.55	0.38	100.00
ENST00000355937.8	ENSG00000101166.15	2626	2439.89	8355.01	57.79	40.21	31.52
ENST00000371033.9	ENSG00000101166.15	943	756.89	1304.42	29.08	20.24	15.87
ENST00000463057.1	ENSG00000101166.15	704	517.94	2319.36	75.57	52.59	41.23
ENST00000466051.1	ENSG00000101166.15	612	425.98	526.74	20.87	14.52	11.38
ENST00000317393.10	ENSG00000101180.15	1419	1232.89	0.00	0.00	0.00	0.00
ENST00000340177.9	ENSG00000101180.15	2659	2472.89	4.00	0.03	0.02	100.00
ENST00000611492.1	ENSG00000101180.15	900	713.89	0.00	0.00	0.00	0.00
ENST00000370823.7	ENSG00000101181.17	2929	2742.89	330.38	2.03	1.41	18.51
ENST00000448254.1	ENSG00000101181.17	727	540.93	69.53	2.17	1.51	19.76
ENST00000461411.1	ENSG00000101181.17	973	786.89	109.85	2.36	1.64	21.46
ENST00000466099.1	ENSG00000101181.17	805	618.91	73.31	2.00	1.39	18.21
ENST00000466933.1	ENSG00000101181.17	667	480.95	13.60	0.48	0.33	4.35
ENST00000467101.5	ENSG00000101181.17	2814	2627.89	0.00	0.00	0.00	0.00
ENST00000471352.5	ENSG00000101181.17	785	598.91	58.37	1.64	1.14	14.98
ENST00000471962.1	ENSG00000101181.17	638	451.97	6.96	0.26	0.18	2.37
ENST00000472005.5	ENSG00000101181.17	566	380.01	0.00	0.00	0.00	0.00
ENST00000488748.1	ENSG00000101181.17	590	403.99	1.00	0.04	0.03	0.38
ENST00000370858.3	ENSG00000101182.14	925	738.89	325.23	7.43	5.17	1.77
ENST00000370861.1	ENSG00000101182.14	773	586.91	2873.57	82.62	57.49	19.69
ENST00000370873.8	ENSG00000101182.14	996	809.89	11282.66	235.09	163.59	56.03
ENST00000442551.5	ENSG00000101182.14	685	498.94	1123.44	38.00	26.44	9.06
ENST00000484488.5	ENSG00000101182.14	1023	836.89	939.11	18.94	13.18	4.51
ENST00000486193.1	ENSG00000101182.14	548	362.02	803.98	37.48	26.08	8.93
ENST00000217159.5	ENSG00000101187.15	2776	2589.89	124.72	0.81	0.57	0.56
ENST00000370507.5	ENSG00000101187.15	2665	2478.89	4205.93	28.63	19.92	19.56
ENST00000451793.1	ENSG00000101187.15	856	669.90	1348.86	33.98	23.65	23.22
ENST00000466818.1	ENSG00000101187.15	556	370.02	26.26	1.20	0.83	0.82
ENST00000466961.5	ENSG00000101187.15	819	632.90	1062.48	28.33	19.71	19.36
ENST00000470412.5	ENSG00000101187.15	986	799.89	1245.83	26.28	18.29	17.96
ENST00000495889.5	ENSG00000101187.15	543	357.03	27.99	1.32	0.92	0.90
ENST00000497209.5	ENSG00000101187.15	3092	2905.89	1435.89	8.34	5.80	5.70
ENST00000497919.5	ENSG00000101187.15	440	254.19	263.00	17.46	12.15	11.93
ENST00000370501.3	ENSG00000101188.4	4132	3945.89	30.51	0.13	0.09	30.16
ENST00000482259.1	ENSG00000101188.4	2950	2763.89	49.49	0.30	0.21	69.84
ENST00000370487.4	ENSG00000101189.6	2781	2594.89	4290.25	27.90	19.42	100.00
ENST00000217162.5	ENSG00000101190.12	2453	2266.89	347.54	2.59	1.80	9.15
ENST00000335351.7	ENSG00000101190.12	2456	2269.89	3455.52	25.69	17.88	90.85
ENST00000266070.8	ENSG00000101191.16	8574	8387.89	86.43	0.17	0.12	0.23
ENST00000354665.8	ENSG00000101191.16	2707	2520.89	5.12	0.03	0.02	0.04
ENST00000370366.1	ENSG00000101191.16	2383	2196.89	0.00	0.00	0.00	0.00
ENST00000370368.5	ENSG00000101191.16	2704	2517.89	7215.99	48.36	33.65	63.29
ENST00000370371.8	ENSG00000101191.16	2833	2646.89	0.00	0.00	0.00	0.00
ENST00000395340.5	ENSG00000101191.16	7551	7364.89	2278.61	5.22	3.63	6.83
ENST00000395343.5	ENSG00000101191.16	8477	8290.89	11111.80	22.62	15.74	29.60
ENST00000266069.4	ENSG00000101193.7	4397	4210.89	5221.00	20.92	14.56	100.00
ENST00000497101.1	ENSG00000101193.7	326	141.34	0.00	0.00	0.00	0.00
ENST00000370349.7	ENSG00000101194.17	2594	2407.89	296.52	2.08	1.45	33.13
ENST00000370351.8	ENSG00000101194.17	3580	3393.89	0.00	0.00	0.00	0.00
ENST00000411611.1	ENSG00000101194.17	565	379.01	0.00	0.00	0.00	0.00
ENST00000459704.6	ENSG00000101194.17	2015	1828.89	168.51	1.55	1.08	24.79
ENST00000483113.1	ENSG00000101194.17	1624	1437.89	27.60	0.32	0.23	5.16
ENST00000487303.1	ENSG00000101194.17	507	321.06	24.31	1.28	0.89	20.37
ENST00000488738.5	ENSG00000101194.17	3992	3805.89	234.06	1.04	0.72	16.55
ENST00000217169.7	ENSG00000101197.12	1368	1181.89	625.29	8.93	6.21	67.96
ENST00000342412.10	ENSG00000101197.12	1302	1115.89	31.80	0.48	0.33	3.66
ENST00000395306.1	ENSG00000101197.12	593	406.99	89.91	3.73	2.59	28.38
ENST00000370307.6	ENSG00000101198.14	793	606.91	0.55	0.02	0.01	2.89
ENST00000370313.5	ENSG00000101198.14	1421	1234.89	0.00	0.00	0.00	0.00
ENST00000370316.7	ENSG00000101198.14	1430	1243.89	4.20	0.06	0.04	10.78
ENST00000370317.3	ENSG00000101198.14	506	320.07	0.00	0.00	0.00	0.00
ENST00000461738.1	ENSG00000101198.14	663	476.95	0.00	0.00	0.00	0.00
ENST00000466885.5	ENSG00000101198.14	797	610.91	7.23	0.20	0.14	37.75
ENST00000470246.1	ENSG00000101198.14	462	276.14	2.33	0.14	0.10	26.95
ENST00000472670.1	ENSG00000101198.14	535	349.03	1.00	0.05	0.03	9.14
ENST00000486495.5	ENSG00000101198.14	872	685.89	2.69	0.07	0.05	12.50
ENST00000353546.7	ENSG00000101199.12	2776	2589.89	0.00	0.00	0.00	0.00
ENST00000370275.8	ENSG00000101199.12	3467	3280.89	0.00	0.00	0.00	0.00
ENST00000370283.8	ENSG00000101199.12	3281	3094.89	8.83	0.05	0.03	0.14
ENST00000395285.3	ENSG00000101199.12	2697	2510.89	33.16	0.22	0.16	0.65
ENST00000468975.6	ENSG00000101199.12	2640	2453.89	0.00	0.00	0.00	0.00
ENST00000518601.6	ENSG00000101199.12	905	718.89	3.36	0.08	0.05	0.23
ENST00000518618.2	ENSG00000101199.12	1244	1057.89	23.78	0.38	0.26	1.11
ENST00000518691.1	ENSG00000101199.12	1162	975.89	128.22	2.22	1.54	6.51
ENST00000518794.6	ENSG00000101199.12	2727	2540.89	232.60	1.54	1.07	4.54
ENST00000519273.6	ENSG00000101199.12	3176	2989.89	0.00	0.00	0.00	0.00
ENST00000519531.5	ENSG00000101199.12	1490	1303.89	145.41	1.88	1.31	5.53
ENST00000519604.5	ENSG00000101199.12	3191	3004.89	0.00	0.00	0.00	0.00
ENST00000520022.2	ENSG00000101199.12	558	372.02	0.00	0.00	0.00	0.00
ENST00000520485.5	ENSG00000101199.12	1548	1361.89	33.81	0.42	0.29	1.23
ENST00000522403.6	ENSG00000101199.12	995	808.89	579.62	12.09	8.41	35.53
ENST00000522959.5	ENSG00000101199.12	556	370.02	153.26	6.99	4.86	20.54
ENST00000523114.5	ENSG00000101199.12	579	393.00	0.00	0.00	0.00	0.00
ENST00000523460.5	ENSG00000101199.12	572	386.00	42.96	1.88	1.31	5.52
ENST00000524192.6	ENSG00000101199.12	980	793.89	11.76	0.25	0.17	0.73
ENST00000547204.5	ENSG00000101199.12	1327	1140.89	11.78	0.17	0.12	0.51
ENST00000549047.5	ENSG00000101199.12	1040	853.89	296.46	5.86	4.08	17.21
ENST00000549076.1	ENSG00000101199.12	913	726.89	0.00	0.00	0.00	0.00
ENST00000550188.1	ENSG00000101199.12	572	386.00	0.00	0.00	0.00	0.00
ENST00000380293.3	ENSG00000101200.5	619	432.98	0.00	0.00	0.00	0.00
ENST00000358894.10	ENSG00000101203.16	4172	3985.89	0.00	0.00	0.00	0.00
ENST00000415763.5	ENSG00000101203.16	1204	1017.89	0.00	0.00	0.00	0.00
ENST00000422202.5	ENSG00000101203.16	8097	7910.89	0.00	0.00	0.00	0.00
ENST00000455906.1	ENSG00000101203.16	750	563.92	0.00	0.00	0.00	0.00
ENST00000471582.5	ENSG00000101203.16	1924	1737.89	0.00	0.00	0.00	0.00
ENST00000479501.5	ENSG00000101203.16	4536	4349.89	2.00	0.01	0.01	11.95
ENST00000494913.5	ENSG00000101203.16	1497	1310.89	2.00	0.03	0.02	39.65
ENST00000496810.1	ENSG00000101203.16	723	536.93	1.00	0.03	0.02	48.40
ENST00000370263.8	ENSG00000101204.16	5577	5390.89	0.00	0.00	0.00	0.00
ENST00000463705.5	ENSG00000101204.16	5201	5014.89	0.00	0.00	0.00	0.00
ENST00000467563.3	ENSG00000101204.16	2098	1911.89	0.00	0.00	0.00	0.00
ENST00000475033.5	ENSG00000101204.16	3660	3473.89	0.00	0.00	0.00	0.00
ENST00000480012.1	ENSG00000101204.16	546	360.02	0.00	0.00	0.00	0.00
ENST00000498043.6	ENSG00000101204.16	2052	1865.89	4.00	0.04	0.03	100.00
ENST00000615287.4	ENSG00000101204.16	5643	5456.89	0.00	0.00	0.00	0.00
ENST00000626188.1	ENSG00000101204.16	441	255.19	0.00	0.00	0.00	0.00
ENST00000627000.1	ENSG00000101204.16	2192	2005.89	0.00	0.00	0.00	0.00
ENST00000627869.1	ENSG00000101204.16	496	310.08	0.00	0.00	0.00	0.00
ENST00000628606.1	ENSG00000101204.16	183	19.71	0.00	0.00	0.00	0.00
ENST00000628665.1	ENSG00000101204.16	546	360.02	0.00	0.00	0.00	0.00
ENST00000630240.1	ENSG00000101204.16	1603	1416.89	0.00	0.00	0.00	0.00
ENST00000631289.1	ENSG00000101204.16	840	653.90	0.00	0.00	0.00	0.00
ENST00000636481.1	ENSG00000101204.16	126	0.00	0.00	0.00	0.00	0.00
ENST00000636652.1	ENSG00000101204.16	195	27.05	0.00	0.00	0.00	0.00
ENST00000636726.1	ENSG00000101204.16	100	0.00	0.00	0.00	0.00	0.00
ENST00000637243.1	ENSG00000101204.16	85	0.00	0.00	0.00	0.00	0.00
ENST00000637443.1	ENSG00000101204.16	120	0.00	0.00	0.00	0.00	0.00
ENST00000637628.1	ENSG00000101204.16	100	0.00	0.00	0.00	0.00	0.00
ENST00000217182.4	ENSG00000101210.10	2006	1819.89	0.00	0.00	0.00	0.00
ENST00000298049.11	ENSG00000101210.10	1748	1561.89	0.00	0.00	0.00	0.00
ENST00000217185.3	ENSG00000101213.6	2401	2214.89	4.00	0.03	0.02	100.00
ENST00000542869.2	ENSG00000101213.6	2931	2744.89	0.00	0.00	0.00	0.00
ENST00000266068.5	ENSG00000101216.10	4559	4372.89	56.18	0.22	0.15	6.66
ENST00000370069.5	ENSG00000101216.10	4011	3824.89	189.78	0.84	0.58	25.71
ENST00000370077.1	ENSG00000101216.10	4223	4036.89	527.03	2.20	1.53	67.64
ENST00000217195.12	ENSG00000101220.17	1302	1115.89	1993.86	30.15	20.98	73.45
ENST00000379772.3	ENSG00000101220.17	1886	1699.89	732.83	7.27	5.06	17.72
ENST00000399672.5	ENSG00000101220.17	1734	1547.89	332.31	3.62	2.52	8.83
ENST00000399683.7	ENSG00000101220.17	933	746.89	0.00	0.00	0.00	0.00
ENST00000379756.3	ENSG00000101222.12	1580	1393.89	0.00	0.00	0.00	0.00
ENST00000463490.1	ENSG00000101222.12	1925	1738.89	12.00	0.12	0.08	100.00
ENST00000471499.5	ENSG00000101222.12	1724	1537.89	0.00	0.00	0.00	0.00
ENST00000245960.9	ENSG00000101224.17	3597	3410.89	32.79	0.16	0.11	0.12
ENST00000340833.4	ENSG00000101224.17	1978	1791.89	2779.89	26.18	18.22	18.94
ENST00000344256.10	ENSG00000101224.17	3071	2884.89	15258.17	89.25	62.11	64.57
ENST00000379598.9	ENSG00000101224.17	2990	2803.89	65.93	0.40	0.28	0.29
ENST00000439880.6	ENSG00000101224.17	3096	2909.89	1063.30	6.17	4.29	4.46
ENST00000467519.5	ENSG00000101224.17	1960	1773.89	83.96	0.80	0.56	0.58
ENST00000468979.1	ENSG00000101224.17	634	447.97	249.45	9.40	6.54	6.80
ENST00000480816.5	ENSG00000101224.17	807	620.90	0.00	0.00	0.00	0.00
ENST00000495915.1	ENSG00000101224.17	333	148.17	51.50	5.87	4.08	4.24
ENST00000262487.4	ENSG00000101230.5	2593	2406.89	62.00	0.43	0.30	100.00
ENST00000336095.10	ENSG00000101236.16	7453	7266.89	67.43	0.16	0.11	0.35
ENST00000358395.10	ENSG00000101236.16	3242	3055.89	842.90	4.65	3.24	10.45
ENST00000432261.6	ENSG00000101236.16	3149	2962.89	570.34	3.25	2.26	7.29
ENST00000545616.2	ENSG00000101236.16	1128	941.89	2036.32	36.48	25.39	81.91
ENST00000424545.2	ENSG00000101246.19	384	198.47	6.48	0.55	0.38	7.51
ENST00000607873.1	ENSG00000101246.19	1061	874.89	207.73	4.01	2.79	54.62
ENST00000609188.1	ENSG00000101246.19	225	49.01	0.00	0.00	0.00	0.00
ENST00000609537.5	ENSG00000101246.19	593	406.99	14.91	0.62	0.43	8.43
ENST00000610414.4	ENSG00000101246.19	1251	1064.89	19.47	0.31	0.21	4.21
ENST00000610774.1	ENSG00000101246.19	5178	4991.89	28.15	0.10	0.07	1.30
ENST00000612157.4	ENSG00000101246.19	1698	1511.89	103.57	1.16	0.80	15.76
ENST00000612256.4	ENSG00000101246.19	2974	2787.89	28.65	0.17	0.12	2.36
ENST00000612772.1	ENSG00000101246.19	1375	1188.89	0.00	0.00	0.00	0.00
ENST00000614942.4	ENSG00000101246.19	2554	2367.89	0.00	0.00	0.00	0.00
ENST00000618568.4	ENSG00000101246.19	1612	1425.89	36.03	0.43	0.30	5.81
ENST00000618838.4	ENSG00000101246.19	1623	1436.89	0.00	0.00	0.00	0.00
ENST00000619493.4	ENSG00000101246.19	2456	2269.89	0.00	0.00	0.00	0.00
ENST00000622789.4	ENSG00000101246.19	2559	2372.89	0.00	0.00	0.00	0.00
ENST00000378081.9	ENSG00000101247.17	2409	2222.89	473.14	3.59	2.50	7.79
ENST00000378106.9	ENSG00000101247.17	5529	5342.89	12.73	0.04	0.03	0.09
ENST00000463598.1	ENSG00000101247.17	991	804.89	500.56	10.49	7.30	22.75
ENST00000464269.5	ENSG00000101247.17	550	364.02	223.22	10.35	7.20	22.43
ENST00000469177.5	ENSG00000101247.17	326	141.34	41.19	4.92	3.42	10.66
ENST00000475968.5	ENSG00000101247.17	933	746.89	0.00	0.00	0.00	0.00
ENST00000476124.1	ENSG00000101247.17	444	258.18	1.00	0.07	0.05	0.14
ENST00000476200.5	ENSG00000101247.17	717	530.93	10.90	0.35	0.24	0.75
ENST00000476536.5	ENSG00000101247.17	763	576.92	108.06	3.16	2.20	6.85
ENST00000477732.5	ENSG00000101247.17	552	366.02	21.14	0.97	0.68	2.11
ENST00000479682.5	ENSG00000101247.17	676	489.95	109.30	3.76	2.62	8.16
ENST00000479716.5	ENSG00000101247.17	493	307.08	0.00	0.00	0.00	0.00
ENST00000481249.5	ENSG00000101247.17	676	489.95	79.09	2.72	1.90	5.90
ENST00000485738.5	ENSG00000101247.17	718	531.93	11.64	0.37	0.26	0.80
ENST00000486772.1	ENSG00000101247.17	411	225.30	64.49	4.83	3.36	10.47
ENST00000487478.5	ENSG00000101247.17	634	447.97	13.56	0.51	0.36	1.11
ENST00000284951.9	ENSG00000101251.11	2224	2037.89	0.00	0.00	0.00	0.00
ENST00000378072.5	ENSG00000101251.11	1892	1705.89	0.00	0.00	0.00	0.00
ENST00000423870.6	ENSG00000101251.11	2348	2161.89	2.74	0.02	0.01	10.76
ENST00000473203.1	ENSG00000101251.11	535	349.03	0.00	0.00	0.00	0.00
ENST00000475649.5	ENSG00000101251.11	543	357.03	0.00	0.00	0.00	0.00
ENST00000476952.1	ENSG00000101251.11	705	518.94	0.37	0.01	0.01	6.12
ENST00000477435.1	ENSG00000101251.11	439	253.19	0.00	0.00	0.00	0.00
ENST00000482196.5	ENSG00000101251.11	583	397.00	3.89	0.17	0.11	83.12
ENST00000486903.5	ENSG00000101251.11	2236	2049.89	0.00	0.00	0.00	0.00
ENST00000492548.1	ENSG00000101251.11	546	360.02	0.00	0.00	0.00	0.00
ENST00000495437.1	ENSG00000101251.11	411	225.30	0.00	0.00	0.00	0.00
ENST00000217233.7	ENSG00000101255.10	2499	2312.89	3577.56	26.10	18.16	97.03
ENST00000422053.3	ENSG00000101255.10	1533	1346.89	59.90	0.75	0.52	2.79
ENST00000449710.5	ENSG00000101255.10	1070	883.89	2.54	0.05	0.03	0.18
ENST00000615226.4	ENSG00000101255.10	877	690.89	0.00	0.00	0.00	0.00
ENST00000379376.2	ENSG00000101265.15	5282	5095.89	0.00	0.00	0.00	0.00
ENST00000379400.7	ENSG00000101265.15	5427	5240.89	546.00	1.76	1.22	100.00
ENST00000478553.1	ENSG00000101265.15	5201	5014.89	0.00	0.00	0.00	0.00
ENST00000217244.7	ENSG00000101266.17	4416	4229.89	98.47	0.39	0.27	0.12
ENST00000349736.9	ENSG00000101266.17	4299	4112.89	4966.76	20.38	14.18	6.29
ENST00000400217.6	ENSG00000101266.17	1451	1264.89	9007.86	120.18	83.63	37.09
ENST00000400227.7	ENSG00000101266.17	1499	1312.89	8.25	0.11	0.07	0.03
ENST00000460062.6	ENSG00000101266.17	552	366.02	33.49	1.54	1.07	0.48
ENST00000608066.5	ENSG00000101266.17	577	391.00	21.80	0.94	0.65	0.29
ENST00000608490.1	ENSG00000101266.17	558	372.02	23.90	1.08	0.75	0.33
ENST00000609525.1	ENSG00000101266.17	581	395.00	0.00	0.00	0.00	0.00
ENST00000609606.5	ENSG00000101266.17	589	402.99	4282.82	179.34	124.80	55.35
ENST00000619801.4	ENSG00000101266.17	655	468.96	1.51	0.05	0.04	0.02
ENST00000217254.11	ENSG00000101276.14	2654	2467.89	0.00	0.00	0.00	0.00
ENST00000381944.4	ENSG00000101276.14	3060	2873.89	4.05	0.02	0.02	21.59
ENST00000473664.1	ENSG00000101276.14	957	770.89	3.95	0.09	0.06	78.41
ENST00000488495.1	ENSG00000101276.14	571	385.01	0.00	0.00	0.00	0.00
ENST00000632431.1	ENSG00000101276.14	2694	2507.89	0.00	0.00	0.00	0.00
ENST00000492704.1	ENSG00000101278.6	531	345.04	2.00	0.10	0.07	100.00
ENST00000381922.4	ENSG00000101280.7	4676	4489.89	1.00	0.00	0.00	100.00
ENST00000217260.8	ENSG00000101282.8	2707	2520.89	1.24	0.01	0.01	13.06
ENST00000400634.2	ENSG00000101282.8	722	535.93	1.76	0.06	0.04	86.94
ENST00000379070.3	ENSG00000101290.13	2713	2526.89	6999.88	46.75	32.53	64.66
ENST00000450570.1	ENSG00000101290.13	945	758.89	860.19	19.13	13.31	26.46
ENST00000460006.5	ENSG00000101290.13	9298	9111.89	88.00	0.16	0.11	0.23
ENST00000467923.5	ENSG00000101290.13	783	596.91	65.63	1.86	1.29	2.57
ENST00000468817.5	ENSG00000101290.13	2706	2519.89	444.12	2.97	2.07	4.11
ENST00000486875.1	ENSG00000101290.13	709	522.93	44.19	1.43	0.99	1.97
ENST00000217270.3	ENSG00000101292.7	1155	968.89	1.00	0.02	0.01	100.00
ENST00000335574.9	ENSG00000101294.16	1809	1622.89	768.69	7.99	5.56	4.26
ENST00000340852.9	ENSG00000101294.16	1606	1419.89	9425.90	112.03	77.96	59.74
ENST00000344042.5	ENSG00000101294.16	847	660.90	66.83	1.71	1.19	0.91
ENST00000398174.7	ENSG00000101294.16	3792	3605.89	110.50	0.52	0.36	0.28
ENST00000460225.5	ENSG00000101294.16	443	257.18	0.00	0.00	0.00	0.00
ENST00000460389.5	ENSG00000101294.16	1075	888.89	119.07	2.26	1.57	1.21
ENST00000464173.5	ENSG00000101294.16	587	400.99	109.23	4.60	3.20	2.45
ENST00000464508.1	ENSG00000101294.16	855	668.90	7.05	0.18	0.12	0.09
ENST00000464661.5	ENSG00000101294.16	906	719.89	8.20	0.19	0.13	0.10
ENST00000466766.1	ENSG00000101294.16	358	172.74	13.23	1.29	0.90	0.69
ENST00000468559.5	ENSG00000101294.16	675	488.95	144.03	4.97	3.46	2.65
ENST00000469097.5	ENSG00000101294.16	801	614.91	136.22	3.74	2.60	1.99
ENST00000469126.5	ENSG00000101294.16	756	569.92	60.46	1.79	1.25	0.95
ENST00000472128.5	ENSG00000101294.16	865	678.89	62.52	1.55	1.08	0.83
ENST00000474466.5	ENSG00000101294.16	440	254.19	197.53	13.11	9.13	6.99
ENST00000479096.1	ENSG00000101294.16	598	411.99	34.29	1.40	0.98	0.75
ENST00000483310.5	ENSG00000101294.16	755	568.92	53.15	1.58	1.10	0.84
ENST00000487281.1	ENSG00000101294.16	757	570.92	4.10	0.12	0.08	0.06
ENST00000487964.5	ENSG00000101294.16	902	715.89	54.53	1.29	0.89	0.69
ENST00000492709.5	ENSG00000101294.16	1248	1061.89	336.35	5.35	3.72	2.85
ENST00000493364.1	ENSG00000101294.16	372	186.57	118.42	10.71	7.45	5.71
ENST00000494153.5	ENSG00000101294.16	757	570.92	42.94	1.27	0.88	0.68
ENST00000496438.5	ENSG00000101294.16	699	512.94	289.08	9.51	6.62	5.07
ENST00000498035.5	ENSG00000101294.16	3932	3745.89	66.17	0.30	0.21	0.16
ENST00000619859.1	ENSG00000101294.16	455	269.15	1.01	0.06	0.04	0.03
ENST00000381867.5	ENSG00000101298.13	5533	5346.89	0.00	0.00	0.00	0.00
ENST00000381873.7	ENSG00000101298.13	4995	4808.89	24.00	0.08	0.06	100.00
ENST00000614659.1	ENSG00000101298.13	5354	5167.89	0.00	0.00	0.00	0.00
ENST00000375985.4	ENSG00000101306.10	2787	2600.89	0.00	0.00	0.00	0.00
ENST00000375994.6	ENSG00000101306.10	2956	2769.89	8.29	0.05	0.04	71.57
ENST00000468730.1	ENSG00000101306.10	1621	1434.89	1.71	0.02	0.01	28.43
ENST00000262929.9	ENSG00000101307.15	1659	1472.89	40.01	0.46	0.32	3.42
ENST00000279477.11	ENSG00000101307.15	2207	2020.89	15.88	0.13	0.09	0.99
ENST00000381596.1	ENSG00000101307.15	656	469.96	2.89	0.10	0.07	0.77
ENST00000381603.7	ENSG00000101307.15	1715	1528.89	0.00	0.00	0.00	0.00
ENST00000381605.8	ENSG00000101307.15	3241	3054.89	101.59	0.56	0.39	4.18
ENST00000562014.5	ENSG00000101307.15	807	620.90	0.00	0.00	0.00	0.00
ENST00000563840.1	ENSG00000101307.15	583	397.00	111.78	4.75	3.31	35.43
ENST00000565076.1	ENSG00000101307.15	814	627.90	28.16	0.76	0.53	5.64
ENST00000565087.5	ENSG00000101307.15	907	720.89	0.00	0.00	0.00	0.00
ENST00000565230.5	ENSG00000101307.15	655	468.96	0.00	0.00	0.00	0.00
ENST00000565775.1	ENSG00000101307.15	597	410.99	4.46	0.18	0.13	1.36
ENST00000566055.5	ENSG00000101307.15	928	741.89	0.00	0.00	0.00	0.00
ENST00000568365.1	ENSG00000101307.15	1701	1514.89	580.40	6.47	4.50	48.20
ENST00000569387.5	ENSG00000101307.15	947	760.89	0.00	0.00	0.00	0.00
ENST00000569629.1	ENSG00000101307.15	472	286.12	0.00	0.00	0.00	0.00
ENST00000262544.6	ENSG00000101310.14	3176	2989.89	9685.25	54.66	38.04	49.45
ENST00000336714.7	ENSG00000101310.14	3411	3224.89	1034.93	5.42	3.77	4.90
ENST00000377465.5	ENSG00000101310.14	3229	3042.89	1737.05	9.63	6.70	8.72
ENST00000377475.7	ENSG00000101310.14	3405	3218.89	1605.96	8.42	5.86	7.62
ENST00000422877.1	ENSG00000101310.14	834	647.90	591.55	15.41	10.72	13.94
ENST00000450074.5	ENSG00000101310.14	1184	997.89	790.59	13.37	9.30	12.10
ENST00000474619.1	ENSG00000101310.14	232	54.71	0.00	0.00	0.00	0.00
ENST00000494645.1	ENSG00000101310.14	473	287.11	61.66	3.62	2.52	3.28
ENST00000217289.8	ENSG00000101311.15	5151	4964.89	21.00	0.07	0.05	100.00
ENST00000378844.1	ENSG00000101311.15	567	381.01	0.00	0.00	0.00	0.00
ENST00000478194.1	ENSG00000101311.15	3322	3135.89	0.00	0.00	0.00	0.00
ENST00000536936.1	ENSG00000101311.15	3229	3042.89	0.00	0.00	0.00	0.00
ENST00000378789.3	ENSG00000101323.4	1777	1590.89	8.00	0.08	0.06	100.00
ENST00000217305.2	ENSG00000101327.8	2555	2368.89	0.00	0.00	0.00	0.00
ENST00000539905.5	ENSG00000101327.8	2725	2538.89	0.00	0.00	0.00	0.00
ENST00000540134.5	ENSG00000101327.8	2472	2285.89	4.00	0.03	0.02	100.00
ENST00000262659.12	ENSG00000101331.15	2523	2336.89	0.00	0.00	0.00	0.00
ENST00000452892.1	ENSG00000101331.15	1841	1654.89	9.89	0.10	0.07	100.00
ENST00000278655.8	ENSG00000101333.16	5430	5243.89	155.59	0.50	0.35	7.61
ENST00000378473.7	ENSG00000101333.16	5619	5432.89	144.77	0.45	0.31	6.83
ENST00000378493.5	ENSG00000101333.16	5796	5609.89	0.00	0.00	0.00	0.00
ENST00000378501.2	ENSG00000101333.16	5833	5646.89	1614.91	4.83	3.36	73.30
ENST00000407043.6	ENSG00000101333.16	614	427.98	0.00	0.00	0.00	0.00
ENST00000414679.6	ENSG00000101333.16	3947	3760.89	0.00	0.00	0.00	0.00
ENST00000416836.5	ENSG00000101333.16	595	408.99	0.00	0.00	0.00	0.00
ENST00000437503.5	ENSG00000101333.16	484	298.10	0.00	0.00	0.00	0.00
ENST00000441846.5	ENSG00000101333.16	505	319.07	0.00	0.00	0.00	0.00
ENST00000464199.5	ENSG00000101333.16	5558	5371.89	15.74	0.05	0.03	0.75
ENST00000473151.5	ENSG00000101333.16	5472	5285.89	0.80	0.00	0.00	0.04
ENST00000482123.1	ENSG00000101333.16	5508	5321.89	238.19	0.76	0.53	11.47
ENST00000492632.5	ENSG00000101333.16	5657	5470.89	0.00	0.00	0.00	0.00
ENST00000279022.6	ENSG00000101335.9	2821	2634.89	1350.13	8.65	6.02	64.25
ENST00000346786.2	ENSG00000101335.9	1024	837.89	238.87	4.81	3.35	35.75
ENST00000262651.3	ENSG00000101336.12	2160	1973.89	12.29	0.11	0.07	1.87
ENST00000375852.2	ENSG00000101336.12	2082	1895.89	95.29	0.85	0.59	15.11
ENST00000375862.6	ENSG00000101336.12	1806	1619.89	0.00	0.00	0.00	0.00
ENST00000470092.1	ENSG00000101336.12	1127	940.89	1.17	0.02	0.01	0.37
ENST00000486475.5	ENSG00000101336.12	1969	1782.89	0.00	0.00	0.00	0.00
ENST00000518730.5	ENSG00000101336.12	1742	1555.89	30.77	0.33	0.23	5.95
ENST00000520553.5	ENSG00000101336.12	2101	1914.89	488.49	4.30	3.00	76.70
ENST00000534862.5	ENSG00000101336.12	2151	1964.89	0.00	0.00	0.00	0.00
ENST00000538448.5	ENSG00000101336.12	2215	2028.89	0.00	0.00	0.00	0.00
ENST00000629881.2	ENSG00000101336.12	1969	1782.89	0.00	0.00	0.00	0.00
ENST00000217315.9	ENSG00000101337.15	4032	3845.89	390.95	1.72	1.19	2.44
ENST00000398022.6	ENSG00000101337.15	3978	3791.89	13316.39	59.26	41.24	84.38
ENST00000417389.1	ENSG00000101337.15	553	367.02	95.35	4.38	3.05	6.24
ENST00000442842.5	ENSG00000101337.15	563	377.01	58.83	2.63	1.83	3.75
ENST00000450829.5	ENSG00000101337.15	550	364.02	11.65	0.54	0.38	0.77
ENST00000479591.1	ENSG00000101337.15	566	380.01	8.26	0.37	0.26	0.52
ENST00000495749.1	ENSG00000101337.15	3023	2836.89	223.54	1.33	0.93	1.89
ENST00000217320.7	ENSG00000101342.9	2083	1896.89	4.41	0.04	0.03	3.11
ENST00000436941.1	ENSG00000101342.9	1448	1261.89	84.31	1.13	0.78	89.44
ENST00000602922.5	ENSG00000101342.9	1179	992.89	5.53	0.09	0.07	7.45
ENST00000377327.8	ENSG00000101343.14	4370	4183.89	219.85	0.89	0.62	0.68
ENST00000377340.6	ENSG00000101343.14	4406	4219.89	0.00	0.00	0.00	0.00
ENST00000490258.1	ENSG00000101343.14	733	546.93	3042.02	93.86	65.32	72.34
ENST00000490910.5	ENSG00000101343.14	4183	3996.89	0.00	0.00	0.00	0.00
ENST00000496549.5	ENSG00000101343.14	4093	3906.89	0.00	0.00	0.00	0.00
ENST00000521379.1	ENSG00000101343.14	673	486.95	0.00	0.00	0.00	0.00
ENST00000536226.1	ENSG00000101343.14	4009	3822.89	7928.14	35.00	24.35	26.97
ENST00000375730.3	ENSG00000101346.12	1507	1320.89	1.20	0.02	0.01	0.09
ENST00000375749.7	ENSG00000101346.12	5235	5048.89	3343.78	11.18	7.78	67.11
ENST00000408740.1	ENSG00000101346.12	53	0.00	0.00	0.00	0.00	0.00
ENST00000434904.1	ENSG00000101346.12	493	307.08	0.00	0.00	0.00	0.00
ENST00000465791.1	ENSG00000101346.12	768	581.91	101.07	2.93	2.04	17.60
ENST00000486717.5	ENSG00000101346.12	959	772.89	115.95	2.53	1.76	15.20
ENST00000262878.4	ENSG00000101347.8	4784	4597.89	6385.06	23.43	16.31	88.99
ENST00000465985.1	ENSG00000101347.8	516	330.05	56.69	2.90	2.02	11.01
ENST00000353224.9	ENSG00000101349.16	4500	4313.89	8.00	0.03	0.02	100.00
ENST00000378423.5	ENSG00000101349.16	4613	4426.89	0.00	0.00	0.00	0.00
ENST00000378429.3	ENSG00000101349.16	4780	4593.89	0.00	0.00	0.00	0.00
ENST00000375712.3	ENSG00000101350.7	6103	5916.89	11017.08	31.42	21.87	100.00
ENST00000343811.8	ENSG00000101353.14	3425	3238.89	102.36	0.53	0.37	5.80
ENST00000400440.6	ENSG00000101353.14	2088	1901.89	28.50	0.25	0.18	2.75
ENST00000400441.7	ENSG00000101353.14	3345	3158.89	0.00	0.00	0.00	0.00
ENST00000417458.5	ENSG00000101353.14	2227	2040.89	87.75	0.73	0.50	7.89
ENST00000421643.1	ENSG00000101353.14	2000	1813.89	430.77	4.01	2.79	43.59
ENST00000422138.1	ENSG00000101353.14	675	488.95	5.48	0.19	0.13	2.06
ENST00000434295.5	ENSG00000101353.14	531	345.04	66.04	3.23	2.25	35.13
ENST00000466091.1	ENSG00000101353.14	471	285.12	4.31	0.26	0.18	2.77
ENST00000329276.9	ENSG00000101361.15	2400	2213.89	2552.44	19.46	13.54	5.75
ENST00000408135.1	ENSG00000101361.15	66	0.00	0.00	0.00	0.00	0.00
ENST00000415272.2	ENSG00000101361.15	1628	1441.89	3220.48	37.69	26.23	11.13
ENST00000445139.1	ENSG00000101361.15	856	669.90	461.19	11.62	8.08	3.43
ENST00000460258.5	ENSG00000101361.15	837	650.90	24.85	0.64	0.45	0.19
ENST00000462630.5	ENSG00000101361.15	859	672.90	1920.82	48.17	33.52	14.23
ENST00000466447.5	ENSG00000101361.15	1094	907.89	547.65	10.18	7.08	3.01
ENST00000467196.5	ENSG00000101361.15	1320	1133.89	0.00	0.00	0.00	0.00
ENST00000467857.1	ENSG00000101361.15	735	548.92	3686.43	113.33	78.86	33.47
ENST00000469588.5	ENSG00000101361.15	950	763.89	916.71	20.25	14.09	5.98
ENST00000470143.1	ENSG00000101361.15	663	476.95	74.46	2.63	1.83	0.78
ENST00000471023.1	ENSG00000101361.15	592	405.99	222.95	9.27	6.45	2.74
ENST00000480447.5	ENSG00000101361.15	651	464.96	82.57	3.00	2.09	0.89
ENST00000480992.5	ENSG00000101361.15	929	742.89	845.54	19.21	13.37	5.67
ENST00000484998.5	ENSG00000101361.15	998	811.89	135.26	2.81	1.96	0.83
ENST00000490753.1	ENSG00000101361.15	640	453.96	55.14	2.05	1.43	0.61
ENST00000492135.5	ENSG00000101361.15	1143	956.89	53.29	0.94	0.65	0.28
ENST00000494697.5	ENSG00000101361.15	919	732.89	62.26	1.43	1.00	0.42
ENST00000496775.5	ENSG00000101361.15	729	542.93	830.02	25.80	17.95	7.62
ENST00000612233.1	ENSG00000101361.15	2980	2793.89	1180.08	7.13	4.96	2.11
ENST00000616692.1	ENSG00000101361.15	2662	2475.89	434.85	2.96	2.06	0.88
ENST00000373605.7	ENSG00000101363.12	1915	1728.89	0.00	0.00	0.00	0.00
ENST00000373606.7	ENSG00000101363.12	1208	1021.89	966.88	15.97	11.11	72.84
ENST00000397150.5	ENSG00000101363.12	620	433.97	7.30	0.28	0.20	1.29
ENST00000397151.1	ENSG00000101363.12	1503	1316.89	140.34	1.80	1.25	8.20
ENST00000397152.7	ENSG00000101363.12	1539	1352.89	310.48	3.87	2.69	17.67
ENST00000380843.8	ENSG00000101365.20	1545	1358.89	1975.62	24.53	17.07	31.83
ENST00000380851.9	ENSG00000101365.20	1230	1043.89	5.85	0.09	0.07	0.12
ENST00000462967.5	ENSG00000101365.20	959	772.89	88.32	1.93	1.34	2.50
ENST00000466494.6	ENSG00000101365.20	677	490.95	70.83	2.43	1.69	3.16
ENST00000466999.1	ENSG00000101365.20	521	335.05	55.95	2.82	1.96	3.66
ENST00000474315.5	ENSG00000101365.20	1279	1092.89	372.16	5.75	4.00	7.46
ENST00000477689.2	ENSG00000101365.20	608	421.98	563.06	22.52	15.67	29.21
ENST00000479376.1	ENSG00000101365.20	436	250.20	28.04	1.89	1.32	2.45
ENST00000488299.5	ENSG00000101365.20	1620	1433.89	454.90	5.35	3.73	6.95
ENST00000491065.1	ENSG00000101365.20	823	636.90	51.28	1.36	0.95	1.76
ENST00000492240.5	ENSG00000101365.20	964	777.89	385.93	8.37	5.83	10.86
ENST00000613370.1	ENSG00000101365.20	1400	1213.89	2.07	0.03	0.02	0.04
ENST00000375571.5	ENSG00000101367.8	2623	2436.89	11520.00	79.77	55.51	100.00
ENST00000254958.9	ENSG00000101384.11	6048	5861.89	3829.05	11.02	7.67	59.83
ENST00000423891.6	ENSG00000101384.11	3758	3571.89	0.00	0.00	0.00	0.00
ENST00000488480.2	ENSG00000101384.11	1161	974.89	39.36	0.68	0.47	3.70
ENST00000612857.1	ENSG00000101384.11	586	399.99	22.39	0.94	0.66	5.13
ENST00000613518.1	ENSG00000101384.11	597	410.99	11.50	0.47	0.33	2.56
ENST00000617357.1	ENSG00000101384.11	580	394.00	73.15	3.13	2.18	17.00
ENST00000617965.1	ENSG00000101384.11	837	650.90	18.59	0.48	0.34	2.62
ENST00000620743.1	ENSG00000101384.11	756	569.92	54.56	1.62	1.12	8.77
ENST00000622545.1	ENSG00000101384.11	507	321.06	1.39	0.07	0.05	0.40
ENST00000339269.5	ENSG00000101391.20	1891	1704.89	0.00	0.00	0.00	0.00
ENST00000346416.6	ENSG00000101391.20	2122	1935.89	895.18	7.80	5.43	14.61
ENST00000357886.8	ENSG00000101391.20	2164	1977.89	10.11	0.09	0.06	0.16
ENST00000427097.5	ENSG00000101391.20	974	787.89	0.00	0.00	0.00	0.00
ENST00000460043.5	ENSG00000101391.20	535	349.03	0.00	0.00	0.00	0.00
ENST00000461356.5	ENSG00000101391.20	758	571.92	88.51	2.61	1.82	4.89
ENST00000461710.5	ENSG00000101391.20	2650	2463.89	236.44	1.62	1.13	3.03
ENST00000471264.5	ENSG00000101391.20	763	576.92	3.71	0.11	0.08	0.20
ENST00000473791.1	ENSG00000101391.20	740	553.92	123.15	3.75	2.61	7.03
ENST00000473997.5	ENSG00000101391.20	1930	1743.89	0.00	0.00	0.00	0.00
ENST00000477105.5	ENSG00000101391.20	979	792.89	62.77	1.34	0.93	2.50
ENST00000481964.5	ENSG00000101391.20	945	758.89	7.08	0.16	0.11	0.29
ENST00000482967.5	ENSG00000101391.20	840	653.90	1175.96	30.35	21.12	56.83
ENST00000488723.1	ENSG00000101391.20	708	521.93	21.36	0.69	0.48	1.29
ENST00000496381.5	ENSG00000101391.20	858	671.90	194.73	4.89	3.40	9.16
ENST00000498525.5	ENSG00000101391.20	777	590.91	0.00	0.00	0.00	0.00
ENST00000217381.2	ENSG00000101400.5	2342	2155.89	1856.00	14.53	10.11	100.00
ENST00000217386.2	ENSG00000101405.3	513	327.06	0.00	0.00	0.00	0.00
ENST00000373447.7	ENSG00000101407.12	3825	3638.89	3535.26	16.39	11.41	40.31
ENST00000373448.6	ENSG00000101407.12	3958	3771.89	292.50	1.31	0.91	3.22
ENST00000449821.1	ENSG00000101407.12	3791	3604.89	4741.68	22.20	15.45	54.58
ENST00000473288.1	ENSG00000101407.12	545	359.03	10.56	0.50	0.35	1.22
ENST00000487362.1	ENSG00000101407.12	761	574.92	0.00	0.00	0.00	0.00
ENST00000620381.1	ENSG00000101407.12	432	246.22	4.00	0.27	0.19	0.67
ENST00000343380.5	ENSG00000101412.12	2503	2316.89	927.00	6.75	4.70	100.00
ENST00000373433.8	ENSG00000101413.11	3874	3687.89	5001.19	22.88	15.92	98.81
ENST00000449186.2	ENSG00000101413.11	591	404.99	0.00	0.00	0.00	0.00
ENST00000462548.6	ENSG00000101413.11	2436	2249.89	0.00	0.00	0.00	0.00
ENST00000471511.1	ENSG00000101413.11	571	385.01	0.00	0.00	0.00	0.00
ENST00000484683.1	ENSG00000101413.11	554	368.02	0.00	0.00	0.00	0.00
ENST00000495457.1	ENSG00000101413.11	542	356.03	5.81	0.28	0.19	1.19
ENST00000614670.1	ENSG00000101413.11	659	472.95	0.00	0.00	0.00	0.00
ENST00000618318.1	ENSG00000101413.11	567	381.01	0.00	0.00	0.00	0.00
ENST00000622494.1	ENSG00000101413.11	469	283.12	0.00	0.00	0.00	0.00
ENST00000217398.3	ENSG00000101417.11	979	792.89	1160.24	24.69	17.18	77.67
ENST00000344022.7	ENSG00000101417.11	989	802.89	271.68	5.71	3.97	17.96
ENST00000409299.7	ENSG00000101417.11	5684	5497.89	453.08	1.39	0.97	4.37
ENST00000217402.2	ENSG00000101421.3	1646	1459.89	7315.00	84.56	58.84	100.00
ENST00000262865.8	ENSG00000101425.12	1874	1687.89	4.29	0.04	0.03	17.03
ENST00000417318.3	ENSG00000101425.12	1082	895.89	2.71	0.05	0.04	20.31
ENST00000418004.5	ENSG00000101425.12	507	321.06	3.00	0.16	0.11	62.66
ENST00000451435.1	ENSG00000101425.12	2857	2670.89	0.00	0.00	0.00	0.00
ENST00000479646.1	ENSG00000101425.12	383	197.48	0.00	0.00	0.00	0.00
ENST00000489039.1	ENSG00000101425.12	515	329.06	0.00	0.00	0.00	0.00
ENST00000489102.2	ENSG00000101425.12	794	607.91	0.00	0.00	0.00	0.00
ENST00000490381.1	ENSG00000101425.12	318	133.56	0.00	0.00	0.00	0.00
ENST00000376979.3	ENSG00000101435.4	959	772.89	1.00	0.02	0.02	100.00
ENST00000217420.1	ENSG00000101438.3	2574	2387.89	4.00	0.03	0.02	100.00
ENST00000376925.7	ENSG00000101439.8	873	686.89	5009.19	123.06	85.64	29.37
ENST00000398409.1	ENSG00000101439.8	832	645.90	11322.75	295.82	205.86	70.61
ENST00000398411.5	ENSG00000101439.8	3286	3099.89	17.06	0.09	0.06	0.02
ENST00000374954.3	ENSG00000101440.9	586	399.99	47.00	1.98	1.38	100.00
ENST00000568305.5	ENSG00000101440.9	610	423.98	0.00	0.00	0.00	0.00
ENST00000217423.3	ENSG00000101441.4	751	564.92	0.00	0.00	0.00	0.00
ENST00000243903.5	ENSG00000101442.9	2565	2378.89	910.00	6.46	4.49	100.00
ENST00000217425.9	ENSG00000101443.17	356	170.76	0.00	0.00	0.00	0.00
ENST00000339946.7	ENSG00000101443.17	420	234.26	0.00	0.00	0.00	0.00
ENST00000342873.7	ENSG00000101443.17	818	631.90	14.43	0.39	0.27	5.36
ENST00000372676.7	ENSG00000101443.17	614	427.98	169.46	6.68	4.65	92.84
ENST00000447118.5	ENSG00000101443.17	692	505.94	0.00	0.00	0.00	0.00
ENST00000462062.5	ENSG00000101443.17	460	274.14	2.10	0.13	0.09	1.80
ENST00000488143.1	ENSG00000101443.17	646	459.96	0.00	0.00	0.00	0.00
ENST00000217426.6	ENSG00000101444.12	2143	1956.89	6287.92	54.22	37.73	66.29
ENST00000468908.1	ENSG00000101444.12	675	488.95	487.46	16.82	11.71	20.57
ENST00000473516.1	ENSG00000101444.12	488	302.09	0.00	0.00	0.00	0.00
ENST00000480653.5	ENSG00000101444.12	2211	2024.89	369.06	3.08	2.14	3.76
ENST00000538132.1	ENSG00000101444.12	2366	2179.89	0.00	0.00	0.00	0.00
ENST00000606061.1	ENSG00000101444.12	1170	983.89	447.39	7.67	5.34	9.38
ENST00000299824.5	ENSG00000101445.9	6251	6064.89	83.53	0.23	0.16	33.83
ENST00000373331.2	ENSG00000101445.9	6106	5919.89	159.47	0.45	0.32	66.17
ENST00000463749.1	ENSG00000101445.9	268	86.21	0.00	0.00	0.00	0.00
ENST00000468265.5	ENSG00000101445.9	299	115.26	0.00	0.00	0.00	0.00
ENST00000217428.6	ENSG00000101446.7	476	290.11	0.00	0.00	0.00	0.00
ENST00000217429.8	ENSG00000101447.13	2425	2238.89	0.00	0.00	0.00	0.00
ENST00000619304.4	ENSG00000101447.13	2475	2288.89	0.00	0.00	0.00	0.00
ENST00000619850.1	ENSG00000101447.13	2361	2174.89	1642.00	12.74	8.87	100.00
ENST00000336443.3	ENSG00000101448.13	1217	1030.89	1.86	0.03	0.02	85.77
ENST00000354280.8	ENSG00000101448.13	1987	1800.89	0.00	0.00	0.00	0.00
ENST00000409554.1	ENSG00000101448.13	998	811.89	0.00	0.00	0.00	0.00
ENST00000496898.1	ENSG00000101448.13	4017	3830.89	1.14	0.01	0.00	14.23
ENST00000252011.7	ENSG00000101452.14	3325	3138.89	2453.65	13.19	9.18	51.13
ENST00000373323.8	ENSG00000101452.14	2347	2160.89	39.41	0.31	0.21	1.19
ENST00000373325.6	ENSG00000101452.14	3287	3100.89	108.25	0.59	0.41	2.28
ENST00000449559.1	ENSG00000101452.14	607	420.98	1.19	0.05	0.03	0.19
ENST00000482619.1	ENSG00000101452.14	666	479.95	14.13	0.50	0.35	1.93
ENST00000484417.5	ENSG00000101452.14	3318	3131.89	2054.48	11.07	7.70	42.91
ENST00000493450.1	ENSG00000101452.14	2958	2771.89	15.93	0.10	0.07	0.38
ENST00000372622.7	ENSG00000101457.12	1290	1103.89	1289.39	19.71	13.72	58.27
ENST00000415790.5	ENSG00000101457.12	591	404.99	17.49	0.73	0.51	2.15
ENST00000435014.1	ENSG00000101457.12	930	743.89	18.55	0.42	0.29	1.24
ENST00000449078.5	ENSG00000101457.12	473	287.11	5.26	0.31	0.22	0.91
ENST00000456939.5	ENSG00000101457.12	1073	886.89	516.14	9.82	6.83	29.03
ENST00000467701.1	ENSG00000101457.12	502	316.07	53.16	2.84	1.98	8.39
ENST00000360668.7	ENSG00000101460.12	1574	1387.89	5.21	0.06	0.04	0.51
ENST00000374837.7	ENSG00000101460.12	961	774.89	38.08	0.83	0.58	6.63
ENST00000397709.1	ENSG00000101460.12	698	511.94	150.83	4.97	3.46	39.74
ENST00000476428.1	ENSG00000101460.12	851	664.90	261.89	6.65	4.63	53.13
ENST00000376862.3	ENSG00000101463.5	2522	2335.89	20.00	0.14	0.10	100.00
ENST00000482637.1	ENSG00000101463.5	417	231.27	0.00	0.00	0.00	0.00
ENST00000217446.7	ENSG00000101464.10	1632	1445.89	6208.76	72.46	50.43	39.99
ENST00000374820.6	ENSG00000101464.10	1248	1061.89	682.97	10.85	7.55	5.99
ENST00000438215.1	ENSG00000101464.10	509	323.06	0.00	0.00	0.00	0.00
ENST00000462389.1	ENSG00000101464.10	920	733.89	255.91	5.88	4.09	3.25
ENST00000480175.1	ENSG00000101464.10	744	557.92	8.42	0.25	0.18	0.14
ENST00000628281.2	ENSG00000101464.10	593	406.99	2212.94	91.76	63.85	50.63
ENST00000372555.7	ENSG00000101470.9	710	523.93	34.00	1.10	0.76	100.00
ENST00000372557.1	ENSG00000101470.9	780	593.91	0.00	0.00	0.00	0.00
ENST00000217455.8	ENSG00000101473.16	1168	981.89	885.60	15.22	10.59	45.50
ENST00000426915.1	ENSG00000101473.16	814	627.90	38.68	1.04	0.72	3.11
ENST00000457981.5	ENSG00000101473.16	708	521.93	64.96	2.10	1.46	6.28
ENST00000461272.5	ENSG00000101473.16	1197	1010.89	79.50	1.33	0.92	3.97
ENST00000481938.5	ENSG00000101473.16	552	366.02	0.00	0.00	0.00	0.00
ENST00000483141.1	ENSG00000101473.16	1187	1000.89	0.00	0.00	0.00	0.00
ENST00000484783.1	ENSG00000101473.16	1268	1081.89	7.90	0.12	0.09	0.37
ENST00000484975.5	ENSG00000101473.16	3059	2872.89	896.05	5.26	3.66	15.73
ENST00000486165.5	ENSG00000101473.16	764	577.92	12.40	0.36	0.25	1.08
ENST00000487205.5	ENSG00000101473.16	702	515.94	194.41	6.36	4.42	19.01
ENST00000488679.5	ENSG00000101473.16	1013	826.89	81.29	1.66	1.15	4.96
ENST00000493118.5	ENSG00000101473.16	2808	2621.89	0.00	0.00	0.00	0.00
ENST00000217456.2	ENSG00000101474.11	2430	2243.89	8633.13	64.93	45.18	92.93
ENST00000451442.5	ENSG00000101474.11	2117	1930.89	564.87	4.94	3.44	7.07
ENST00000334919.9	ENSG00000101489.19	3542	3355.89	0.00	0.00	0.00	0.00
ENST00000361795.9	ENSG00000101489.19	1853	1666.89	0.00	0.00	0.00	0.00
ENST00000420428.6	ENSG00000101489.19	4052	3865.89	0.00	0.00	0.00	0.00
ENST00000586009.5	ENSG00000101489.19	2542	2355.89	27.42	0.20	0.14	82.19
ENST00000587074.1	ENSG00000101489.19	411	225.30	0.00	0.00	0.00	0.00
ENST00000587449.1	ENSG00000101489.19	475	289.11	0.00	0.00	0.00	0.00
ENST00000587657.1	ENSG00000101489.19	410	224.30	0.00	0.00	0.00	0.00
ENST00000587819.5	ENSG00000101489.19	677	490.95	0.00	0.00	0.00	0.00
ENST00000587911.5	ENSG00000101489.19	532	346.04	0.00	0.00	0.00	0.00
ENST00000587924.1	ENSG00000101489.19	329	144.26	0.00	0.00	0.00	0.00
ENST00000588591.5	ENSG00000101489.19	2651	2464.89	0.00	0.00	0.00	0.00
ENST00000588597.5	ENSG00000101489.19	1444	1257.89	0.00	0.00	0.00	0.00
ENST00000589229.5	ENSG00000101489.19	592	405.99	0.00	0.00	0.00	0.00
ENST00000589386.5	ENSG00000101489.19	556	370.02	0.00	0.00	0.00	0.00
ENST00000590011.1	ENSG00000101489.19	579	393.00	0.00	0.00	0.00	0.00
ENST00000590112.5	ENSG00000101489.19	3236	3049.89	0.00	0.00	0.00	0.00
ENST00000591282.5	ENSG00000101489.19	1461	1274.89	0.00	0.00	0.00	0.00
ENST00000591287.5	ENSG00000101489.19	3757	3570.89	8.46	0.04	0.03	16.73
ENST00000591421.5	ENSG00000101489.19	675	488.95	0.00	0.00	0.00	0.00
ENST00000593271.5	ENSG00000101489.19	426	240.24	0.00	0.00	0.00	0.00
ENST00000601019.5	ENSG00000101489.19	1836	1649.89	0.00	0.00	0.00	0.00
ENST00000601392.5	ENSG00000101489.19	989	802.89	0.12	0.00	0.00	1.08
ENST00000603232.6	ENSG00000101489.19	1906	1719.89	0.00	0.00	0.00	0.00
ENST00000443185.6	ENSG00000101493.10	8118	7931.89	558.40	1.19	0.83	8.82
ENST00000532857.1	ENSG00000101493.10	482	296.10	0.00	0.00	0.00	0.00
ENST00000542818.1	ENSG00000101493.10	346	160.92	0.00	0.00	0.00	0.00
ENST00000543743.1	ENSG00000101493.10	682	495.94	0.00	0.00	0.00	0.00
ENST00000617840.1	ENSG00000101493.10	2326	2139.89	1556.60	12.28	8.54	91.18
ENST00000262717.8	ENSG00000101542.9	3882	3695.89	0.00	0.00	0.00	0.00
ENST00000536675.2	ENSG00000101542.9	2855	2668.89	0.00	0.00	0.00	0.00
ENST00000538374.5	ENSG00000101542.9	2683	2496.89	11.00	0.07	0.05	60.46
ENST00000587582.1	ENSG00000101542.9	533	347.04	1.00	0.05	0.03	39.54
ENST00000262198.8	ENSG00000101544.8	5393	5206.89	2396.05	7.77	5.40	37.81
ENST00000559951.5	ENSG00000101544.8	823	636.90	430.89	11.42	7.94	55.58
ENST00000560561.1	ENSG00000101544.8	647	460.96	11.44	0.42	0.29	2.04
ENST00000560752.5	ENSG00000101544.8	880	693.89	38.62	0.94	0.65	4.57
ENST00000561195.1	ENSG00000101544.8	124	0.00	0.00	0.00	0.00	0.00
ENST00000262197.7	ENSG00000101546.12	1219	1032.89	403.38	6.59	4.59	21.07
ENST00000306735.9	ENSG00000101546.12	1407	1220.89	1561.02	21.58	15.01	68.99
ENST00000586847.1	ENSG00000101546.12	566	380.01	26.58	1.18	0.82	3.77
ENST00000591612.1	ENSG00000101546.12	1587	1400.89	8.04	0.10	0.07	0.31
ENST00000593019.1	ENSG00000101546.12	1551	1364.89	147.98	1.83	1.27	5.85
ENST00000261601.7	ENSG00000101557.14	4921	4734.89	1581.91	5.64	3.92	10.61
ENST00000383589.6	ENSG00000101557.14	2168	1981.89	1886.01	16.06	11.17	30.21
ENST00000400266.7	ENSG00000101557.14	1681	1494.89	1212.31	13.69	9.52	25.74
ENST00000578786.1	ENSG00000101557.14	1104	917.89	197.13	3.62	2.52	6.82
ENST00000578942.5	ENSG00000101557.14	3189	3002.89	522.14	2.93	2.04	5.52
ENST00000580410.5	ENSG00000101557.14	474	288.11	1.02	0.06	0.04	0.11
ENST00000581983.1	ENSG00000101557.14	503	317.07	0.00	0.00	0.00	0.00
ENST00000582707.5	ENSG00000101557.14	1803	1616.89	774.03	8.08	5.62	15.20
ENST00000583119.5	ENSG00000101557.14	578	392.00	71.57	3.08	2.14	5.80
ENST00000340541.4	ENSG00000101558.13	1227	1040.89	1542.28	25.00	17.40	11.47
ENST00000400000.6	ENSG00000101558.13	6815	6628.89	4982.70	12.68	8.83	5.82
ENST00000577539.1	ENSG00000101558.13	3760	3573.89	129.37	0.61	0.43	0.28
ENST00000577901.5	ENSG00000101558.13	917	730.89	203.25	4.69	3.27	2.15
ENST00000578314.1	ENSG00000101558.13	532	346.04	0.00	0.00	0.00	0.00
ENST00000583475.1	ENSG00000101558.13	939	752.89	4350.35	97.51	67.85	44.75
ENST00000583879.5	ENSG00000101558.13	719	532.93	2442.02	77.33	53.81	35.48
ENST00000584796.5	ENSG00000101558.13	654	467.96	0.00	0.00	0.00	0.00
ENST00000585042.5	ENSG00000101558.13	567	381.01	2.07	0.09	0.06	0.04
ENST00000319888.10	ENSG00000101574.14	3601	3414.89	41.79	0.21	0.14	1.45
ENST00000573134.1	ENSG00000101574.14	5190	5003.89	35.02	0.12	0.08	0.83
ENST00000574538.1	ENSG00000101574.14	2742	2555.89	1179.18	7.79	5.42	54.49
ENST00000574676.1	ENSG00000101574.14	613	426.98	0.00	0.00	0.00	0.00
ENST00000576251.5	ENSG00000101574.14	1884	1697.89	15.08	0.15	0.10	1.05
ENST00000577166.5	ENSG00000101574.14	544	358.03	24.55	1.16	0.81	8.10
ENST00000609769.1	ENSG00000101574.14	506	320.07	92.39	4.87	3.39	34.09
ENST00000261596.8	ENSG00000101577.9	6229	6042.89	5552.30	15.51	10.79	87.09
ENST00000581568.1	ENSG00000101577.9	278	95.44	0.00	0.00	0.00	0.00
ENST00000584294.1	ENSG00000101577.9	936	749.89	71.00	1.60	1.11	8.97
ENST00000584915.1	ENSG00000101577.9	491	305.09	12.66	0.70	0.49	3.93
ENST00000320876.10	ENSG00000101596.14	8821	8634.89	3230.24	6.31	4.39	18.34
ENST00000577300.1	ENSG00000101596.14	506	320.07	6.80	0.36	0.25	1.04
ENST00000577880.5	ENSG00000101596.14	4951	4764.89	3543.04	12.55	8.73	36.46
ENST00000581226.1	ENSG00000101596.14	459	273.14	2.94	0.18	0.13	0.53
ENST00000581383.1	ENSG00000101596.14	806	619.91	19.37	0.53	0.37	1.53
ENST00000581631.1	ENSG00000101596.14	729	542.93	54.17	1.68	1.17	4.89
ENST00000581711.1	ENSG00000101596.14	546	360.02	33.40	1.57	1.09	4.55
ENST00000583344.1	ENSG00000101596.14	738	551.92	104.56	3.20	2.22	9.29
ENST00000583441.1	ENSG00000101596.14	657	470.96	3.00	0.11	0.07	0.31
ENST00000583800.1	ENSG00000101596.14	865	678.89	4.00	0.10	0.07	0.29
ENST00000584897.5	ENSG00000101596.14	4143	3956.89	1346.20	5.74	4.00	16.68
ENST00000585229.1	ENSG00000101596.14	555	369.02	5.09	0.23	0.16	0.68
ENST00000609587.1	ENSG00000101596.14	460	274.14	30.19	1.86	1.29	5.40
ENST00000261606.11	ENSG00000101605.12	5154	4967.89	87.78	0.30	0.21	15.25
ENST00000356443.8	ENSG00000101605.12	5847	5660.89	318.18	0.95	0.66	48.50
ENST00000400569.7	ENSG00000101605.12	4927	4740.89	92.40	0.33	0.23	16.82
ENST00000577294.1	ENSG00000101605.12	754	567.92	4.21	0.13	0.09	6.40
ENST00000581075.1	ENSG00000101605.12	684	497.94	0.00	0.00	0.00	0.00
ENST00000581804.1	ENSG00000101605.12	545	359.03	5.43	0.26	0.18	13.04
ENST00000582016.1	ENSG00000101605.12	571	385.01	0.00	0.00	0.00	0.00
ENST00000217652.7	ENSG00000101608.12	1229	1042.89	805.56	13.03	9.07	4.43
ENST00000536605.1	ENSG00000101608.12	899	712.89	5457.54	129.19	89.90	43.88
ENST00000577510.5	ENSG00000101608.12	567	381.01	1.79	0.08	0.06	0.03
ENST00000578038.1	ENSG00000101608.12	463	277.13	0.00	0.00	0.00	0.00
ENST00000578562.6	ENSG00000101608.12	623	436.97	17.07	0.66	0.46	0.22
ENST00000578611.5	ENSG00000101608.12	1004	817.89	36.93	0.76	0.53	0.26
ENST00000579226.5	ENSG00000101608.12	947	760.89	14.89	0.33	0.23	0.11
ENST00000580353.1	ENSG00000101608.12	565	379.01	476.22	21.20	14.76	7.20
ENST00000580887.5	ENSG00000101608.12	899	712.89	5457.54	129.19	89.90	43.88
ENST00000583449.1	ENSG00000101608.12	334	149.15	0.00	0.00	0.00	0.00
ENST00000585090.1	ENSG00000101608.12	614	427.98	0.00	0.00	0.00	0.00
ENST00000608786.1	ENSG00000101608.12	738	551.92	0.00	0.00	0.00	0.00
ENST00000262127.6	ENSG00000101624.10	2939	2752.89	1109.49	6.80	4.73	35.58
ENST00000423709.6	ENSG00000101624.10	2197	2010.89	0.00	0.00	0.00	0.00
ENST00000585751.1	ENSG00000101624.10	684	497.94	132.75	4.50	3.13	23.53
ENST00000586887.1	ENSG00000101624.10	897	710.89	46.62	1.11	0.77	5.79
ENST00000587666.1	ENSG00000101624.10	534	348.04	0.00	0.00	0.00	0.00
ENST00000587929.1	ENSG00000101624.10	787	600.91	88.01	2.47	1.72	12.93
ENST00000589490.1	ENSG00000101624.10	817	630.90	0.00	0.00	0.00	0.00
ENST00000589875.5	ENSG00000101624.10	550	364.02	0.00	0.00	0.00	0.00
ENST00000590143.5	ENSG00000101624.10	2380	2193.89	65.48	0.50	0.35	2.63
ENST00000591034.5	ENSG00000101624.10	413	227.29	0.00	0.00	0.00	0.00
ENST00000592660.5	ENSG00000101624.10	831	644.90	139.03	3.64	2.53	19.03
ENST00000593250.5	ENSG00000101624.10	3309	3122.89	18.08	0.10	0.07	0.51
ENST00000315087.11	ENSG00000101638.13	2716	2529.89	3.02	0.02	0.01	3.40
ENST00000536490.1	ENSG00000101638.13	1499	1312.89	25.52	0.33	0.23	55.49
ENST00000538168.5	ENSG00000101638.13	13761	13574.89	2.45	0.00	0.00	0.52
ENST00000587428.1	ENSG00000101638.13	556	370.02	0.00	0.00	0.00	0.00
ENST00000588155.1	ENSG00000101638.13	1440	1253.89	0.00	0.00	0.00	0.00
ENST00000589088.1	ENSG00000101638.13	561	375.01	2.00	0.09	0.06	15.22
ENST00000590488.1	ENSG00000101638.13	582	396.00	0.00	0.00	0.00	0.00
ENST00000590497.5	ENSG00000101638.13	2094	1907.89	9.29	0.08	0.06	13.90
ENST00000591375.1	ENSG00000101638.13	364	178.66	0.72	0.07	0.05	11.47
ENST00000325971.12	ENSG00000101639.18	7764	7577.89	198.68	0.44	0.31	1.82
ENST00000430049.6	ENSG00000101639.18	3286	3099.89	221.30	1.20	0.84	4.96
ENST00000506447.5	ENSG00000101639.18	7960	7773.89	3643.29	7.91	5.50	32.55
ENST00000507064.2	ENSG00000101639.18	706	519.94	0.00	0.00	0.00	0.00
ENST00000507254.6	ENSG00000101639.18	1266	1079.89	32.86	0.51	0.36	2.11
ENST00000508150.2	ENSG00000101639.18	573	387.00	26.42	1.15	0.80	4.74
ENST00000508539.2	ENSG00000101639.18	451	265.16	15.67	1.00	0.69	4.10
ENST00000510237.5	ENSG00000101639.18	6548	6361.89	135.09	0.36	0.25	1.47
ENST00000511820.6	ENSG00000101639.18	6455	6268.89	584.60	1.57	1.10	6.48
ENST00000513183.1	ENSG00000101639.18	703	516.94	105.00	3.43	2.39	14.11
ENST00000513432.5	ENSG00000101639.18	8635	8448.89	313.94	0.63	0.44	2.58
ENST00000540847.6	ENSG00000101639.18	2485	2298.89	69.61	0.51	0.36	2.10
ENST00000585938.1	ENSG00000101639.18	491	305.09	0.00	0.00	0.00	0.00
ENST00000589596.5	ENSG00000101639.18	3793	3606.89	19.90	0.09	0.06	0.38
ENST00000589993.5	ENSG00000101639.18	3284	3097.89	1007.65	5.49	3.82	22.59
ENST00000262173.7	ENSG00000101654.17	6051	5864.89	1440.90	4.15	2.89	12.59
ENST00000383314.6	ENSG00000101654.17	6250	6063.89	709.73	1.98	1.37	6.00
ENST00000543302.6	ENSG00000101654.17	1849	1662.89	1628.22	16.52	11.50	50.16
ENST00000588417.1	ENSG00000101654.17	659	472.95	110.75	3.95	2.75	12.00
ENST00000588457.5	ENSG00000101654.17	1612	1425.89	408.21	4.83	3.36	14.67
ENST00000589866.5	ENSG00000101654.17	1879	1692.89	125.84	1.25	0.87	3.81
ENST00000591746.1	ENSG00000101654.17	572	386.00	5.14	0.22	0.16	0.68
ENST00000591922.1	ENSG00000101654.17	581	395.00	0.00	0.00	0.00	0.00
ENST00000592764.5	ENSG00000101654.17	4108	3921.89	0.00	0.00	0.00	0.00
ENST00000593007.1	ENSG00000101654.17	811	624.90	1.22	0.03	0.02	0.10
ENST00000262158.6	ENSG00000101665.8	3087	2900.89	986.52	5.74	3.99	83.13
ENST00000545051.2	ENSG00000101665.8	2211	2024.89	127.51	1.06	0.74	15.39
ENST00000585986.1	ENSG00000101665.8	563	377.01	0.00	0.00	0.00	0.00
ENST00000586093.1	ENSG00000101665.8	574	388.00	1.92	0.08	0.06	1.21
ENST00000587336.1	ENSG00000101665.8	549	363.02	0.00	0.00	0.00	0.00
ENST00000588190.1	ENSG00000101665.8	401	215.35	0.00	0.00	0.00	0.00
ENST00000589634.1	ENSG00000101665.8	1278	1091.89	0.00	0.00	0.00	0.00
ENST00000591805.5	ENSG00000101665.8	1152	965.89	1.05	0.02	0.01	0.26
ENST00000261292.8	ENSG00000101670.11	10441	10254.89	0.00	0.00	0.00	0.00
ENST00000427224.6	ENSG00000101670.11	1760	1573.89	24.28	0.26	0.18	48.83
ENST00000577628.5	ENSG00000101670.11	2323	2136.89	0.00	0.00	0.00	0.00
ENST00000579750.1	ENSG00000101670.11	565	379.01	2.76	0.12	0.09	23.03
ENST00000580036.5	ENSG00000101670.11	1453	1266.89	6.88	0.09	0.06	17.20
ENST00000583083.1	ENSG00000101670.11	505	319.07	1.00	0.05	0.04	9.92
ENST00000623277.1	ENSG00000101670.11	3548	3361.89	1.08	0.01	0.00	1.02
ENST00000389658.3	ENSG00000101680.13	9657	9470.89	1858.41	3.31	2.30	50.71
ENST00000484335.1	ENSG00000101680.13	536	350.03	3.52	0.17	0.12	2.60
ENST00000488064.5	ENSG00000101680.13	2825	2638.89	100.36	0.64	0.45	9.83
ENST00000488089.1	ENSG00000101680.13	4577	4390.89	46.00	0.18	0.12	2.71
ENST00000490190.1	ENSG00000101680.13	655	468.96	0.00	0.00	0.00	0.00
ENST00000492048.5	ENSG00000101680.13	2306	2119.89	257.51	2.05	1.43	31.39
ENST00000579014.5	ENSG00000101680.13	10374	10187.89	21.41	0.04	0.02	0.54
ENST00000585178.1	ENSG00000101680.13	541	355.03	3.05	0.14	0.10	2.22
ENST00000217740.3	ENSG00000101695.8	6020	5833.89	199.28	0.58	0.40	1.06
ENST00000580209.1	ENSG00000101695.8	416	230.28	16.20	1.19	0.83	2.19
ENST00000580863.1	ENSG00000101695.8	525	339.04	746.61	37.16	25.86	68.47
ENST00000583384.5	ENSG00000101695.8	647	460.96	73.86	2.70	1.88	4.98
ENST00000583814.5	ENSG00000101695.8	712	525.93	394.11	12.65	8.80	23.30
ENST00000262126.8	ENSG00000101745.16	11288	11101.89	432.35	0.66	0.46	1.64
ENST00000359158.7	ENSG00000101745.16	2250	2063.89	193.51	1.58	1.10	3.95
ENST00000400020.7	ENSG00000101745.16	9115	8928.89	10135.31	19.16	13.33	47.82
ENST00000540578.6	ENSG00000101745.16	1338	1151.89	408.31	5.98	4.16	14.93
ENST00000546007.6	ENSG00000101745.16	978	791.89	65.46	1.39	0.97	3.48
ENST00000577992.1	ENSG00000101745.16	390	204.42	3.10	0.26	0.18	0.64
ENST00000581635.5	ENSG00000101745.16	631	444.97	264.27	10.02	6.97	25.02
ENST00000581758.1	ENSG00000101745.16	323	138.41	8.26	1.01	0.70	2.51
ENST00000585234.5	ENSG00000101745.16	313	128.72	0.00	0.00	0.00	0.00
ENST00000261592.9	ENSG00000101746.15	3957	3770.89	23.33	0.10	0.07	27.80
ENST00000535384.5	ENSG00000101746.15	1853	1666.89	23.31	0.24	0.16	62.82
ENST00000538587.5	ENSG00000101746.15	1979	1792.89	0.00	0.00	0.00	0.00
ENST00000586309.1	ENSG00000101746.15	565	379.01	0.00	0.00	0.00	0.00
ENST00000586314.5	ENSG00000101746.15	2193	2006.89	0.00	0.00	0.00	0.00
ENST00000586553.1	ENSG00000101746.15	838	651.90	1.36	0.04	0.02	9.37
ENST00000587953.5	ENSG00000101746.15	456	270.15	0.00	0.00	0.00	0.00
ENST00000587971.5	ENSG00000101746.15	560	374.01	0.00	0.00	0.00	0.00
ENST00000588280.5	ENSG00000101746.15	567	381.01	0.00	0.00	0.00	0.00
ENST00000588355.1	ENSG00000101746.15	550	364.02	0.00	0.00	0.00	0.00
ENST00000589544.5	ENSG00000101746.15	2221	2034.89	0.00	0.00	0.00	0.00
ENST00000590712.5	ENSG00000101746.15	1930	1743.89	0.00	0.00	0.00	0.00
ENST00000590846.1	ENSG00000101746.15	666	479.95	0.00	0.00	0.00	0.00
ENST00000591917.5	ENSG00000101746.15	544	358.03	0.00	0.00	0.00	0.00
ENST00000217800.9	ENSG00000101751.10	2289	2102.89	1663.75	13.35	9.29	29.15
ENST00000406285.7	ENSG00000101751.10	2030	1843.89	98.62	0.90	0.63	1.97
ENST00000577361.5	ENSG00000101751.10	786	599.91	114.94	3.23	2.25	7.06
ENST00000577612.5	ENSG00000101751.10	585	399.00	5.34	0.23	0.16	0.49
ENST00000577727.1	ENSG00000101751.10	801	614.91	100.48	2.76	1.92	6.02
ENST00000577971.5	ENSG00000101751.10	2536	2349.89	135.45	0.97	0.68	2.12
ENST00000579434.5	ENSG00000101751.10	2705	2518.89	27.84	0.19	0.13	0.41
ENST00000579534.5	ENSG00000101751.10	6133	5946.89	20.36	0.06	0.04	0.13
ENST00000579823.1	ENSG00000101751.10	654	467.96	16.50	0.60	0.41	1.30
ENST00000580880.1	ENSG00000101751.10	577	391.00	206.98	8.93	6.22	19.51
ENST00000580905.2	ENSG00000101751.10	543	357.03	178.46	8.44	5.87	18.42
ENST00000581950.5	ENSG00000101751.10	754	567.92	66.99	1.99	1.39	4.35
ENST00000582366.1	ENSG00000101751.10	583	397.00	5.09	0.22	0.15	0.47
ENST00000583136.5	ENSG00000101751.10	1204	1017.89	61.60	1.02	0.71	2.23
ENST00000583576.1	ENSG00000101751.10	592	405.99	64.75	2.69	1.87	5.88
ENST00000585023.5	ENSG00000101751.10	1734	1547.89	20.84	0.23	0.16	0.50
ENST00000261537.6	ENSG00000101752.11	9576	9389.89	9580.17	17.22	11.98	53.33
ENST00000577749.5	ENSG00000101752.11	726	539.93	0.00	0.00	0.00	0.00
ENST00000578260.1	ENSG00000101752.11	544	358.03	28.42	1.34	0.93	4.15
ENST00000578646.5	ENSG00000101752.11	3306	3119.89	2538.41	13.73	9.55	42.53
ENST00000327155.9	ENSG00000101773.17	3288	3101.89	359.25	1.95	1.36	4.98
ENST00000360790.9	ENSG00000101773.17	2962	2775.89	2796.37	17.00	11.83	43.33
ENST00000399721.6	ENSG00000101773.17	2229	2042.89	259.61	2.14	1.49	5.47
ENST00000399722.6	ENSG00000101773.17	3293	3106.89	253.00	1.37	0.96	3.50
ENST00000399725.6	ENSG00000101773.17	3260	3073.89	193.09	1.06	0.74	2.70
ENST00000577445.1	ENSG00000101773.17	480	294.10	12.11	0.69	0.48	1.77
ENST00000577588.5	ENSG00000101773.17	578	392.00	0.00	0.00	0.00	0.00
ENST00000579124.5	ENSG00000101773.17	543	357.03	0.00	0.00	0.00	0.00
ENST00000579822.1	ENSG00000101773.17	90	0.00	0.00	0.00	0.00	0.00
ENST00000580892.1	ENSG00000101773.17	566	380.01	4.01	0.18	0.12	0.45
ENST00000581687.1	ENSG00000101773.17	617	430.98	351.22	13.75	9.57	35.05
ENST00000581819.5	ENSG00000101773.17	574	388.00	0.00	0.00	0.00	0.00
ENST00000582354.5	ENSG00000101773.17	1019	832.89	0.00	0.00	0.00	0.00
ENST00000583057.1	ENSG00000101773.17	1195	1008.89	28.40	0.48	0.33	1.21
ENST00000583594.4	ENSG00000101773.17	545	359.03	0.00	0.00	0.00	0.00
ENST00000583700.5	ENSG00000101773.17	564	378.01	0.00	0.00	0.00	0.00
ENST00000585177.1	ENSG00000101773.17	606	419.98	14.96	0.60	0.42	1.53
ENST00000339486.7	ENSG00000101782.14	4038	3851.89	32.71	0.14	0.10	0.26
ENST00000577250.1	ENSG00000101782.14	685	498.94	0.00	0.00	0.00	0.00
ENST00000577501.5	ENSG00000101782.14	1904	1717.89	1263.17	12.41	8.63	22.15
ENST00000581220.1	ENSG00000101782.14	2384	2197.89	28.81	0.22	0.15	0.39
ENST00000581302.5	ENSG00000101782.14	3049	2862.89	405.10	2.39	1.66	4.26
ENST00000581339.1	ENSG00000101782.14	888	701.89	79.71	1.92	1.33	3.42
ENST00000581585.5	ENSG00000101782.14	1966	1779.89	671.00	6.36	4.43	11.36
ENST00000584052.5	ENSG00000101782.14	659	472.95	598.73	21.36	14.87	38.14
ENST00000584130.1	ENSG00000101782.14	591	404.99	29.40	1.23	0.85	2.19
ENST00000584960.1	ENSG00000101782.14	572	386.00	54.70	2.39	1.66	4.27
ENST00000584992.1	ENSG00000101782.14	396	210.38	94.67	7.59	5.28	13.56
ENST00000372972.6	ENSG00000101811.13	1958	1771.89	3017.72	28.74	20.00	96.65
ENST00000413437.1	ENSG00000101811.13	757	570.92	0.00	0.00	0.00	0.00
ENST00000415585.6	ENSG00000101811.13	2074	1887.89	95.29	0.85	0.59	2.86
ENST00000475126.5	ENSG00000101811.13	1693	1506.89	13.00	0.15	0.10	0.49
ENST00000355016.7	ENSG00000101812.12	1882	1695.89	0.00	0.00	0.00	0.00
ENST00000417637.1	ENSG00000101812.12	524	338.05	1.00	0.05	0.03	100.00
ENST00000598335.2	ENSG00000101812.12	465	279.13	0.00	0.00	0.00	0.00
ENST00000217939.6	ENSG00000101825.7	9793	9606.89	22311.49	39.19	27.27	100.00
ENST00000217957.9	ENSG00000101842.13	2997	2810.89	8.51	0.05	0.04	26.60
ENST00000415430.7	ENSG00000101842.13	3236	3049.89	25.49	0.14	0.10	73.40
ENST00000458383.1	ENSG00000101842.13	570	384.01	0.00	0.00	0.00	0.00
ENST00000479635.1	ENSG00000101842.13	641	454.96	0.00	0.00	0.00	0.00
ENST00000485533.1	ENSG00000101842.13	419	233.26	0.00	0.00	0.00	0.00
ENST00000217958.7	ENSG00000101843.18	1546	1359.89	2464.50	30.58	21.28	14.63
ENST00000338548.4	ENSG00000101843.18	514	328.06	80.17	4.12	2.87	1.97
ENST00000340200.5	ENSG00000101843.18	713	526.93	2972.36	95.19	66.24	45.52
ENST00000361815.9	ENSG00000101843.18	768	581.91	2265.25	65.69	45.71	31.42
ENST00000372295.5	ENSG00000101843.18	779	592.91	363.32	10.34	7.20	4.95
ENST00000372296.5	ENSG00000101843.18	878	691.89	0.00	0.00	0.00	0.00
ENST00000553388.1	ENSG00000101843.18	1039	852.89	160.40	3.17	2.21	1.52
ENST00000343524.9	ENSG00000101844.17	1941	1754.89	0.00	0.00	0.00	0.00
ENST00000345734.7	ENSG00000101844.17	2129	1942.89	0.00	0.00	0.00	0.00
ENST00000372232.7	ENSG00000101844.17	2315	2128.89	194.56	1.54	1.07	5.26
ENST00000372246.7	ENSG00000101844.17	2501	2314.89	4.73	0.03	0.02	0.12
ENST00000394892.2	ENSG00000101844.17	935	748.89	264.43	5.96	4.15	20.31
ENST00000457035.5	ENSG00000101844.17	939	752.89	286.59	6.42	4.47	21.90
ENST00000474825.1	ENSG00000101844.17	502	316.07	19.31	1.03	0.72	3.52
ENST00000489247.1	ENSG00000101844.17	623	436.97	371.38	14.34	9.98	48.90
ENST00000217961.4	ENSG00000101846.6	6521	6334.89	2435.00	6.49	4.51	100.00
ENST00000217964.11	ENSG00000101849.15	5871	5684.89	268.83	0.80	0.56	3.29
ENST00000380961.5	ENSG00000101849.15	4674	4487.89	0.00	0.00	0.00	0.00
ENST00000407597.6	ENSG00000101849.15	5596	5409.89	990.90	3.09	2.15	12.74
ENST00000415293.5	ENSG00000101849.15	565	379.01	0.00	0.00	0.00	0.00
ENST00000422314.5	ENSG00000101849.15	496	310.08	0.00	0.00	0.00	0.00
ENST00000424279.5	ENSG00000101849.15	5451	5264.89	6356.27	20.37	14.18	83.97
ENST00000441088.5	ENSG00000101849.15	520	334.05	0.00	0.00	0.00	0.00
ENST00000452824.5	ENSG00000101849.15	387	201.44	0.00	0.00	0.00	0.00
ENST00000497555.1	ENSG00000101849.15	923	736.89	0.00	0.00	0.00	0.00
ENST00000431126.1	ENSG00000101850.12	587	400.99	0.00	0.00	0.00	0.00
ENST00000447366.5	ENSG00000101850.12	859	672.90	0.00	0.00	0.00	0.00
ENST00000467482.5	ENSG00000101850.12	1762	1575.89	50.00	0.54	0.37	100.00
ENST00000480178.1	ENSG00000101850.12	397	211.38	0.00	0.00	0.00	0.00
ENST00000487206.1	ENSG00000101850.12	592	405.99	0.00	0.00	0.00	0.00
ENST00000217971.7	ENSG00000101856.9	1911	1724.89	6851.31	67.03	46.64	99.78
ENST00000535419.2	ENSG00000101856.9	1762	1575.89	13.69	0.15	0.10	0.22
ENST00000379059.7	ENSG00000101868.10	5440	5253.89	3465.49	11.13	7.75	18.00
ENST00000379068.7	ENSG00000101868.10	5486	5299.89	4010.16	12.77	8.89	20.65
ENST00000480125.1	ENSG00000101868.10	580	394.00	1.58	0.07	0.05	0.11
ENST00000493342.1	ENSG00000101868.10	978	791.89	19.48	0.42	0.29	0.67
ENST00000494204.1	ENSG00000101868.10	806	619.91	1376.29	37.47	26.07	60.58
ENST00000611764.1	ENSG00000101868.10	5434	5247.89	0.00	0.00	0.00	0.00
ENST00000317552.8	ENSG00000101871.14	6463	6276.89	8.15	0.02	0.02	0.13
ENST00000380779.5	ENSG00000101871.14	6044	5857.89	21.97	0.06	0.04	0.37
ENST00000380780.5	ENSG00000101871.14	6195	6008.89	0.00	0.00	0.00	0.00
ENST00000380782.6	ENSG00000101871.14	3352	3165.89	300.95	1.60	1.12	9.36
ENST00000380785.5	ENSG00000101871.14	6092	5905.89	0.00	0.00	0.00	0.00
ENST00000380787.5	ENSG00000101871.14	5973	5786.89	0.00	0.00	0.00	0.00
ENST00000413894.5	ENSG00000101871.14	1729	1542.89	912.02	9.98	6.94	58.21
ENST00000423614.1	ENSG00000101871.14	945	758.89	0.79	0.02	0.01	0.10
ENST00000453318.6	ENSG00000101871.14	6393	6206.89	0.00	0.00	0.00	0.00
ENST00000479925.1	ENSG00000101871.14	858	671.90	177.99	4.47	3.11	26.09
ENST00000610939.1	ENSG00000101871.14	1839	1652.89	7.38	0.08	0.05	0.44
ENST00000616003.4	ENSG00000101871.14	1926	1739.89	93.76	0.91	0.63	5.31
ENST00000371410.4	ENSG00000101882.9	5963	5776.89	3544.02	10.35	7.20	34.73
ENST00000455986.1	ENSG00000101882.9	810	623.90	0.00	0.00	0.00	0.00
ENST00000477789.5	ENSG00000101882.9	2345	2158.89	2373.04	18.55	12.91	62.23
ENST00000482407.1	ENSG00000101882.9	763	576.92	30.94	0.90	0.63	3.04
ENST00000217999.2	ENSG00000101883.4	769	582.91	23.00	0.67	0.46	100.00
ENST00000218004.5	ENSG00000101888.11	2692	2505.89	3270.68	22.03	15.33	14.06
ENST00000372103.1	ENSG00000101888.11	1085	898.89	5078.12	95.33	66.34	60.87
ENST00000372106.5	ENSG00000101888.11	2562	2375.89	5529.19	39.27	27.33	25.07
ENST00000372107.5	ENSG00000101888.11	937	750.89	0.00	0.00	0.00	0.00
ENST00000218006.2	ENSG00000101890.4	3714	3527.89	6.00	0.03	0.02	100.00
ENST00000218008.7	ENSG00000101892.11	3868	3681.89	0.00	0.00	0.00	0.00
ENST00000361319.3	ENSG00000101892.11	3856	3669.89	2.00	0.01	0.01	100.00
ENST00000539306.5	ENSG00000101892.11	4644	4457.89	0.00	0.00	0.00	0.00
ENST00000394552.2	ENSG00000101898.5	546	360.02	372.49	17.46	12.15	100.00
ENST00000251943.8	ENSG00000101901.11	3997	3810.89	0.00	0.00	0.00	0.00
ENST00000371979.7	ENSG00000101901.11	2770	2583.89	54.10	0.35	0.25	0.09
ENST00000394780.7	ENSG00000101901.11	4133	3946.89	4840.17	20.69	14.40	5.34
ENST00000436609.5	ENSG00000101901.11	3812	3625.89	85.50	0.40	0.28	0.10
ENST00000460092.2	ENSG00000101901.11	520	334.05	5.78	0.29	0.20	0.08
ENST00000461669.5	ENSG00000101901.11	699	512.94	373.33	12.28	8.55	3.17
ENST00000468657.5	ENSG00000101901.11	916	729.89	375.25	8.68	6.04	2.24
ENST00000470704.1	ENSG00000101901.11	536	350.03	0.00	0.00	0.00	0.00
ENST00000470971.5	ENSG00000101901.11	3200	3013.89	1056.77	5.92	4.12	1.53
ENST00000471924.5	ENSG00000101901.11	711	524.93	6.99	0.22	0.16	0.06
ENST00000473389.5	ENSG00000101901.11	693	506.94	714.29	23.78	16.55	6.14
ENST00000474121.1	ENSG00000101901.11	436	250.20	51.00	3.44	2.39	0.89
ENST00000482374.5	ENSG00000101901.11	679	492.95	338.80	11.60	8.07	2.99
ENST00000482742.5	ENSG00000101901.11	620	433.97	611.41	23.77	16.54	6.13
ENST00000485371.1	ENSG00000101901.11	331	146.21	18.47	2.13	1.48	0.55
ENST00000486353.5	ENSG00000101901.11	916	729.89	0.00	0.00	0.00	0.00
ENST00000486578.4	ENSG00000101901.11	686	499.94	1781.04	60.12	41.83	15.51
ENST00000487141.5	ENSG00000101901.11	745	558.92	3.67	0.11	0.08	0.03
ENST00000487243.1	ENSG00000101901.11	651	464.96	78.63	2.85	1.99	0.74
ENST00000489033.5	ENSG00000101901.11	785	598.91	69.56	1.96	1.36	0.51
ENST00000490774.2	ENSG00000101901.11	325	140.36	37.46	4.50	3.13	1.16
ENST00000492038.5	ENSG00000101901.11	1098	911.89	3.32	0.06	0.04	0.02
ENST00000495283.5	ENSG00000101901.11	3236	3049.89	0.00	0.00	0.00	0.00
ENST00000610588.4	ENSG00000101901.11	4175	3988.89	98.10	0.42	0.29	0.11
ENST00000621367.4	ENSG00000101901.11	3893	3706.89	90.49	0.41	0.29	0.11
ENST00000622986.3	ENSG00000101901.11	582	396.00	849.00	36.18	25.18	9.34
ENST00000622997.3	ENSG00000101901.11	594	407.99	1302.54	53.88	37.49	13.90
ENST00000623144.3	ENSG00000101901.11	3693	3506.89	0.00	0.00	0.00	0.00
ENST00000623148.3	ENSG00000101901.11	3689	3502.89	0.00	0.00	0.00	0.00
ENST00000623189.1	ENSG00000101901.11	458	272.14	780.72	48.41	33.69	12.49
ENST00000623255.1	ENSG00000101901.11	585	399.00	475.25	20.10	13.99	5.19
ENST00000623310.1	ENSG00000101901.11	440	254.19	99.58	6.61	4.60	1.71
ENST00000623622.1	ENSG00000101901.11	1121	934.89	1679.89	30.32	21.10	7.82
ENST00000624161.3	ENSG00000101901.11	3761	3574.89	1113.13	5.25	3.66	1.36
ENST00000624881.3	ENSG00000101901.11	876	689.89	106.02	2.59	1.80	0.67
ENST00000635768.1	ENSG00000101901.11	100	0.00	0.00	0.00	0.00	0.00
ENST00000635824.1	ENSG00000101901.11	89	0.00	0.00	0.00	0.00	0.00
ENST00000635931.1	ENSG00000101901.11	100	0.00	0.00	0.00	0.00	0.00
ENST00000636363.1	ENSG00000101901.11	3480	3293.89	40.73	0.21	0.15	0.05
ENST00000637022.1	ENSG00000101901.11	91	0.00	0.00	0.00	0.00	0.00
ENST00000637213.1	ENSG00000101901.11	100	0.00	0.00	0.00	0.00	0.00
ENST00000380663.7	ENSG00000101911.12	584	398.00	1.62	0.07	0.05	0.24
ENST00000380668.9	ENSG00000101911.12	2511	2324.89	3571.36	25.92	18.04	90.31
ENST00000398491.6	ENSG00000101911.12	1348	1161.89	78.19	1.14	0.79	3.96
ENST00000461630.1	ENSG00000101911.12	891	704.89	0.00	0.00	0.00	0.00
ENST00000489404.5	ENSG00000101911.12	763	576.92	53.89	1.58	1.10	5.49
ENST00000218032.6	ENSG00000101916.11	4216	4029.89	188.29	0.79	0.55	23.77
ENST00000311912.5	ENSG00000101916.11	3367	3180.89	476.71	2.53	1.76	76.23
ENST00000370777.1	ENSG00000101928.12	784	597.91	32.19	0.91	0.63	1.52
ENST00000370779.8	ENSG00000101928.12	773	586.91	527.49	15.17	10.55	25.43
ENST00000370783.7	ENSG00000101928.12	2364	2177.89	2975.99	23.06	16.05	38.66
ENST00000462060.1	ENSG00000101928.12	574	388.00	106.12	4.62	3.21	7.74
ENST00000480721.5	ENSG00000101928.12	649	462.96	0.00	0.00	0.00	0.00
ENST00000489890.1	ENSG00000101928.12	637	450.97	2.98	0.11	0.08	0.19
ENST00000491609.5	ENSG00000101928.12	924	737.89	690.22	15.79	10.98	26.46
ENST00000262844.9	ENSG00000101935.9	5504	5317.89	57.45	0.18	0.13	1.06
ENST00000372057.1	ENSG00000101935.9	3380	3193.89	664.88	3.51	2.44	20.41
ENST00000372059.6	ENSG00000101935.9	3052	2865.89	922.98	5.43	3.78	31.57
ENST00000473662.1	ENSG00000101935.9	418	232.27	96.03	6.98	4.86	40.53
ENST00000496695.1	ENSG00000101935.9	546	360.02	23.66	1.11	0.77	6.44
ENST00000372042.5	ENSG00000101938.14	1934	1747.89	19986.92	192.97	134.28	69.10
ENST00000372045.5	ENSG00000101938.14	3860	3673.89	2398.17	11.02	7.67	3.94
ENST00000394797.8	ENSG00000101938.14	2413	2226.89	0.00	0.00	0.00	0.00
ENST00000444321.2	ENSG00000101938.14	1658	1471.89	6215.46	71.26	49.59	25.52
ENST00000482160.5	ENSG00000101938.14	1537	1350.89	321.50	4.02	2.79	1.44
ENST00000218056.9	ENSG00000101940.17	2124	1937.89	4413.43	38.43	26.74	16.16
ENST00000376729.9	ENSG00000101940.17	5469	5282.89	64.55	0.21	0.14	0.09
ENST00000466962.1	ENSG00000101940.17	684	497.94	20.67	0.70	0.49	0.29
ENST00000470124.1	ENSG00000101940.17	437	251.20	12.11	0.81	0.57	0.34
ENST00000472440.1	ENSG00000101940.17	430	244.22	0.00	0.00	0.00	0.00
ENST00000479279.5	ENSG00000101940.17	2486	2299.89	1230.96	9.03	6.29	3.80
ENST00000482760.3	ENSG00000101940.17	562	376.01	776.56	34.85	24.25	14.66
ENST00000486125.5	ENSG00000101940.17	936	749.89	4.10	0.09	0.06	0.04
ENST00000492715.1	ENSG00000101940.17	2612	2425.89	51.70	0.36	0.25	0.15
ENST00000492873.1	ENSG00000101940.17	470	284.12	2059.34	122.31	85.12	51.43
ENST00000495575.1	ENSG00000101940.17	547	361.02	663.43	31.01	21.58	13.04
ENST00000498631.5	ENSG00000101940.17	859	672.90	0.00	0.00	0.00	0.00
ENST00000337852.10	ENSG00000101945.16	2978	2791.89	0.00	0.00	0.00	0.00
ENST00000376687.3	ENSG00000101945.16	2871	2684.89	1698.29	10.67	7.43	69.66
ENST00000462786.1	ENSG00000101945.16	746	559.92	120.70	3.64	2.53	23.74
ENST00000482260.1	ENSG00000101945.16	778	591.91	35.43	1.01	0.70	6.59
ENST00000218068.6	ENSG00000101951.16	499	313.07	0.00	0.00	0.00	0.00
ENST00000376141.5	ENSG00000101951.16	487	301.09	6.00	0.34	0.23	100.00
ENST00000474146.1	ENSG00000101951.16	456	270.15	0.00	0.00	0.00	0.00
ENST00000478785.1	ENSG00000101951.16	1494	1307.89	0.00	0.00	0.00	0.00
ENST00000378533.3	ENSG00000101955.14	1874	1687.89	30348.07	303.41	211.14	77.60
ENST00000432886.6	ENSG00000101955.14	1725	1538.89	68.63	0.75	0.52	0.19
ENST00000461865.1	ENSG00000101955.14	469	283.12	66.29	3.95	2.75	1.01
ENST00000479015.1	ENSG00000101955.14	760	573.92	1761.33	51.79	36.04	13.24
ENST00000538295.5	ENSG00000101955.14	1780	1593.89	106.38	1.13	0.78	0.29
ENST00000544439.5	ENSG00000101955.14	1842	1655.89	2941.93	29.98	20.86	7.67
ENST00000218075.8	ENSG00000101958.13	3216	3029.89	7.00	0.04	0.03	100.00
ENST00000355020.8	ENSG00000101958.13	1730	1543.89	0.00	0.00	0.00	0.00
ENST00000415367.1	ENSG00000101958.13	659	472.95	0.00	0.00	0.00	0.00
ENST00000443437.6	ENSG00000101958.13	3182	2995.89	0.00	0.00	0.00	0.00
ENST00000355640.3	ENSG00000101966.12	8584	8397.89	282.30	0.57	0.39	1.67
ENST00000371199.7	ENSG00000101966.12	8591	8404.89	4582.45	9.20	6.40	27.12
ENST00000422098.5	ENSG00000101966.12	390	204.42	0.00	0.00	0.00	0.00
ENST00000430625.1	ENSG00000101966.12	528	342.04	121.18	5.98	4.16	17.62
ENST00000434753.7	ENSG00000101966.12	8415	8228.89	3191.06	6.54	4.55	19.29
ENST00000468503.1	ENSG00000101966.12	157	7.61	0.00	0.00	0.00	0.00
ENST00000468691.5	ENSG00000101966.12	764	577.92	159.91	4.67	3.25	13.76
ENST00000481776.5	ENSG00000101966.12	598	411.99	25.39	1.04	0.72	3.06
ENST00000496602.1	ENSG00000101966.12	628	441.97	0.00	0.00	0.00	0.00
ENST00000497640.1	ENSG00000101966.12	533	347.04	120.23	5.85	4.07	17.23
ENST00000497906.5	ENSG00000101966.12	495	309.08	1.48	0.08	0.06	0.24
ENST00000218089.13	ENSG00000101972.18	5218	5031.89	1376.34	4.62	3.21	4.18
ENST00000371144.7	ENSG00000101972.18	4281	4094.89	0.00	0.00	0.00	0.00
ENST00000371145.7	ENSG00000101972.18	4393	4206.89	129.36	0.52	0.36	0.47
ENST00000371157.7	ENSG00000101972.18	5991	5804.89	25270.00	73.46	51.12	66.50
ENST00000371160.5	ENSG00000101972.18	6045	5858.89	0.00	0.00	0.00	0.00
ENST00000394477.5	ENSG00000101972.18	385	199.46	0.00	0.00	0.00	0.00
ENST00000394478.1	ENSG00000101972.18	676	489.95	0.00	0.00	0.00	0.00
ENST00000428941.5	ENSG00000101972.18	678	491.95	32.30	1.11	0.77	1.00
ENST00000435103.5	ENSG00000101972.18	742	555.92	2.93	0.09	0.06	0.08
ENST00000435215.5	ENSG00000101972.18	798	611.91	199.45	5.50	3.83	4.98
ENST00000455404.5	ENSG00000101972.18	2089	1902.89	733.50	6.50	4.53	5.89
ENST00000458176.5	ENSG00000101972.18	845	658.90	31.82	0.81	0.57	0.74
ENST00000458700.5	ENSG00000101972.18	296	112.40	6.50	0.98	0.68	0.88
ENST00000466748.5	ENSG00000101972.18	873	686.89	0.00	0.00	0.00	0.00
ENST00000469481.1	ENSG00000101972.18	989	802.89	0.00	0.00	0.00	0.00
ENST00000471107.1	ENSG00000101972.18	709	522.93	0.00	0.00	0.00	0.00
ENST00000475602.1	ENSG00000101972.18	356	170.76	170.81	16.88	11.75	15.28
ENST00000483575.5	ENSG00000101972.18	864	677.89	0.00	0.00	0.00	0.00
ENST00000327569.7	ENSG00000101974.14	6115	5928.89	4154.08	11.82	8.23	8.78
ENST00000361648.6	ENSG00000101974.14	6010	5823.89	3147.30	9.12	6.35	6.77
ENST00000370557.5	ENSG00000101974.14	6924	6737.89	1046.24	2.62	1.82	1.95
ENST00000422228.1	ENSG00000101974.14	606	419.98	414.81	16.67	11.60	12.38
ENST00000433868.5	ENSG00000101974.14	3113	2926.89	0.00	0.00	0.00	0.00
ENST00000450801.1	ENSG00000101974.14	3165	2978.89	34.43	0.20	0.14	0.14
ENST00000460773.5	ENSG00000101974.14	2750	2563.89	2884.36	18.98	13.21	14.10
ENST00000471746.1	ENSG00000101974.14	897	710.89	3047.89	72.35	50.35	53.75
ENST00000485626.1	ENSG00000101974.14	643	456.96	77.04	2.85	1.98	2.11
ENST00000338585.6	ENSG00000101977.19	2826	2639.89	0.00	0.00	0.00	0.00
ENST00000370573.8	ENSG00000101977.19	2583	2396.89	0.00	0.00	0.00	0.00
ENST00000370576.8	ENSG00000101977.19	3688	3501.89	0.00	0.00	0.00	0.00
ENST00000414978.5	ENSG00000101977.19	3813	3626.89	0.23	0.00	0.00	0.98
ENST00000437564.5	ENSG00000101977.19	1988	1801.89	0.00	0.00	0.00	0.00
ENST00000446225.5	ENSG00000101977.19	1916	1729.89	7.30	0.07	0.05	64.79
ENST00000483690.1	ENSG00000101977.19	752	565.92	1.00	0.03	0.02	27.12
ENST00000519895.5	ENSG00000101977.19	3346	3159.89	1.46	0.01	0.01	7.11
ENST00000520602.5	ENSG00000101977.19	3945	3758.89	0.00	0.00	0.00	0.00
ENST00000536274.5	ENSG00000101977.19	3461	3274.89	0.00	0.00	0.00	0.00
ENST00000218099.6	ENSG00000101981.10	2780	2593.89	5.15	0.03	0.02	10.76
ENST00000394090.2	ENSG00000101981.10	1272	1085.89	17.85	0.28	0.19	89.24
ENST00000479617.2	ENSG00000101981.10	374	188.55	0.00	0.00	0.00	0.00
ENST00000218104.5	ENSG00000101986.11	3664	3477.89	3203.09	15.54	10.82	61.43
ENST00000370129.4	ENSG00000101986.11	1016	829.89	479.91	9.76	6.79	38.57
ENST00000443684.2	ENSG00000101986.11	668	481.95	0.00	0.00	0.00	0.00
ENST00000376227.3	ENSG00000101997.12	2319	2132.89	2464.81	19.50	13.57	71.65
ENST00000490300.1	ENSG00000101997.12	741	554.92	242.09	7.36	5.12	27.05
ENST00000496651.5	ENSG00000101997.12	809	622.90	13.10	0.35	0.25	1.30
ENST00000323022.9	ENSG00000102001.12	6037	5850.89	5.53	0.02	0.01	12.04
ENST00000376251.5	ENSG00000102001.12	5813	5626.89	6.75	0.02	0.01	15.26
ENST00000376265.2	ENSG00000102001.12	6070	5883.89	0.00	0.00	0.00	0.00
ENST00000480889.1	ENSG00000102001.12	505	319.07	0.00	0.00	0.00	0.00
ENST00000481035.1	ENSG00000102001.12	714	527.93	0.00	0.00	0.00	0.00
ENST00000486943.1	ENSG00000102001.12	662	475.95	2.72	0.10	0.07	72.69
ENST00000263233.8	ENSG00000102003.10	2498	2311.89	10.19	0.07	0.05	7.39
ENST00000376303.6	ENSG00000102003.10	858	671.90	6.96	0.17	0.12	17.39
ENST00000466635.1	ENSG00000102003.10	513	327.06	2.43	0.13	0.09	12.49
ENST00000469389.5	ENSG00000102003.10	581	395.00	0.00	0.00	0.00	0.00
ENST00000472598.5	ENSG00000102003.10	761	574.92	0.69	0.02	0.01	2.02
ENST00000472737.1	ENSG00000102003.10	574	388.00	8.30	0.36	0.25	35.88
ENST00000479808.5	ENSG00000102003.10	1850	1663.89	2.48	0.03	0.02	2.50
ENST00000494396.5	ENSG00000102003.10	2062	1875.89	24.95	0.22	0.16	22.32
ENST00000376322.7	ENSG00000102007.10	620	433.97	5187.08	201.70	140.36	36.63
ENST00000376327.5	ENSG00000102007.10	1079	892.89	18459.91	348.88	242.78	63.37
ENST00000342014.6	ENSG00000102010.14	2499	2312.89	10141.04	73.99	51.49	58.84
ENST00000348343.10	ENSG00000102010.14	2531	2344.89	4105.95	29.55	20.56	23.50
ENST00000357607.6	ENSG00000102010.14	2598	2411.89	0.00	0.00	0.00	0.00
ENST00000463891.1	ENSG00000102010.14	554	368.02	482.71	22.13	15.40	17.60
ENST00000489983.1	ENSG00000102010.14	514	328.06	1.31	0.07	0.05	0.05
ENST00000371920.3	ENSG00000102021.10	1701	1514.89	0.00	0.00	0.00	0.00
ENST00000371921.5	ENSG00000102021.10	1606	1419.89	0.00	0.00	0.00	0.00
ENST00000289290.7	ENSG00000102024.17	2277	2090.89	2.18	0.02	0.01	0.01
ENST00000355899.7	ENSG00000102024.17	3280	3093.89	7688.26	41.93	29.18	12.88
ENST00000420625.6	ENSG00000102024.17	3150	2963.89	495.35	2.82	1.96	0.87
ENST00000466150.1	ENSG00000102024.17	561	375.01	278.41	12.53	8.72	3.85
ENST00000473026.6	ENSG00000102024.17	500	314.07	0.00	0.00	0.00	0.00
ENST00000481823.5	ENSG00000102024.17	2858	2671.89	7.47	0.05	0.03	0.01
ENST00000489283.5	ENSG00000102024.17	926	739.89	27.97	0.64	0.44	0.20
ENST00000497870.1	ENSG00000102024.17	568	382.01	0.00	0.00	0.00	0.00
ENST00000539310.5	ENSG00000102024.17	3037	2850.89	45220.37	267.67	186.27	82.19
ENST00000626746.2	ENSG00000102024.17	216	41.97	0.00	0.00	0.00	0.00
ENST00000370009.5	ENSG00000102030.15	837	650.90	400.36	10.38	7.22	7.49
ENST00000370011.7	ENSG00000102030.15	538	352.03	0.00	0.00	0.00	0.00
ENST00000370015.8	ENSG00000102030.15	1002	815.89	536.01	11.09	7.71	8.00
ENST00000393710.7	ENSG00000102030.15	525	339.04	0.00	0.00	0.00	0.00
ENST00000393712.7	ENSG00000102030.15	908	721.89	1202.46	28.11	19.56	20.28
ENST00000432089.1	ENSG00000102030.15	599	412.99	27.47	1.12	0.78	0.81
ENST00000460996.5	ENSG00000102030.15	908	721.89	824.95	19.28	13.42	13.92
ENST00000464845.5	ENSG00000102030.15	1772	1585.89	32.30	0.34	0.24	0.25
ENST00000466877.5	ENSG00000102030.15	1080	893.89	1479.90	27.94	19.44	20.16
ENST00000467451.1	ENSG00000102030.15	743	556.92	14.20	0.43	0.30	0.31
ENST00000477750.5	ENSG00000102030.15	1062	875.89	665.68	12.83	8.92	9.26
ENST00000477882.1	ENSG00000102030.15	809	622.90	19.18	0.52	0.36	0.38
ENST00000478177.1	ENSG00000102030.15	573	387.00	135.82	5.92	4.12	4.27
ENST00000482485.1	ENSG00000102030.15	1075	888.89	429.49	8.15	5.67	5.88
ENST00000484950.5	ENSG00000102030.15	873	686.89	387.82	9.53	6.63	6.88
ENST00000488481.1	ENSG00000102030.15	569	383.01	66.53	2.93	2.04	2.12
ENST00000369997.7	ENSG00000102032.12	1322	1135.89	0.00	0.00	0.00	0.00
ENST00000393700.7	ENSG00000102032.12	1388	1201.89	153.46	2.15	1.50	22.29
ENST00000423624.5	ENSG00000102032.12	1304	1117.89	399.26	6.03	4.19	62.35
ENST00000442361.1	ENSG00000102032.12	817	630.90	5.93	0.16	0.11	1.64
ENST00000451114.1	ENSG00000102032.12	376	190.54	1.04	0.09	0.06	0.95
ENST00000457282.5	ENSG00000102032.12	745	558.92	0.00	0.00	0.00	0.00
ENST00000462086.1	ENSG00000102032.12	609	422.98	0.00	0.00	0.00	0.00
ENST00000464227.5	ENSG00000102032.12	424	238.24	7.10	0.50	0.35	5.20
ENST00000471056.5	ENSG00000102032.12	398	212.37	5.67	0.45	0.31	4.66
ENST00000475904.1	ENSG00000102032.12	580	394.00	6.54	0.28	0.20	2.90
ENST00000308167.9	ENSG00000102034.16	4165	3978.89	65.03	0.28	0.19	4.03
ENST00000335997.11	ENSG00000102034.16	4145	3958.89	1538.97	6.56	4.56	95.97
ENST00000434609.1	ENSG00000102034.16	406	220.32	0.00	0.00	0.00	0.00
ENST00000615377.4	ENSG00000102034.16	3878	3691.89	0.00	0.00	0.00	0.00
ENST00000371121.4	ENSG00000102038.15	3564	3377.89	14670.79	73.29	51.00	66.71
ENST00000371122.8	ENSG00000102038.15	4099	3912.89	1228.55	5.30	3.69	4.82
ENST00000371123.5	ENSG00000102038.15	3948	3761.89	3732.60	16.74	11.65	15.24
ENST00000478420.1	ENSG00000102038.15	561	375.01	3.49	0.16	0.11	0.14
ENST00000617310.4	ENSG00000102038.15	4291	4104.89	3494.89	14.37	10.00	13.08
ENST00000374852.3	ENSG00000102043.15	2639	2452.89	179.35	1.23	0.86	62.96
ENST00000461403.1	ENSG00000102043.15	541	355.03	1.35	0.06	0.04	3.28
ENST00000462447.5	ENSG00000102043.15	647	460.96	15.86	0.58	0.40	29.64
ENST00000478487.5	ENSG00000102043.15	694	507.94	2.43	0.08	0.06	4.13
ENST00000380483.7	ENSG00000102048.15	1612	1425.89	19.24	0.23	0.16	0.59
ENST00000380485.7	ENSG00000102048.15	1652	1465.89	1690.18	19.46	13.54	50.42
ENST00000380488.8	ENSG00000102048.15	1678	1491.89	24.15	0.27	0.19	0.71
ENST00000470015.1	ENSG00000102048.15	644	457.96	4.21	0.16	0.11	0.40
ENST00000473862.5	ENSG00000102048.15	1153	966.89	992.69	17.33	12.06	44.90
ENST00000477346.6	ENSG00000102048.15	633	446.97	0.00	0.00	0.00	0.00
ENST00000481384.5	ENSG00000102048.15	587	400.99	2.13	0.09	0.06	0.23
ENST00000484017.5	ENSG00000102048.15	463	277.13	17.40	1.06	0.74	2.75
ENST00000546332.1	ENSG00000102048.15	1947	1760.89	0.00	0.00	0.00	0.00
ENST00000338957.4	ENSG00000102053.12	7256	7069.89	576.69	1.38	0.96	87.79
ENST00000617377.1	ENSG00000102053.12	1623	1436.89	16.31	0.19	0.13	12.21
ENST00000330735.7	ENSG00000102054.17	858	671.90	3368.38	84.60	58.87	38.18
ENST00000380084.8	ENSG00000102054.17	2036	1849.89	478.41	4.36	3.04	1.97
ENST00000380087.6	ENSG00000102054.17	2333	2146.89	7488.82	58.86	40.96	26.57
ENST00000404022.5	ENSG00000102054.17	1904	1717.89	3681.20	36.16	25.16	16.32
ENST00000416035.1	ENSG00000102054.17	857	670.90	151.65	3.81	2.65	1.72
ENST00000425696.5	ENSG00000102054.17	373	187.56	0.00	0.00	0.00	0.00
ENST00000444437.5	ENSG00000102054.17	763	576.92	108.33	3.17	2.21	1.43
ENST00000465244.1	ENSG00000102054.17	4031	3844.89	151.49	0.66	0.46	0.30
ENST00000468092.1	ENSG00000102054.17	630	443.97	343.54	13.06	9.09	5.89
ENST00000481586.1	ENSG00000102054.17	503	317.07	153.49	8.17	5.68	3.69
ENST00000486166.1	ENSG00000102054.17	1535	1348.89	695.46	8.70	6.05	3.93
ENST00000493145.1	ENSG00000102054.17	212	38.96	0.00	0.00	0.00	0.00
ENST00000378131.3	ENSG00000102055.6	880	693.89	0.00	0.00	0.00	0.00
ENST00000218176.3	ENSG00000102057.9	4437	4250.89	82.50	0.33	0.23	22.51
ENST00000376477.5	ENSG00000102057.9	3306	3119.89	208.50	1.13	0.78	77.49
ENST00000419374.1	ENSG00000102057.9	397	211.38	0.00	0.00	0.00	0.00
ENST00000369951.8	ENSG00000102076.9	1261	1074.89	0.00	0.00	0.00	0.00
ENST00000442922.1	ENSG00000102076.9	592	405.99	2.00	0.08	0.06	38.39
ENST00000463296.1	ENSG00000102076.9	692	505.94	4.00	0.13	0.09	61.61
ENST00000218197.9	ENSG00000102078.15	1616	1429.89	167.54	1.98	1.38	2.00
ENST00000339231.3	ENSG00000102078.15	1062	875.89	0.00	0.00	0.00	0.00
ENST00000361980.9	ENSG00000102078.15	969	782.89	0.00	0.00	0.00	0.00
ENST00000424447.5	ENSG00000102078.15	831	644.90	0.00	0.00	0.00	0.00
ENST00000464184.5	ENSG00000102078.15	751	564.92	24.70	0.74	0.51	0.75
ENST00000464342.5	ENSG00000102078.15	734	547.93	0.00	0.00	0.00	0.00
ENST00000465988.1	ENSG00000102078.15	922	735.89	2498.83	57.30	39.88	57.95
ENST00000467346.1	ENSG00000102078.15	662	475.95	45.93	1.63	1.13	1.65
ENST00000467496.5	ENSG00000102078.15	1043	856.89	45.29	0.89	0.62	0.90
ENST00000471795.1	ENSG00000102078.15	689	502.94	182.19	6.11	4.25	6.18
ENST00000478474.5	ENSG00000102078.15	807	620.90	4.25	0.12	0.08	0.12
ENST00000495156.5	ENSG00000102078.15	608	421.98	48.99	1.96	1.36	1.98
ENST00000543953.5	ENSG00000102078.15	1403	1216.89	1982.81	27.50	19.13	27.81
ENST00000545805.5	ENSG00000102078.15	1650	1463.89	34.26	0.39	0.27	0.40
ENST00000612248.4	ENSG00000102078.15	1734	1547.89	24.22	0.26	0.18	0.27
ENST00000218200.12	ENSG00000102081.13	4333	4146.89	1724.78	7.02	4.88	10.75
ENST00000334557.10	ENSG00000102081.13	1295	1108.89	0.00	0.00	0.00	0.00
ENST00000370470.5	ENSG00000102081.13	1774	1587.89	212.20	2.26	1.57	3.45
ENST00000370471.7	ENSG00000102081.13	4125	3938.89	19.25	0.08	0.06	0.13
ENST00000370475.8	ENSG00000102081.13	4308	4121.89	2873.14	11.76	8.19	18.02
ENST00000370477.5	ENSG00000102081.13	3437	3250.89	1498.87	7.78	5.41	11.92
ENST00000439526.6	ENSG00000102081.13	3699	3512.89	705.18	3.39	2.36	5.19
ENST00000440235.6	ENSG00000102081.13	4271	4084.89	3098.80	12.80	8.91	19.61
ENST00000463120.2	ENSG00000102081.13	470	284.12	39.11	2.32	1.62	3.56
ENST00000475038.2	ENSG00000102081.13	571	385.01	4.59	0.20	0.14	0.31
ENST00000478848.1	ENSG00000102081.13	541	355.03	137.04	6.51	4.53	9.98
ENST00000492846.1	ENSG00000102081.13	815	628.90	166.55	4.47	3.11	6.85
ENST00000495717.5	ENSG00000102081.13	776	589.91	0.00	0.00	0.00	0.00
ENST00000611273.1	ENSG00000102081.13	564	378.01	24.28	1.08	0.75	1.66
ENST00000616382.4	ENSG00000102081.13	1648	1461.89	0.00	0.00	0.00	0.00
ENST00000616614.4	ENSG00000102081.13	1409	1222.89	9.17	0.13	0.09	0.19
ENST00000620828.4	ENSG00000102081.13	4830	4643.89	1505.05	5.47	3.81	8.38
ENST00000621447.1	ENSG00000102081.13	1832	1645.89	1.00	0.01	0.01	0.02
ENST00000621453.4	ENSG00000102081.13	1864	1677.89	0.00	0.00	0.00	0.00
ENST00000621987.4	ENSG00000102081.13	1352	1165.89	0.00	0.00	0.00	0.00
ENST00000376509.4	ENSG00000102096.9	2075	1888.89	5745.70	51.33	35.72	90.26
ENST00000442430.1	ENSG00000102096.9	892	705.89	74.10	1.77	1.23	3.11
ENST00000485431.1	ENSG00000102096.9	711	524.93	117.20	3.77	2.62	6.62
ENST00000251900.8	ENSG00000102098.17	4200	4013.89	3037.53	12.77	8.89	34.95
ENST00000398048.4	ENSG00000102098.17	1334	1147.89	0.00	0.00	0.00	0.00
ENST00000420857.5	ENSG00000102098.17	2435	2248.89	132.66	1.00	0.69	2.72
ENST00000491988.1	ENSG00000102098.17	807	620.90	837.81	22.77	15.85	62.32
ENST00000247138.10	ENSG00000102100.15	1672	1485.89	880.27	10.00	6.96	6.74
ENST00000376512.2	ENSG00000102100.15	903	716.89	198.22	4.67	3.25	3.15
ENST00000376515.8	ENSG00000102100.15	1044	857.89	9.42	0.19	0.13	0.12
ENST00000376521.6	ENSG00000102100.15	3047	2860.89	303.74	1.79	1.25	1.21
ENST00000376529.8	ENSG00000102100.15	865	678.89	3955.53	98.32	68.42	66.32
ENST00000413561.7	ENSG00000102100.15	1857	1670.89	0.00	0.00	0.00	0.00
ENST00000445167.7	ENSG00000102100.15	1739	1552.89	1210.10	13.15	9.15	8.87
ENST00000446885.1	ENSG00000102100.15	877	690.89	0.00	0.00	0.00	0.00
ENST00000452555.7	ENSG00000102100.15	1563	1376.89	0.00	0.00	0.00	0.00
ENST00000616181.5	ENSG00000102100.15	1614	1427.89	853.40	10.09	7.02	6.80
ENST00000634461.1	ENSG00000102100.15	533	347.04	3.20	0.16	0.11	0.11
ENST00000634665.1	ENSG00000102100.15	486	300.09	3.61	0.20	0.14	0.14
ENST00000635015.1	ENSG00000102100.15	1008	821.89	9.08	0.19	0.13	0.13
ENST00000635238.1	ENSG00000102100.15	584	398.00	2.49	0.11	0.07	0.07
ENST00000635285.1	ENSG00000102100.15	2046	1859.89	101.62	0.92	0.64	0.62
ENST00000635460.1	ENSG00000102100.15	706	519.94	11.21	0.36	0.25	0.25
ENST00000635589.1	ENSG00000102100.15	1424	1237.89	224.84	3.07	2.13	2.07
ENST00000635628.1	ENSG00000102100.15	2812	2625.89	786.28	5.05	3.52	3.41
ENST00000218224.8	ENSG00000102103.15	1113	926.89	0.08	0.00	0.00	0.00
ENST00000247140.8	ENSG00000102103.15	664	477.95	48.03	1.70	1.18	2.44
ENST00000376563.5	ENSG00000102103.15	1056	869.89	597.64	11.59	8.07	16.68
ENST00000376566.8	ENSG00000102103.15	760	573.92	10.61	0.31	0.22	0.45
ENST00000396763.5	ENSG00000102103.15	965	778.89	0.00	0.00	0.00	0.00
ENST00000443648.5	ENSG00000102103.15	744	557.92	0.00	0.00	0.00	0.00
ENST00000447146.6	ENSG00000102103.15	1020	833.89	0.00	0.00	0.00	0.00
ENST00000456306.1	ENSG00000102103.15	451	265.16	0.00	0.00	0.00	0.00
ENST00000463529.4	ENSG00000102103.15	1144	957.89	463.75	8.17	5.69	11.76
ENST00000465859.2	ENSG00000102103.15	812	625.90	106.62	2.87	2.00	4.14
ENST00000470059.5	ENSG00000102103.15	1012	825.89	533.86	10.91	7.59	15.70
ENST00000470062.5	ENSG00000102103.15	784	597.91	17.54	0.50	0.34	0.71
ENST00000472742.5	ENSG00000102103.15	675	488.95	0.00	0.00	0.00	0.00
ENST00000473764.5	ENSG00000102103.15	1428	1241.89	141.27	1.92	1.34	2.76
ENST00000474671.5	ENSG00000102103.15	917	730.89	1359.58	31.39	21.84	45.17
ENST00000477997.5	ENSG00000102103.15	938	751.89	0.00	0.00	0.00	0.00
ENST00000486150.5	ENSG00000102103.15	831	644.90	5.00	0.13	0.09	0.19
ENST00000379984.3	ENSG00000102104.8	2810	2623.89	8.00	0.05	0.04	100.00
ENST00000476595.1	ENSG00000102104.8	1246	1059.89	0.00	0.00	0.00	0.00
ENST00000218230.5	ENSG00000102109.8	1050	863.89	3.00	0.06	0.04	100.00
ENST00000611033.1	ENSG00000102109.8	392	206.41	0.00	0.00	0.00	0.00
ENST00000369835.3	ENSG00000102119.10	966	779.89	12.95	0.28	0.20	0.22
ENST00000369842.8	ENSG00000102119.10	1379	1192.89	958.09	13.55	9.43	10.44
ENST00000428228.5	ENSG00000102119.10	946	759.89	64.34	1.43	0.99	1.10
ENST00000468294.5	ENSG00000102119.10	501	315.07	1021.78	54.73	38.08	42.15
ENST00000471965.1	ENSG00000102119.10	800	613.91	120.38	3.31	2.30	2.55
ENST00000485261.1	ENSG00000102119.10	792	605.91	1.28	0.04	0.02	0.03
ENST00000486738.5	ENSG00000102119.10	1284	1097.89	648.61	9.97	6.94	7.68
ENST00000492448.1	ENSG00000102119.10	832	645.90	1413.82	36.94	25.70	28.45
ENST00000494443.5	ENSG00000102119.10	765	578.92	328.74	9.58	6.67	7.38
ENST00000369776.8	ENSG00000102125.15	1596	1409.89	1792.59	21.46	14.93	20.56
ENST00000426231.5	ENSG00000102125.15	864	677.89	125.08	3.11	2.17	2.98
ENST00000439735.2	ENSG00000102125.15	567	381.01	0.00	0.00	0.00	0.00
ENST00000470127.1	ENSG00000102125.15	272	89.89	12.12	2.28	1.58	2.18
ENST00000475699.5	ENSG00000102125.15	1862	1675.89	189.80	1.91	1.33	1.83
ENST00000476679.5	ENSG00000102125.15	783	596.91	0.00	0.00	0.00	0.00
ENST00000476800.1	ENSG00000102125.15	518	332.05	28.45	1.45	1.01	1.39
ENST00000479875.1	ENSG00000102125.15	399	213.36	1.01	0.08	0.06	0.08
ENST00000483674.2	ENSG00000102125.15	267	85.30	0.00	0.00	0.00	0.00
ENST00000483780.5	ENSG00000102125.15	388	202.44	15.73	1.31	0.91	1.26
ENST00000494912.5	ENSG00000102125.15	2286	2099.89	128.45	1.03	0.72	0.99
ENST00000498029.1	ENSG00000102125.15	537	351.03	1076.63	51.76	36.02	49.60
ENST00000601016.5	ENSG00000102125.15	1889	1702.89	333.68	3.31	2.30	3.17
ENST00000612012.4	ENSG00000102125.15	877	690.89	0.00	0.00	0.00	0.00
ENST00000612460.4	ENSG00000102125.15	1793	1606.89	493.36	5.18	3.61	4.97
ENST00000613002.4	ENSG00000102125.15	1485	1298.89	2.86	0.04	0.03	0.04
ENST00000613634.4	ENSG00000102125.15	1109	922.89	42.41	0.78	0.54	0.74
ENST00000614595.1	ENSG00000102125.15	926	739.89	11.31	0.26	0.18	0.25
ENST00000615658.4	ENSG00000102125.15	1322	1135.89	524.39	7.79	5.42	7.47
ENST00000615986.4	ENSG00000102125.15	1900	1713.89	189.09	1.86	1.30	1.78
ENST00000616020.4	ENSG00000102125.15	815	628.90	6.62	0.18	0.12	0.17
ENST00000617701.4	ENSG00000102125.15	770	583.91	1.35	0.04	0.03	0.04
ENST00000620808.4	ENSG00000102125.15	773	586.91	0.00	0.00	0.00	0.00
ENST00000621647.1	ENSG00000102125.15	986	799.89	25.07	0.53	0.37	0.51
ENST00000218249.7	ENSG00000102128.8	1029	842.89	119.10	2.38	1.66	100.00
ENST00000373316.4	ENSG00000102144.13	4887	4700.89	17174.62	61.65	42.90	13.48
ENST00000474281.1	ENSG00000102144.13	307	122.93	51.63	7.09	4.93	1.55
ENST00000476531.1	ENSG00000102144.13	960	773.89	11578.49	252.48	175.69	55.19
ENST00000477335.5	ENSG00000102144.13	353	167.81	3.03	0.30	0.21	0.07
ENST00000491291.1	ENSG00000102144.13	702	515.94	4157.23	135.97	94.62	29.72
ENST00000376665.4	ENSG00000102145.13	1140	953.89	0.00	0.00	0.00	0.00
ENST00000376670.7	ENSG00000102145.13	1497	1310.89	17.00	0.22	0.15	100.00
ENST00000358075.10	ENSG00000102158.19	4047	3860.89	3725.01	16.28	11.33	14.65
ENST00000373336.3	ENSG00000102158.19	962	775.89	13.26	0.29	0.20	0.26
ENST00000476168.1	ENSG00000102158.19	959	772.89	410.97	8.97	6.24	8.07
ENST00000610432.4	ENSG00000102158.19	4019	3832.89	1538.36	6.77	4.71	6.09
ENST00000618282.4	ENSG00000102158.19	2788	2601.89	12156.40	78.84	54.87	70.93
ENST00000379404.5	ENSG00000102172.15	1174	987.89	3.50	0.06	0.04	0.03
ENST00000404933.6	ENSG00000102172.15	1837	1650.89	19941.02	203.83	141.84	99.96
ENST00000457085.1	ENSG00000102172.15	931	744.89	1.16	0.03	0.02	0.01
ENST00000478094.1	ENSG00000102172.15	488	302.09	0.00	0.00	0.00	0.00
ENST00000379374.4	ENSG00000102174.8	6172	5985.89	988.44	2.79	1.94	78.32
ENST00000475778.1	ENSG00000102174.8	564	378.01	17.27	0.77	0.54	21.68
ENST00000369653.8	ENSG00000102178.12	711	524.93	240.10	7.72	5.37	32.11
ENST00000369660.8	ENSG00000102178.12	2382	2195.89	146.22	1.12	0.78	4.68
ENST00000417913.1	ENSG00000102178.12	743	556.92	6.93	0.21	0.15	0.87
ENST00000421431.1	ENSG00000102178.12	1652	1465.89	914.94	10.53	7.33	43.82
ENST00000477777.1	ENSG00000102178.12	629	442.97	116.81	4.45	3.10	18.51
ENST00000481237.1	ENSG00000102178.12	340	155.02	0.00	0.00	0.00	0.00
ENST00000630530.1	ENSG00000102178.12	102	0.00	0.00	0.00	0.00	0.00
ENST00000346693.8	ENSG00000102181.20	4935	4748.89	128.50	0.46	0.32	0.55
ENST00000355149.8	ENSG00000102181.20	1278	1091.89	733.06	11.33	7.88	13.72
ENST00000370377.7	ENSG00000102181.20	3604	3417.89	206.37	1.02	0.71	1.23
ENST00000418547.2	ENSG00000102181.20	965	778.89	310.87	6.74	4.69	8.16
ENST00000437787.6	ENSG00000102181.20	3493	3306.89	0.00	0.00	0.00	0.00
ENST00000466436.5	ENSG00000102181.20	988	801.89	2981.16	62.74	43.66	76.00
ENST00000491877.1	ENSG00000102181.20	437	251.20	1.06	0.07	0.05	0.09
ENST00000613030.4	ENSG00000102181.20	3742	3555.89	42.98	0.20	0.14	0.25
ENST00000634795.1	ENSG00000102181.20	590	403.99	0.00	0.00	0.00	0.00
ENST00000322349.12	ENSG00000102189.16	9875	9688.89	5001.17	8.71	6.06	33.42
ENST00000418984.7	ENSG00000102189.16	2542	2355.89	2423.00	17.36	12.08	66.58
ENST00000547833.5	ENSG00000102189.16	661	474.95	0.00	0.00	0.00	0.00
ENST00000549790.1	ENSG00000102189.16	542	356.03	0.00	0.00	0.00	0.00
ENST00000553019.1	ENSG00000102189.16	558	372.02	0.00	0.00	0.00	0.00
ENST00000218316.3	ENSG00000102195.9	1951	1764.89	0.00	0.00	0.00	0.00
ENST00000218340.3	ENSG00000102218.5	3803	3616.89	5482.00	25.58	17.80	100.00
ENST00000424392.5	ENSG00000102221.13	636	449.97	0.00	0.00	0.00	0.00
ENST00000455411.1	ENSG00000102221.13	492	306.08	0.00	0.00	0.00	0.00
ENST00000611250.4	ENSG00000102221.13	4713	4526.89	5628.77	20.98	14.60	88.60
ENST00000614628.4	ENSG00000102221.13	4934	4747.89	759.23	2.70	1.88	11.40
ENST00000276052.10	ENSG00000102225.15	3016	2829.89	0.00	0.00	0.00	0.00
ENST00000357227.8	ENSG00000102225.15	3144	2957.89	1010.64	5.77	4.01	2.00
ENST00000428400.5	ENSG00000102225.15	3016	2829.89	2733.71	16.30	11.34	5.66
ENST00000457458.6	ENSG00000102225.15	3158	2971.89	10224.92	58.06	40.40	20.16
ENST00000462483.1	ENSG00000102225.15	527	341.04	105.26	5.21	3.62	1.81
ENST00000462827.2	ENSG00000102225.15	664	477.95	5.73	0.20	0.14	0.07
ENST00000493213.1	ENSG00000102225.15	866	679.89	87.83	2.18	1.52	0.76
ENST00000517426.5	ENSG00000102225.15	1574	1387.89	0.00	0.00	0.00	0.00
ENST00000517479.1	ENSG00000102225.15	520	334.05	6.32	0.32	0.22	0.11
ENST00000517997.5	ENSG00000102225.15	562	376.01	12.24	0.55	0.38	0.19
ENST00000518022.5	ENSG00000102225.15	2022	1835.89	1270.65	11.68	8.13	4.06
ENST00000518391.5	ENSG00000102225.15	785	598.91	512.06	14.43	10.04	5.01
ENST00000519758.5	ENSG00000102225.15	991	804.89	62.70	1.31	0.91	0.46
ENST00000520141.5	ENSG00000102225.15	498	312.08	678.55	36.69	25.53	12.74
ENST00000520295.5	ENSG00000102225.15	573	387.00	37.57	1.64	1.14	0.57
ENST00000520893.5	ENSG00000102225.15	943	756.89	4.45	0.10	0.07	0.03
ENST00000522234.5	ENSG00000102225.15	1679	1492.89	1034.31	11.69	8.14	4.06
ENST00000522883.1	ENSG00000102225.15	601	414.99	6.43	0.26	0.18	0.09
ENST00000523034.1	ENSG00000102225.15	454	268.15	33.63	2.12	1.47	0.73
ENST00000523344.5	ENSG00000102225.15	1266	1079.89	3535.26	55.24	38.44	19.19
ENST00000523543.1	ENSG00000102225.15	533	347.04	31.20	1.52	1.06	0.53
ENST00000523699.5	ENSG00000102225.15	675	488.95	1815.53	62.66	43.60	21.76
ENST00000622098.4	ENSG00000102225.15	2968	2781.89	0.00	0.00	0.00	0.00
ENST00000218348.7	ENSG00000102226.9	3338	3151.89	17329.74	92.78	64.57	34.61
ENST00000377078.2	ENSG00000102226.9	1077	890.89	18.27	0.35	0.24	0.13
ENST00000377080.7	ENSG00000102226.9	804	617.91	31.00	0.85	0.59	0.32
ENST00000377107.6	ENSG00000102226.9	3515	3328.89	262.95	1.33	0.93	0.50
ENST00000467378.1	ENSG00000102226.9	696	509.94	603.53	19.97	13.90	7.45
ENST00000469080.5	ENSG00000102226.9	3467	3280.89	476.97	2.45	1.71	0.92
ENST00000478596.5	ENSG00000102226.9	970	783.89	451.19	9.71	6.76	3.62
ENST00000480104.5	ENSG00000102226.9	697	510.94	273.17	9.02	6.28	3.37
ENST00000488848.1	ENSG00000102226.9	904	717.89	155.86	3.66	2.55	1.37
ENST00000489030.1	ENSG00000102226.9	340	155.02	176.73	19.24	13.39	7.18
ENST00000489111.1	ENSG00000102226.9	516	330.05	223.12	11.41	7.94	4.26
ENST00000497179.1	ENSG00000102226.9	900	713.89	4114.75	97.27	67.69	36.29
ENST00000356768.8	ENSG00000102230.13	1289	1102.89	13.78	0.21	0.15	0.90
ENST00000379144.6	ENSG00000102230.13	1692	1505.89	1261.88	14.14	9.84	60.59
ENST00000379145.5	ENSG00000102230.13	5307	5120.89	2727.34	8.99	6.25	38.51
ENST00000496020.1	ENSG00000102230.13	856	669.90	0.00	0.00	0.00	0.00
ENST00000370648.3	ENSG00000102239.4	2833	2646.89	22.00	0.14	0.10	100.00
ENST00000218364.4	ENSG00000102241.11	2775	2588.89	24963.40	162.72	113.23	97.69
ENST00000425695.5	ENSG00000102241.11	885	698.89	81.92	1.98	1.38	1.19
ENST00000448450.5	ENSG00000102241.11	1014	827.89	91.62	1.87	1.30	1.12
ENST00000535601.5	ENSG00000102241.11	3019	2832.89	0.00	0.00	0.00	0.00
ENST00000370634.7	ENSG00000102243.12	1215	1028.89	0.00	0.00	0.00	0.00
ENST00000440515.5	ENSG00000102243.12	486	300.09	0.00	0.00	0.00	0.00
ENST00000456412.1	ENSG00000102243.12	451	265.16	0.00	0.00	0.00	0.00
ENST00000470358.1	ENSG00000102243.12	737	550.92	0.00	0.00	0.00	0.00
ENST00000370628.2	ENSG00000102245.7	1720	1533.89	0.00	0.00	0.00	0.00
ENST00000370629.6	ENSG00000102245.7	1817	1630.89	12.00	0.12	0.09	100.00
ENST00000218388.8	ENSG00000102265.11	892	705.89	18008.86	430.52	299.59	35.97
ENST00000377017.5	ENSG00000102265.11	626	439.97	16715.32	641.12	446.14	53.56
ENST00000441738.1	ENSG00000102265.11	341	156.01	27.59	2.98	2.08	0.25
ENST00000445623.1	ENSG00000102265.11	595	408.99	1529.75	63.12	43.92	5.27
ENST00000456754.6	ENSG00000102265.11	1095	908.89	3193.47	59.29	41.26	4.95
ENST00000373114.4	ENSG00000102271.13	2445	2258.89	45.29	0.34	0.24	80.87
ENST00000373119.8	ENSG00000102271.13	5818	5631.89	26.71	0.08	0.06	19.13
ENST00000370328.3	ENSG00000102287.17	3152	2965.89	36.91	0.21	0.15	2.64
ENST00000384889.1	ENSG00000102287.17	81	0.00	0.00	0.00	0.00	0.00
ENST00000385020.3	ENSG00000102287.17	85	0.00	0.00	0.00	0.00	0.00
ENST00000417300.1	ENSG00000102287.17	619	432.98	30.98	1.21	0.84	15.19
ENST00000441219.5	ENSG00000102287.17	1324	1137.89	4.09	0.06	0.04	0.76
ENST00000462018.1	ENSG00000102287.17	650	463.96	0.00	0.00	0.00	0.00
ENST00000465405.1	ENSG00000102287.17	706	519.94	35.34	1.15	0.80	14.43
ENST00000474932.1	ENSG00000102287.17	430	244.22	9.81	0.68	0.47	8.53
ENST00000476016.1	ENSG00000102287.17	813	626.90	3.32	0.09	0.06	1.12
ENST00000483564.5	ENSG00000102287.17	2747	2560.89	386.58	2.55	1.77	32.04
ENST00000486255.1	ENSG00000102287.17	6176	5989.89	52.60	0.15	0.10	1.86
ENST00000489333.1	ENSG00000102287.17	592	405.99	6.24	0.26	0.18	3.26
ENST00000491339.1	ENSG00000102287.17	2072	1885.89	32.49	0.29	0.20	3.66
ENST00000495862.1	ENSG00000102287.17	238	59.72	4.65	1.31	0.91	16.51
ENST00000298274.12	ENSG00000102290.21	4767	4580.89	0.00	0.00	0.00	0.00
ENST00000361655.6	ENSG00000102290.21	4126	3939.89	0.00	0.00	0.00	0.00
ENST00000361724.3	ENSG00000102290.21	4603	4416.89	2.62	0.01	0.01	45.09
ENST00000373088.5	ENSG00000102290.21	4069	3882.89	0.00	0.00	0.00	0.00
ENST00000373094.5	ENSG00000102290.21	9179	8992.89	0.00	0.00	0.00	0.00
ENST00000373097.5	ENSG00000102290.21	9146	8959.89	3.76	0.01	0.00	31.93
ENST00000395337.6	ENSG00000102290.21	3637	3450.89	0.00	0.00	0.00	0.00
ENST00000406881.3	ENSG00000102290.21	4156	3969.89	0.00	0.00	0.00	0.00
ENST00000504220.6	ENSG00000102290.21	4017	3830.89	1.16	0.01	0.00	22.98
ENST00000375135.3	ENSG00000102302.7	4275	4088.89	10623.00	43.84	30.51	100.00
ENST00000218432.9	ENSG00000102309.12	1780	1593.89	446.80	4.73	3.29	14.10
ENST00000373662.3	ENSG00000102309.12	1094	907.89	54.17	1.01	0.70	3.00
ENST00000373669.6	ENSG00000102309.12	1321	1134.89	1847.31	27.47	19.11	81.89
ENST00000423432.6	ENSG00000102309.12	1605	1418.89	1.54	0.02	0.01	0.05
ENST00000439980.6	ENSG00000102309.12	577	391.00	0.00	0.00	0.00	0.00
ENST00000446576.1	ENSG00000102309.12	776	589.91	5.64	0.16	0.11	0.48
ENST00000496835.6	ENSG00000102309.12	678	491.95	4.54	0.16	0.11	0.46
ENST00000326194.10	ENSG00000102312.20	1755	1568.89	16.39	0.18	0.12	0.32
ENST00000355092.4	ENSG00000102312.20	1556	1369.89	1211.21	14.92	10.38	26.97
ENST00000355961.8	ENSG00000102312.20	1848	1661.89	23.39	0.24	0.17	0.43
ENST00000359882.8	ENSG00000102312.20	1877	1690.89	0.00	0.00	0.00	0.00
ENST00000361988.7	ENSG00000102312.20	1672	1485.89	1003.95	11.40	7.93	20.61
ENST00000367574.8	ENSG00000102312.20	1368	1181.89	23.99	0.34	0.24	0.62
ENST00000459953.1	ENSG00000102312.20	585	399.00	248.57	10.51	7.32	19.00
ENST00000470275.2	ENSG00000102312.20	619	432.98	4.53	0.18	0.12	0.32
ENST00000472520.5	ENSG00000102312.20	1328	1141.89	538.90	7.96	5.54	14.39
ENST00000485288.6	ENSG00000102312.20	1975	1788.89	330.35	3.12	2.17	5.63
ENST00000486272.1	ENSG00000102312.20	567	381.01	24.35	1.08	0.75	1.95
ENST00000489940.5	ENSG00000102312.20	558	372.02	3.94	0.18	0.12	0.32
ENST00000491243.5	ENSG00000102312.20	2112	1925.89	250.75	2.20	1.53	3.97
ENST00000528612.5	ENSG00000102312.20	745	558.92	0.00	0.00	0.00	0.00
ENST00000537758.5	ENSG00000102312.20	1371	1184.89	212.66	3.03	2.11	5.47
ENST00000218436.6	ENSG00000102313.8	4968	4781.89	59647.99	210.50	146.48	99.76
ENST00000498398.1	ENSG00000102313.8	658	471.96	14.02	0.50	0.35	0.24
ENST00000218439.8	ENSG00000102316.16	1958	1771.89	966.25	9.20	6.40	2.68
ENST00000347546.8	ENSG00000102316.16	2177	1990.89	4084.02	34.62	24.09	10.06
ENST00000375053.6	ENSG00000102316.16	2066	1879.89	3907.86	35.08	24.41	10.20
ENST00000375058.5	ENSG00000102316.16	2048	1861.89	16787.94	152.16	105.88	44.23
ENST00000375060.5	ENSG00000102316.16	1798	1611.89	519.46	5.44	3.78	1.58
ENST00000375068.5	ENSG00000102316.16	2189	2002.89	5381.12	45.34	31.55	13.18
ENST00000396224.1	ENSG00000102316.16	2026	1839.89	256.51	2.35	1.64	0.68
ENST00000463787.5	ENSG00000102316.16	662	475.95	4.29	0.15	0.11	0.04
ENST00000485483.1	ENSG00000102316.16	691	504.94	819.81	27.40	19.07	7.97
ENST00000487463.1	ENSG00000102316.16	376	190.54	280.30	24.83	17.28	7.22
ENST00000487482.5	ENSG00000102316.16	341	156.01	65.22	7.06	4.91	2.05
ENST00000497484.1	ENSG00000102316.16	990	803.89	17.19	0.36	0.25	0.10
ENST00000627068.2	ENSG00000102316.16	1811	1624.89	0.00	0.00	0.00	0.00
ENST00000354480.2	ENSG00000102317.17	1884	1697.89	2159.82	21.47	14.94	17.20
ENST00000376755.1	ENSG00000102317.17	1130	943.89	3022.46	54.04	37.60	43.29
ENST00000376759.7	ENSG00000102317.17	2162	1975.89	90.78	0.78	0.54	0.62
ENST00000466764.5	ENSG00000102317.17	1375	1188.89	772.74	10.97	7.63	8.79
ENST00000472897.5	ENSG00000102317.17	501	315.07	10.94	0.59	0.41	0.47
ENST00000485213.1	ENSG00000102317.17	947	760.89	872.18	19.34	13.46	15.49
ENST00000488216.5	ENSG00000102317.17	835	648.90	285.87	7.43	5.17	5.96
ENST00000489344.5	ENSG00000102317.17	724	537.93	202.45	6.35	4.42	5.09
ENST00000490127.5	ENSG00000102317.17	567	381.01	3.26	0.14	0.10	0.12
ENST00000491236.1	ENSG00000102317.17	729	542.93	1.63	0.05	0.04	0.04
ENST00000491240.5	ENSG00000102317.17	951	764.89	166.86	3.68	2.56	2.95
ENST00000358094.7	ENSG00000102349.16	1908	1721.89	4.28	0.04	0.03	1.26
ENST00000374928.7	ENSG00000102349.16	4821	4634.89	0.00	0.00	0.00	0.00
ENST00000462627.5	ENSG00000102349.16	8964	8777.89	31.05	0.06	0.04	1.79
ENST00000468660.5	ENSG00000102349.16	1543	1356.89	242.78	3.02	2.10	90.49
ENST00000476898.1	ENSG00000102349.16	4950	4763.89	60.89	0.22	0.15	6.46
ENST00000373004.3	ENSG00000102359.5	2138	1951.89	7995.97	69.13	48.11	96.49
ENST00000481988.1	ENSG00000102359.5	689	502.94	75.03	2.52	1.75	3.51
ENST00000263033.9	ENSG00000102362.15	2335	2148.89	588.61	4.62	3.22	13.95
ENST00000276141.10	ENSG00000102362.15	3737	3550.89	0.00	0.00	0.00	0.00
ENST00000372981.1	ENSG00000102362.15	4847	4660.89	106.87	0.39	0.27	1.17
ENST00000372989.5	ENSG00000102362.15	3885	3698.89	57.75	0.26	0.18	0.80
ENST00000491326.1	ENSG00000102362.15	212	38.96	0.00	0.00	0.00	0.00
ENST00000491602.1	ENSG00000102362.15	2076	1889.89	3120.77	27.87	19.39	84.09
ENST00000373367.7	ENSG00000102383.13	5796	5609.89	25.00	0.08	0.05	100.00
ENST00000482827.1	ENSG00000102383.13	899	712.89	0.00	0.00	0.00	0.00
ENST00000541184.1	ENSG00000102383.13	6012	5825.89	0.00	0.00	0.00	0.00
ENST00000372926.5	ENSG00000102384.13	2375	2188.89	18.89	0.15	0.10	1.71
ENST00000372927.5	ENSG00000102384.13	3262	3075.89	208.19	1.14	0.79	13.41
ENST00000403304.6	ENSG00000102384.13	622	435.97	2.19	0.08	0.06	0.99
ENST00000423383.2	ENSG00000102384.13	2314	2127.89	900.73	7.14	4.97	83.88
ENST00000435570.1	ENSG00000102384.13	390	204.42	0.00	0.00	0.00	0.00
ENST00000372916.8	ENSG00000102385.12	3036	2849.89	67.31	0.40	0.28	72.51
ENST00000395209.7	ENSG00000102385.12	7277	7090.89	0.00	0.00	0.00	0.00
ENST00000402866.5	ENSG00000102385.12	7018	6831.89	0.00	0.00	0.00	0.00
ENST00000538510.1	ENSG00000102385.12	6852	6665.89	59.69	0.15	0.11	27.49
ENST00000541709.5	ENSG00000102385.12	6835	6648.89	0.00	0.00	0.00	0.00
ENST00000324762.10	ENSG00000102387.15	2107	1920.89	35.15	0.31	0.21	25.37
ENST00000356784.1	ENSG00000102387.15	1579	1392.89	67.86	0.82	0.57	67.56
ENST00000372907.7	ENSG00000102387.15	2341	2154.89	10.99	0.09	0.06	7.07
ENST00000373357.3	ENSG00000102390.10	977	790.89	312.67	6.67	4.64	18.31
ENST00000373358.7	ENSG00000102390.10	1201	1014.89	1790.33	29.77	20.72	81.69
ENST00000218516.3	ENSG00000102393.9	1318	1131.89	5611.81	83.67	58.22	38.13
ENST00000466414.1	ENSG00000102393.9	618	431.98	677.08	26.45	18.41	12.06
ENST00000468823.1	ENSG00000102393.9	619	432.98	718.42	28.00	19.48	12.76
ENST00000479445.1	ENSG00000102393.9	793	606.91	2879.28	80.06	55.71	36.49
ENST00000480513.5	ENSG00000102393.9	612	425.98	19.55	0.77	0.54	0.35
ENST00000486121.5	ENSG00000102393.9	723	536.93	6.82	0.21	0.15	0.10
ENST00000493905.6	ENSG00000102393.9	1358	1171.89	16.03	0.23	0.16	0.11
ENST00000341189.8	ENSG00000102401.19	3730	3543.89	528.84	2.52	1.75	2.23
ENST00000467808.5	ENSG00000102401.19	506	320.07	8.31	0.44	0.30	0.39
ENST00000471229.6	ENSG00000102401.19	2051	1864.89	1997.77	18.08	12.58	16.00
ENST00000477980.6	ENSG00000102401.19	833	646.90	200.54	5.23	3.64	4.63
ENST00000479298.5	ENSG00000102401.19	637	450.97	0.00	0.00	0.00	0.00
ENST00000491568.6	ENSG00000102401.19	973	786.89	1.05	0.02	0.02	0.02
ENST00000537169.1	ENSG00000102401.19	3318	3131.89	16085.62	86.67	60.31	76.73
ENST00000372691.3	ENSG00000102409.9	1066	879.89	1719.87	32.98	22.95	66.68
ENST00000372695.5	ENSG00000102409.9	1328	1141.89	1115.13	16.48	11.47	33.32
ENST00000378781.7	ENSG00000102445.18	3322	3135.89	0.00	0.00	0.00	0.00
ENST00000378784.8	ENSG00000102445.18	2361	2174.89	477.51	3.71	2.58	24.68
ENST00000378787.7	ENSG00000102445.18	2731	2544.89	252.35	1.67	1.16	11.14
ENST00000378797.6	ENSG00000102445.18	3206	3019.89	79.37	0.44	0.31	2.95
ENST00000389908.7	ENSG00000102445.18	3956	3769.89	113.69	0.51	0.35	3.39
ENST00000409879.6	ENSG00000102445.18	2997	2810.89	8.40	0.05	0.04	0.34
ENST00000417405.1	ENSG00000102445.18	494	308.08	0.00	0.00	0.00	0.00
ENST00000429979.5	ENSG00000102445.18	3979	3792.89	0.00	0.00	0.00	0.00
ENST00000439642.1	ENSG00000102445.18	972	785.89	0.00	0.00	0.00	0.00
ENST00000441284.5	ENSG00000102445.18	2754	2567.89	1009.09	6.63	4.61	44.16
ENST00000487195.5	ENSG00000102445.18	1736	1549.89	183.91	2.00	1.39	13.34
ENST00000631139.2	ENSG00000102445.18	1948	1761.89	0.00	0.00	0.00	0.00
ENST00000251127.10	ENSG00000102452.15	6818	6631.89	29.65	0.08	0.05	58.87
ENST00000376200.5	ENSG00000102452.15	1126	939.89	0.00	0.00	0.00	0.00
ENST00000467264.1	ENSG00000102452.15	456	270.15	0.00	0.00	0.00	0.00
ENST00000470333.1	ENSG00000102452.15	2825	2638.89	0.00	0.00	0.00	0.00
ENST00000497170.5	ENSG00000102452.15	2609	2422.89	7.57	0.05	0.04	41.13
ENST00000376131.8	ENSG00000102466.15	12882	12695.89	42.53	0.06	0.04	56.01
ENST00000376143.4	ENSG00000102466.15	744	557.92	0.00	0.00	0.00	0.00
ENST00000418923.2	ENSG00000102466.15	459	273.14	0.00	0.00	0.00	0.00
ENST00000468052.1	ENSG00000102466.15	566	380.01	1.00	0.04	0.03	43.99
ENST00000378688.8	ENSG00000102468.10	4835	4648.89	0.00	0.00	0.00	0.00
ENST00000542664.3	ENSG00000102468.10	5429	5242.89	6.39	0.02	0.01	6.55
ENST00000543956.4	ENSG00000102468.10	4689	4502.89	0.00	0.00	0.00	0.00
ENST00000612998.1	ENSG00000102468.10	509	323.06	5.61	0.29	0.20	93.45
ENST00000218652.11	ENSG00000102471.13	4625	4438.89	166.22	0.63	0.44	1.08
ENST00000465762.5	ENSG00000102471.13	698	511.94	252.40	8.32	5.79	14.27
ENST00000487865.5	ENSG00000102471.13	1384	1197.89	54.70	0.77	0.54	1.32
ENST00000494647.2	ENSG00000102471.13	344	158.95	0.00	0.00	0.00	0.00
ENST00000612570.4	ENSG00000102471.13	4648	4461.89	0.00	0.00	0.00	0.00
ENST00000620924.1	ENSG00000102471.13	2324	2137.89	6153.68	48.57	33.80	83.32
ENST00000375887.8	ENSG00000102524.11	2582	2395.89	4272.23	30.09	20.94	8.28
ENST00000430559.5	ENSG00000102524.11	2614	2427.89	1125.03	7.82	5.44	2.15
ENST00000479435.1	ENSG00000102524.11	637	450.97	535.62	20.04	13.95	5.52
ENST00000486502.1	ENSG00000102524.11	395	209.39	17.66	1.42	0.99	0.39
ENST00000493765.1	ENSG00000102524.11	507	321.06	3983.42	209.37	145.70	57.65
ENST00000542136.1	ENSG00000102524.11	495	309.08	1730.03	94.46	65.73	26.01
ENST00000378383.5	ENSG00000102531.16	2037	1850.89	391.41	3.57	2.48	4.10
ENST00000398316.7	ENSG00000102531.16	5714	5527.89	11052.95	33.74	23.48	38.76
ENST00000484074.5	ENSG00000102531.16	6082	5895.89	750.86	2.15	1.50	2.47
ENST00000492622.6	ENSG00000102531.16	6286	6099.89	15257.62	42.21	29.37	48.49
ENST00000497644.1	ENSG00000102531.16	582	396.00	29.85	1.27	0.89	1.46
ENST00000541916.5	ENSG00000102531.16	6328	6141.89	1496.30	4.11	2.86	4.72
ENST00000218721.1	ENSG00000102539.5	1239	1052.89	35.00	0.56	0.39	100.00
ENST00000251108.10	ENSG00000102543.14	3386	3199.89	2356.11	12.43	8.65	12.03
ENST00000429346.1	ENSG00000102543.14	290	106.71	1.95	0.31	0.21	0.30
ENST00000466868.1	ENSG00000102543.14	677	490.95	1396.60	48.00	33.41	46.48
ENST00000484126.5	ENSG00000102543.14	644	457.96	47.70	1.76	1.22	1.70
ENST00000496061.5	ENSG00000102543.14	688	501.94	1168.49	39.28	27.34	38.04
ENST00000496952.5	ENSG00000102543.14	706	519.94	46.16	1.50	1.04	1.45
ENST00000347776.9	ENSG00000102547.18	3361	3174.89	3.23	0.02	0.01	0.18
ENST00000355854.8	ENSG00000102547.18	3676	3489.89	17.25	0.08	0.06	0.88
ENST00000409082.5	ENSG00000102547.18	468	282.12	0.00	0.00	0.00	0.00
ENST00000409130.5	ENSG00000102547.18	1411	1224.89	0.00	0.00	0.00	0.00
ENST00000409308.5	ENSG00000102547.18	2416	2229.89	236.55	1.79	1.25	18.96
ENST00000410043.5	ENSG00000102547.18	1627	1440.89	227.63	2.67	1.86	28.24
ENST00000413278.5	ENSG00000102547.18	633	446.97	10.72	0.40	0.28	4.29
ENST00000425242.5	ENSG00000102547.18	1035	848.89	0.00	0.00	0.00	0.00
ENST00000457041.5	ENSG00000102547.18	727	540.93	140.22	4.37	3.04	46.34
ENST00000470410.1	ENSG00000102547.18	581	395.00	0.00	0.00	0.00	0.00
ENST00000476943.1	ENSG00000102547.18	895	708.89	4.39	0.10	0.07	1.11
ENST00000610540.4	ENSG00000102547.18	3692	3505.89	0.00	0.00	0.00	0.00
ENST00000377687.5	ENSG00000102554.13	3566	3379.89	1435.81	7.17	4.99	54.96
ENST00000464404.2	ENSG00000102554.13	130	1.36	0.00	0.00	0.00	0.00
ENST00000476859.1	ENSG00000102554.13	767	580.92	104.61	3.04	2.11	23.30
ENST00000477333.5	ENSG00000102554.13	984	797.89	0.00	0.00	0.00	0.00
ENST00000539231.5	ENSG00000102554.13	2951	2764.89	464.58	2.84	1.97	21.74
ENST00000376547.7	ENSG00000102572.14	2492	2305.89	16030.48	117.32	81.64	78.38
ENST00000376554.8	ENSG00000102572.14	3602	3415.89	10.64	0.05	0.04	0.04
ENST00000397517.6	ENSG00000102572.14	4578	4391.89	31.53	0.12	0.08	0.08
ENST00000418038.5	ENSG00000102572.14	2172	1985.89	396.29	3.37	2.34	2.25
ENST00000444574.1	ENSG00000102572.14	1590	1403.89	25.95	0.31	0.22	0.21
ENST00000481288.1	ENSG00000102572.14	656	469.96	5.85	0.21	0.15	0.14
ENST00000491878.5	ENSG00000102572.14	547	361.02	578.94	27.06	18.83	18.08
ENST00000539966.5	ENSG00000102572.14	9361	9174.89	672.75	1.24	0.86	0.83
ENST00000218758.9	ENSG00000102575.10	1630	1443.89	324.70	3.79	2.64	1.85
ENST00000412435.6	ENSG00000102575.10	1527	1340.89	623.23	7.84	5.46	3.83
ENST00000433365.2	ENSG00000102575.10	1397	1210.89	11045.69	153.93	107.12	75.19
ENST00000588079.1	ENSG00000102575.10	584	398.00	271.97	11.53	8.02	5.63
ENST00000588524.5	ENSG00000102575.10	1011	824.89	90.44	1.85	1.29	0.90
ENST00000588625.1	ENSG00000102575.10	438	252.20	44.42	2.97	2.07	1.45
ENST00000589792.5	ENSG00000102575.10	372	186.57	28.14	2.54	1.77	1.24
ENST00000590420.1	ENSG00000102575.10	301	117.17	0.00	0.00	0.00	0.00
ENST00000590832.1	ENSG00000102575.10	583	397.00	462.17	19.65	13.67	9.60
ENST00000591319.1	ENSG00000102575.10	581	395.00	6.75	0.29	0.20	0.14
ENST00000592659.1	ENSG00000102575.10	803	616.91	5.01	0.14	0.10	0.07
ENST00000592828.5	ENSG00000102575.10	1699	1512.89	15.84	0.18	0.12	0.09
ENST00000376795.6	ENSG00000102580.14	2273	2086.89	4486.71	36.28	25.25	83.33
ENST00000602402.5	ENSG00000102580.14	5591	5404.89	2324.29	7.26	5.05	16.67
ENST00000376712.4	ENSG00000102595.18	2240	2053.89	29.57	0.24	0.17	0.19
ENST00000376714.7	ENSG00000102595.18	1233	1046.89	11.23	0.18	0.13	0.14
ENST00000376747.7	ENSG00000102595.18	4832	4645.89	14551.20	52.85	36.78	40.80
ENST00000397618.7	ENSG00000102595.18	1547	1360.89	21.40	0.27	0.18	0.20
ENST00000461329.5	ENSG00000102595.18	805	618.91	94.49	2.58	1.79	1.99
ENST00000462472.1	ENSG00000102595.18	512	326.06	185.47	9.60	6.68	7.41
ENST00000463054.1	ENSG00000102595.18	1493	1306.89	666.33	8.60	5.99	6.64
ENST00000465196.5	ENSG00000102595.18	610	423.98	0.00	0.00	0.00	0.00
ENST00000467305.1	ENSG00000102595.18	910	723.89	0.00	0.00	0.00	0.00
ENST00000476866.5	ENSG00000102595.18	428	242.23	50.45	3.51	2.45	2.71
ENST00000491509.5	ENSG00000102595.18	833	646.90	1793.67	46.79	32.56	36.12
ENST00000621375.4	ENSG00000102595.18	1945	1758.89	512.19	4.91	3.42	3.79
ENST00000218789.9	ENSG00000102606.17	5233	5046.89	5.39	0.02	0.01	0.02
ENST00000317133.9	ENSG00000102606.17	4361	4174.89	53.32	0.22	0.15	0.27
ENST00000375723.5	ENSG00000102606.17	4957	4770.89	252.56	0.89	0.62	1.10
ENST00000375736.8	ENSG00000102606.17	5032	4845.89	388.85	1.35	0.94	1.67
ENST00000375739.6	ENSG00000102606.17	5375	5188.89	0.00	0.00	0.00	0.00
ENST00000375741.6	ENSG00000102606.17	5525	5338.89	51.28	0.16	0.11	0.20
ENST00000422836.2	ENSG00000102606.17	493	307.08	0.00	0.00	0.00	0.00
ENST00000426073.6	ENSG00000102606.17	4921	4734.89	1330.29	4.74	3.30	5.83
ENST00000426768.2	ENSG00000102606.17	481	295.10	197.79	11.31	7.87	13.91
ENST00000449979.5	ENSG00000102606.17	682	495.94	0.00	0.00	0.00	0.00
ENST00000466143.5	ENSG00000102606.17	1681	1494.89	2570.63	29.02	20.19	35.70
ENST00000467053.5	ENSG00000102606.17	691	504.94	0.00	0.00	0.00	0.00
ENST00000469877.5	ENSG00000102606.17	1501	1314.89	33.67	0.43	0.30	0.53
ENST00000478679.5	ENSG00000102606.17	1833	1646.89	81.54	0.84	0.58	1.03
ENST00000483189.1	ENSG00000102606.17	1205	1018.89	57.46	0.95	0.66	1.17
ENST00000483540.1	ENSG00000102606.17	557	371.02	0.00	0.00	0.00	0.00
ENST00000491688.1	ENSG00000102606.17	626	439.97	449.68	17.25	12.00	21.22
ENST00000491775.5	ENSG00000102606.17	581	395.00	4.92	0.21	0.15	0.26
ENST00000544132.2	ENSG00000102606.17	766	579.92	477.63	13.90	9.67	17.10
ENST00000382353.5	ENSG00000102678.6	4220	4033.89	28.00	0.12	0.08	100.00
ENST00000461657.1	ENSG00000102678.6	424	238.24	0.00	0.00	0.00	0.00
ENST00000478546.1	ENSG00000102678.6	784	597.91	0.00	0.00	0.00	0.00
ENST00000218867.3	ENSG00000102683.7	1624	1437.89	91.00	1.07	0.74	100.00
ENST00000381989.3	ENSG00000102699.5	5474	5287.89	31176.61	99.49	69.24	91.66
ENST00000480576.1	ENSG00000102699.5	380	194.50	15.91	1.38	0.96	1.27
ENST00000484989.1	ENSG00000102699.5	808	621.90	282.77	7.67	5.34	7.07
ENST00000350612.10	ENSG00000102710.19	2739	2552.89	0.00	0.00	0.00	0.00
ENST00000356185.7	ENSG00000102710.19	2681	2494.89	13.08	0.09	0.06	0.07
ENST00000360252.8	ENSG00000102710.19	2843	2656.89	4069.66	25.85	17.99	21.20
ENST00000464572.5	ENSG00000102710.19	2948	2761.89	59.26	0.36	0.25	0.30
ENST00000464744.5	ENSG00000102710.19	2625	2438.89	25.02	0.17	0.12	0.14
ENST00000466563.6	ENSG00000102710.19	619	432.98	0.00	0.00	0.00	0.00
ENST00000469488.6	ENSG00000102710.19	1313	1126.89	309.81	4.64	3.23	3.81
ENST00000470359.2	ENSG00000102710.19	792	605.91	0.00	0.00	0.00	0.00
ENST00000471868.1	ENSG00000102710.19	798	611.91	56.02	1.54	1.08	1.27
ENST00000472948.1	ENSG00000102710.19	617	430.98	82.67	3.24	2.25	2.66
ENST00000473871.1	ENSG00000102710.19	2028	1841.89	36.44	0.33	0.23	0.27
ENST00000475892.5	ENSG00000102710.19	2836	2649.89	3995.18	25.44	17.70	20.87
ENST00000476109.5	ENSG00000102710.19	769	582.91	28.69	0.83	0.58	0.68
ENST00000476539.5	ENSG00000102710.19	528	342.04	557.15	27.49	19.13	22.55
ENST00000478911.1	ENSG00000102710.19	591	404.99	234.65	9.78	6.80	8.02
ENST00000483241.5	ENSG00000102710.19	439	253.19	17.22	1.15	0.80	0.94
ENST00000484078.5	ENSG00000102710.19	1876	1689.89	365.37	3.65	2.54	2.99
ENST00000488590.1	ENSG00000102710.19	572	386.00	0.00	0.00	0.00	0.00
ENST00000490602.5	ENSG00000102710.19	609	422.98	63.55	2.54	1.76	2.08
ENST00000490716.5	ENSG00000102710.19	3811	3624.89	2101.08	9.78	6.81	8.02
ENST00000493537.5	ENSG00000102710.19	2149	1962.89	519.25	4.46	3.11	3.66
ENST00000495071.6	ENSG00000102710.19	3669	3482.89	15.79	0.08	0.05	0.06
ENST00000497318.1	ENSG00000102710.19	734	547.93	0.00	0.00	0.00	0.00
ENST00000542180.5	ENSG00000102710.19	2478	2291.89	65.56	0.48	0.34	0.40
ENST00000323563.7	ENSG00000102738.7	1462	1275.89	4386.90	58.02	40.38	64.98
ENST00000435009.2	ENSG00000102738.7	588	401.99	7.91	0.33	0.23	0.37
ENST00000461675.1	ENSG00000102738.7	507	321.06	42.24	2.22	1.54	2.49
ENST00000498078.1	ENSG00000102738.7	782	595.91	1014.30	28.72	19.99	32.17
ENST00000338625.8	ENSG00000102743.14	1586	1399.89	2201.68	26.54	18.47	99.91
ENST00000417731.5	ENSG00000102743.14	468	282.12	0.00	0.00	0.00	0.00
ENST00000470509.1	ENSG00000102743.14	511	325.06	0.00	0.00	0.00	0.00
ENST00000478827.1	ENSG00000102743.14	1142	955.89	1.32	0.02	0.02	0.09
ENST00000261667.7	ENSG00000102753.9	4474	4287.89	6904.96	27.17	18.91	89.49
ENST00000436760.1	ENSG00000102753.9	588	401.99	76.04	3.19	2.22	10.51
ENST00000282397.8	ENSG00000102755.10	7092	6905.89	2561.01	6.26	4.35	14.41
ENST00000539099.1	ENSG00000102755.10	1911	1724.89	265.38	2.60	1.81	5.98
ENST00000540678.2	ENSG00000102755.10	1927	1740.89	353.22	3.42	2.38	7.88
ENST00000541932.5	ENSG00000102755.10	2969	2782.89	3602.25	21.84	15.20	50.28
ENST00000543394.2	ENSG00000102755.10	1275	1088.89	464.75	7.20	5.01	16.58
ENST00000615611.4	ENSG00000102755.10	1476	1289.89	0.00	0.00	0.00	0.00
ENST00000615840.4	ENSG00000102755.10	6453	6266.89	786.57	2.12	1.47	4.88
ENST00000617835.4	ENSG00000102755.10	434	248.21	0.00	0.00	0.00	0.00
ENST00000379359.3	ENSG00000102760.12	960	773.89	1436.50	31.32	21.80	96.35
ENST00000487837.1	ENSG00000102760.12	243	63.98	4.50	1.19	0.83	3.65
ENST00000281496.6	ENSG00000102763.16	3475	3288.89	247.17	1.27	0.88	5.02
ENST00000379302.2	ENSG00000102763.16	416	230.28	48.36	3.54	2.47	14.02
ENST00000379310.7	ENSG00000102763.16	7147	6960.89	8444.46	20.47	14.25	80.97
ENST00000478987.1	ENSG00000102763.16	539	353.03	0.00	0.00	0.00	0.00
ENST00000583027.1	ENSG00000102763.16	110	0.00	0.00	0.00	0.00	0.00
ENST00000261491.9	ENSG00000102780.16	17261	17074.89	454.20	0.45	0.31	13.45
ENST00000337343.8	ENSG00000102780.16	4246	4059.89	112.97	0.47	0.33	14.07
ENST00000379274.6	ENSG00000102780.16	4202	4015.89	476.34	2.00	1.39	59.96
ENST00000489851.1	ENSG00000102780.16	282	99.18	0.00	0.00	0.00	0.00
ENST00000498255.6	ENSG00000102780.16	4422	4235.89	0.00	0.00	0.00	0.00
ENST00000536612.3	ENSG00000102780.16	3957	3770.89	0.00	0.00	0.00	0.00
ENST00000611224.1	ENSG00000102780.16	777	590.91	0.00	0.00	0.00	0.00
ENST00000626247.2	ENSG00000102780.16	3045	2858.89	12.24	0.07	0.05	2.16
ENST00000627777.2	ENSG00000102780.16	3517	3330.89	68.24	0.35	0.24	10.36
ENST00000628433.2	ENSG00000102780.16	3449	3262.89	0.00	0.00	0.00	0.00
ENST00000380615.7	ENSG00000102781.13	7551	7364.89	320.28	0.73	0.51	3.61
ENST00000380617.7	ENSG00000102781.13	1634	1447.89	1546.76	18.03	12.55	88.65
ENST00000414289.5	ENSG00000102781.13	566	380.01	0.00	0.00	0.00	0.00
ENST00000441394.1	ENSG00000102781.13	797	610.91	4.78	0.13	0.09	0.65
ENST00000480854.1	ENSG00000102781.13	363	177.67	15.17	1.44	1.00	7.09
ENST00000311234.8	ENSG00000102786.14	3662	3475.89	3001.24	14.57	10.14	22.45
ENST00000398119.6	ENSG00000102786.14	7041	6854.89	2782.85	6.85	4.77	10.56
ENST00000442263.4	ENSG00000102786.14	15428	15241.89	179.49	0.20	0.14	0.31
ENST00000460868.1	ENSG00000102786.14	704	517.94	4.45	0.14	0.10	0.22
ENST00000461515.5	ENSG00000102786.14	602	415.98	112.98	4.58	3.19	7.06
ENST00000466784.6	ENSG00000102786.14	559	373.01	0.00	0.00	0.00	0.00
ENST00000469430.5	ENSG00000102786.14	3767	3580.89	16.68	0.08	0.05	0.12
ENST00000476666.5	ENSG00000102786.14	690	503.94	17.88	0.60	0.42	0.92
ENST00000483288.5	ENSG00000102786.14	597	410.99	0.00	0.00	0.00	0.00
ENST00000483441.5	ENSG00000102786.14	2969	2782.89	82.64	0.50	0.35	0.77
ENST00000483746.1	ENSG00000102786.14	483	297.10	0.00	0.00	0.00	0.00
ENST00000485178.5	ENSG00000102786.14	474	288.11	110.40	6.47	4.50	9.96
ENST00000486195.6	ENSG00000102786.14	555	369.02	1.60	0.07	0.05	0.11
ENST00000488009.1	ENSG00000102786.14	452	266.16	1.10	0.07	0.05	0.11
ENST00000490542.5	ENSG00000102786.14	2307	2120.89	3110.19	24.75	17.22	38.13
ENST00000491189.5	ENSG00000102786.14	496	310.08	0.00	0.00	0.00	0.00
ENST00000491723.5	ENSG00000102786.14	713	526.93	22.84	0.73	0.51	1.13
ENST00000491997.2	ENSG00000102786.14	560	374.01	0.00	0.00	0.00	0.00
ENST00000493153.5	ENSG00000102786.14	572	386.00	66.89	2.92	2.04	4.51
ENST00000497989.5	ENSG00000102786.14	3022	2835.89	396.58	2.36	1.64	3.64
ENST00000377462.5	ENSG00000102794.9	2165	1978.89	0.00	0.00	0.00	0.00
ENST00000449753.2	ENSG00000102794.9	2097	1910.89	4.00	0.04	0.02	100.00
ENST00000218981.5	ENSG00000102796.10	1970	1783.89	179.32	1.70	1.18	10.94
ENST00000280056.6	ENSG00000102796.10	1324	1137.89	144.75	2.15	1.49	13.84
ENST00000444610.6	ENSG00000102796.10	1162	975.89	457.15	7.91	5.50	50.97
ENST00000461948.2	ENSG00000102796.10	487	301.09	1.08	0.06	0.04	0.39
ENST00000469957.5	ENSG00000102796.10	539	353.03	49.03	2.34	1.63	15.11
ENST00000472372.5	ENSG00000102796.10	408	222.31	15.16	1.15	0.80	7.42
ENST00000489680.5	ENSG00000102796.10	393	207.40	2.53	0.21	0.14	1.33
ENST00000490949.5	ENSG00000102796.10	671	484.95	0.00	0.00	0.00	0.00
ENST00000497151.1	ENSG00000102796.10	561	375.01	0.00	0.00	0.00	0.00
ENST00000380482.8	ENSG00000102802.9	2374	2187.89	429.00	3.31	2.30	100.00
ENST00000428944.1	ENSG00000102802.9	450	264.16	0.00	0.00	0.00	0.00
ENST00000261489.6	ENSG00000102804.14	3135	2948.89	4928.46	28.20	19.63	39.54
ENST00000437455.2	ENSG00000102804.14	434	248.21	18.85	1.28	0.89	1.80
ENST00000458659.2	ENSG00000102804.14	4820	4633.89	9353.70	34.06	23.70	47.75
ENST00000460842.5	ENSG00000102804.14	903	716.89	12.41	0.29	0.20	0.41
ENST00000472477.1	ENSG00000102804.14	349	163.87	0.00	0.00	0.00	0.00
ENST00000486464.1	ENSG00000102804.14	1093	906.89	8.49	0.16	0.11	0.22
ENST00000487881.2	ENSG00000102804.14	571	385.01	27.53	1.21	0.84	1.69
ENST00000493016.1	ENSG00000102804.14	690	503.94	117.71	3.94	2.74	5.53
ENST00000496314.1	ENSG00000102804.14	608	421.98	3.06	0.12	0.09	0.17
ENST00000496838.1	ENSG00000102804.14	551	365.02	43.16	2.00	1.39	2.80
ENST00000501704.3	ENSG00000102804.14	4026	3839.89	0.00	0.00	0.00	0.00
ENST00000611198.4	ENSG00000102804.14	2877	2690.89	0.00	0.00	0.00	0.00
ENST00000622051.1	ENSG00000102804.14	2872	2685.89	10.88	0.07	0.05	0.10
ENST00000377453.8	ENSG00000102805.14	2629	2442.89	3733.05	25.79	17.94	34.18
ENST00000485938.3	ENSG00000102805.14	2341	2154.89	121.11	0.95	0.66	1.26
ENST00000616833.5	ENSG00000102805.14	2527	2340.89	58.91	0.42	0.30	0.56
ENST00000635761.1	ENSG00000102805.14	549	363.02	0.00	0.00	0.00	0.00
ENST00000635905.1	ENSG00000102805.14	2791	2604.89	9.56	0.06	0.04	0.08
ENST00000635915.1	ENSG00000102805.14	2517	2330.89	684.57	4.96	3.45	6.57
ENST00000635989.1	ENSG00000102805.14	604	417.98	0.00	0.00	0.00	0.00
ENST00000636183.1	ENSG00000102805.14	6664	6477.89	8.12	0.02	0.01	0.03
ENST00000636405.1	ENSG00000102805.14	2511	2324.89	0.00	0.00	0.00	0.00
ENST00000636520.1	ENSG00000102805.14	5889	5702.89	260.90	0.77	0.54	1.02
ENST00000636525.1	ENSG00000102805.14	2508	2321.89	78.77	0.57	0.40	0.76
ENST00000636602.1	ENSG00000102805.14	661	474.95	597.86	21.24	14.78	28.15
ENST00000636681.1	ENSG00000102805.14	1791	1604.89	1467.32	15.43	10.74	20.45
ENST00000636705.1	ENSG00000102805.14	2408	2221.89	0.00	0.00	0.00	0.00
ENST00000636767.1	ENSG00000102805.14	2368	2181.89	0.00	0.00	0.00	0.00
ENST00000636780.1	ENSG00000102805.14	2683	2496.89	694.05	4.69	3.26	6.22
ENST00000637278.1	ENSG00000102805.14	2863	2676.89	16.74	0.11	0.07	0.14
ENST00000637397.1	ENSG00000102805.14	5060	4873.89	55.25	0.19	0.13	0.25
ENST00000637537.1	ENSG00000102805.14	2520	2333.89	35.08	0.25	0.18	0.34
ENST00000219022.2	ENSG00000102837.6	2897	2710.89	5.00	0.03	0.02	100.00
ENST00000382862.7	ENSG00000102854.15	2116	1929.89	0.00	0.00	0.00	0.00
ENST00000545450.6	ENSG00000102854.15	2162	1975.89	0.00	0.00	0.00	0.00
ENST00000561896.1	ENSG00000102854.15	1195	1008.89	2.00	0.03	0.02	41.92
ENST00000563651.5	ENSG00000102854.15	1084	897.89	0.00	0.00	0.00	0.00
ENST00000563941.5	ENSG00000102854.15	2109	1922.89	0.00	0.00	0.00	0.00
ENST00000566269.6	ENSG00000102854.15	1068	881.89	0.00	0.00	0.00	0.00
ENST00000566549.5	ENSG00000102854.15	2418	2231.89	0.00	0.00	0.00	0.00
ENST00000569566.2	ENSG00000102854.15	550	364.02	1.00	0.05	0.03	58.08
ENST00000262370.11	ENSG00000102858.12	3968	3781.89	908.65	4.05	2.82	2.04
ENST00000399577.9	ENSG00000102858.12	6425	6238.89	21.45	0.06	0.04	0.03
ENST00000415496.5	ENSG00000102858.12	6405	6218.89	0.00	0.00	0.00	0.00
ENST00000536343.5	ENSG00000102858.12	1575	1388.89	135.09	1.64	1.14	0.83
ENST00000585676.1	ENSG00000102858.12	629	442.97	34.39	1.31	0.91	0.66
ENST00000586183.5	ENSG00000102858.12	1841	1654.89	57.62	0.59	0.41	0.30
ENST00000587145.5	ENSG00000102858.12	577	391.00	0.00	0.00	0.00	0.00
ENST00000587747.5	ENSG00000102858.12	1898	1711.89	1411.60	13.91	9.68	7.00
ENST00000588015.5	ENSG00000102858.12	651	464.96	0.00	0.00	0.00	0.00
ENST00000588111.1	ENSG00000102858.12	561	375.01	2.55	0.11	0.08	0.06
ENST00000588994.5	ENSG00000102858.12	1665	1478.89	1166.03	13.31	9.26	6.70
ENST00000590457.5	ENSG00000102858.12	552	366.02	55.87	2.58	1.79	1.30
ENST00000590790.5	ENSG00000102858.12	994	807.89	1629.01	34.03	23.68	17.12
ENST00000591673.1	ENSG00000102858.12	568	382.01	2875.73	127.03	88.40	63.93
ENST00000591895.5	ENSG00000102858.12	556	370.02	0.00	0.00	0.00	0.00
ENST00000592256.5	ENSG00000102858.12	590	403.99	0.00	0.00	0.00	0.00
ENST00000593224.1	ENSG00000102858.12	498	312.08	0.00	0.00	0.00	0.00
ENST00000615397.1	ENSG00000102858.12	2027	1840.89	10.01	0.09	0.06	0.05
ENST00000262525.5	ENSG00000102870.5	6087	5900.89	5460.00	15.61	10.87	100.00
ENST00000345057.8	ENSG00000102871.15	1877	1690.89	500.81	5.00	3.48	46.23
ENST00000486556.1	ENSG00000102871.15	1833	1646.89	523.73	5.37	3.73	49.64
ENST00000563348.1	ENSG00000102871.15	833	646.90	0.00	0.00	0.00	0.00
ENST00000566104.1	ENSG00000102871.15	669	482.95	1.03	0.04	0.02	0.33
ENST00000566247.1	ENSG00000102871.15	450	264.16	6.44	0.41	0.29	3.81
ENST00000434833.6	ENSG00000102878.16	1568	1381.89	0.00	0.00	0.00	0.00
ENST00000517680.5	ENSG00000102878.16	368	182.62	31.64	2.92	2.03	2.24
ENST00000517685.5	ENSG00000102878.16	1249	1062.89	0.00	0.00	0.00	0.00
ENST00000517729.5	ENSG00000102878.16	556	370.02	0.00	0.00	0.00	0.00
ENST00000517750.5	ENSG00000102878.16	546	360.02	0.00	0.00	0.00	0.00
ENST00000517867.1	ENSG00000102878.16	314	129.68	6.58	0.86	0.60	0.66
ENST00000519105.5	ENSG00000102878.16	227	50.62	9.44	3.15	2.19	2.41
ENST00000519224.5	ENSG00000102878.16	637	450.97	4.26	0.16	0.11	0.12
ENST00000519601.5	ENSG00000102878.16	669	482.95	266.79	9.32	6.49	7.13
ENST00000520247.1	ENSG00000102878.16	264	82.57	1.06	0.22	0.15	0.17
ENST00000520304.5	ENSG00000102878.16	565	379.01	0.00	0.00	0.00	0.00
ENST00000520528.1	ENSG00000102878.16	717	530.93	95.80	3.05	2.12	2.33
ENST00000520833.5	ENSG00000102878.16	1065	878.89	122.05	2.34	1.63	1.79
ENST00000521314.5	ENSG00000102878.16	1555	1368.89	315.32	3.89	2.70	2.97
ENST00000521374.5	ENSG00000102878.16	1515	1328.89	0.00	0.00	0.00	0.00
ENST00000521624.5	ENSG00000102878.16	1358	1171.89	9.46	0.14	0.09	0.10
ENST00000521916.1	ENSG00000102878.16	404	218.34	581.95	44.98	31.30	34.41
ENST00000522023.1	ENSG00000102878.16	636	449.97	0.00	0.00	0.00	0.00
ENST00000522027.5	ENSG00000102878.16	447	261.17	136.32	8.81	6.13	6.74
ENST00000522295.5	ENSG00000102878.16	1539	1352.89	0.00	0.00	0.00	0.00
ENST00000522459.5	ENSG00000102878.16	358	172.74	352.37	34.42	23.96	26.34
ENST00000522870.5	ENSG00000102878.16	1599	1412.89	158.29	1.89	1.32	1.45
ENST00000523077.1	ENSG00000102878.16	828	641.90	9.09	0.24	0.17	0.18
ENST00000523562.5	ENSG00000102878.16	1839	1652.89	1189.20	12.14	8.45	9.29
ENST00000584272.5	ENSG00000102878.16	1549	1362.89	176.30	2.18	1.52	1.67
ENST00000219150.9	ENSG00000102879.15	1803	1616.89	877.82	9.16	6.38	51.84
ENST00000561815.5	ENSG00000102879.15	694	507.94	0.00	0.00	0.00	0.00
ENST00000561849.1	ENSG00000102879.15	566	380.01	6.47	0.29	0.20	1.63
ENST00000562129.1	ENSG00000102879.15	387	201.44	16.40	1.37	0.96	7.77
ENST00000563778.5	ENSG00000102879.15	937	750.89	4.34	0.10	0.07	0.55
ENST00000564446.1	ENSG00000102879.15	190	23.87	0.00	0.00	0.00	0.00
ENST00000564768.1	ENSG00000102879.15	2236	2049.89	763.39	6.28	4.37	35.56
ENST00000565497.5	ENSG00000102879.15	1348	1161.89	0.00	0.00	0.00	0.00
ENST00000566619.5	ENSG00000102879.15	577	391.00	0.00	0.00	0.00	0.00
ENST00000567034.5	ENSG00000102879.15	2891	2704.89	75.14	0.47	0.33	2.65
ENST00000568763.1	ENSG00000102879.15	2809	2622.89	0.00	0.00	0.00	0.00
ENST00000568982.5	ENSG00000102879.15	756	569.92	0.00	0.00	0.00	0.00
ENST00000569203.5	ENSG00000102879.15	582	396.00	0.00	0.00	0.00	0.00
ENST00000569469.1	ENSG00000102879.15	560	374.01	0.00	0.00	0.00	0.00
ENST00000569970.1	ENSG00000102879.15	714	527.93	0.00	0.00	0.00	0.00
ENST00000570045.5	ENSG00000102879.15	1622	1435.89	0.00	0.00	0.00	0.00
ENST00000570244.5	ENSG00000102879.15	844	657.90	0.00	0.00	0.00	0.00
ENST00000263025.8	ENSG00000102882.11	1861	1674.89	2068.32	20.84	14.50	8.39
ENST00000322266.9	ENSG00000102882.11	1743	1556.89	18.51	0.20	0.14	0.08
ENST00000395199.7	ENSG00000102882.11	1074	887.89	1376.03	26.15	18.20	10.53
ENST00000395200.5	ENSG00000102882.11	997	810.89	354.38	7.37	5.13	2.97
ENST00000395202.5	ENSG00000102882.11	1008	821.89	960.55	19.72	13.72	7.94
ENST00000461737.5	ENSG00000102882.11	612	425.98	74.02	2.93	2.04	1.18
ENST00000466521.5	ENSG00000102882.11	1878	1691.89	162.69	1.62	1.13	0.65
ENST00000473431.1	ENSG00000102882.11	368	182.62	142.19	13.14	9.14	5.29
ENST00000478356.5	ENSG00000102882.11	961	774.89	8.23	0.18	0.12	0.07
ENST00000481230.1	ENSG00000102882.11	465	279.13	1788.04	108.10	75.22	43.53
ENST00000483869.1	ENSG00000102882.11	738	551.92	622.14	19.02	13.24	7.66
ENST00000484663.5	ENSG00000102882.11	2567	2380.89	30.45	0.22	0.15	0.09
ENST00000485579.1	ENSG00000102882.11	739	552.92	944.44	28.82	20.06	11.61
ENST00000490298.5	ENSG00000102882.11	1718	1531.89	0.00	0.00	0.00	0.00
ENST00000494643.1	ENSG00000102882.11	498	312.08	0.00	0.00	0.00	0.00
ENST00000360688.3	ENSG00000102886.14	1306	1119.89	122.78	1.85	1.29	37.41
ENST00000406256.7	ENSG00000102886.14	1397	1210.89	72.93	1.02	0.71	20.55
ENST00000565704.5	ENSG00000102886.14	486	300.09	33.92	1.91	1.33	38.56
ENST00000566434.5	ENSG00000102886.14	399	213.36	2.18	0.17	0.12	3.48
ENST00000566613.1	ENSG00000102886.14	235	57.20	0.00	0.00	0.00	0.00
ENST00000360833.5	ENSG00000102890.14	2480	2293.89	0.00	0.00	0.00	0.00
ENST00000393997.6	ENSG00000102890.14	2531	2344.89	83.00	0.60	0.42	100.00
ENST00000477898.5	ENSG00000102890.14	2281	2094.89	0.00	0.00	0.00	0.00
ENST00000571587.5	ENSG00000102890.14	780	593.91	0.00	0.00	0.00	0.00
ENST00000571638.1	ENSG00000102890.14	681	494.95	0.00	0.00	0.00	0.00
ENST00000219162.3	ENSG00000102891.3	294	110.50	0.00	0.00	0.00	0.00
ENST00000299167.12	ENSG00000102893.15	5464	5277.89	7.70	0.02	0.02	0.03
ENST00000323584.9	ENSG00000102893.15	4283	4096.89	0.00	0.00	0.00	0.00
ENST00000563376.5	ENSG00000102893.15	697	510.94	8.08	0.27	0.19	0.29
ENST00000564711.2	ENSG00000102893.15	697	510.94	706.82	23.34	16.25	25.46
ENST00000564873.1	ENSG00000102893.15	1493	1306.89	251.73	3.25	2.26	3.55
ENST00000565424.2	ENSG00000102893.15	828	641.90	2.00	0.05	0.04	0.06
ENST00000566037.6	ENSG00000102893.15	1032	845.89	97.28	1.94	1.35	2.12
ENST00000566044.5	ENSG00000102893.15	3829	3642.89	10879.38	50.40	35.07	54.97
ENST00000566275.2	ENSG00000102893.15	1375	1188.89	2.35	0.03	0.02	0.04
ENST00000566319.2	ENSG00000102893.15	3080	2893.89	1062.69	6.20	4.31	6.76
ENST00000566436.1	ENSG00000102893.15	457	271.15	2.32	0.14	0.10	0.16
ENST00000566721.1	ENSG00000102893.15	523	337.05	3.00	0.15	0.10	0.16
ENST00000567200.1	ENSG00000102893.15	412	226.29	1.00	0.07	0.05	0.08
ENST00000567402.5	ENSG00000102893.15	1617	1430.89	39.73	0.47	0.33	0.51
ENST00000568171.1	ENSG00000102893.15	1113	926.89	260.80	4.75	3.30	5.18
ENST00000568439.1	ENSG00000102893.15	499	313.07	3.79	0.20	0.14	0.22
ENST00000570047.2	ENSG00000102893.15	797	610.91	14.19	0.39	0.27	0.43
ENST00000219168.8	ENSG00000102897.9	1626	1439.89	108.89	1.28	0.89	9.62
ENST00000396052.3	ENSG00000102897.9	1659	1472.89	0.00	0.00	0.00	0.00
ENST00000412082.6	ENSG00000102897.9	1399	1212.89	14.53	0.20	0.14	1.52
ENST00000439021.5	ENSG00000102897.9	1558	1371.89	0.00	0.00	0.00	0.00
ENST00000562740.5	ENSG00000102897.9	931	744.89	157.44	3.57	2.48	26.87
ENST00000564457.1	ENSG00000102897.9	500	314.07	0.00	0.00	0.00	0.00
ENST00000567165.5	ENSG00000102897.9	931	744.89	10.30	0.23	0.16	1.76
ENST00000567954.5	ENSG00000102897.9	460	274.14	50.82	3.13	2.18	23.57
ENST00000568663.5	ENSG00000102897.9	857	670.90	192.18	4.83	3.36	36.42
ENST00000568820.5	ENSG00000102897.9	1695	1508.89	2.83	0.03	0.02	0.24
ENST00000569023.5	ENSG00000102897.9	769	582.91	0.00	0.00	0.00	0.00
ENST00000219169.8	ENSG00000102898.11	2321	2134.89	194.14	1.53	1.07	0.76
ENST00000567105.5	ENSG00000102898.11	582	396.00	0.00	0.00	0.00	0.00
ENST00000568233.5	ENSG00000102898.11	589	402.99	344.03	14.41	10.02	7.14
ENST00000568390.5	ENSG00000102898.11	593	406.99	348.55	14.45	10.06	7.16
ENST00000568396.2	ENSG00000102898.11	1179	992.89	138.22	2.35	1.63	1.16
ENST00000569436.6	ENSG00000102898.11	1119	932.89	8977.36	162.39	113.01	80.43
ENST00000570026.1	ENSG00000102898.11	400	214.36	6.50	0.51	0.36	0.25
ENST00000587481.1	ENSG00000102898.11	2608	2421.89	897.18	6.25	4.35	3.10
ENST00000308159.9	ENSG00000102900.12	2741	2554.89	8187.70	54.08	37.63	12.35
ENST00000542526.5	ENSG00000102900.12	8257	8070.89	421.11	0.88	0.61	0.20
ENST00000562496.5	ENSG00000102900.12	583	397.00	0.00	0.00	0.00	0.00
ENST00000563405.1	ENSG00000102900.12	477	291.11	417.03	24.17	16.82	5.52
ENST00000563437.1	ENSG00000102900.12	762	575.92	103.31	3.03	2.11	0.69
ENST00000563465.1	ENSG00000102900.12	458	272.14	4777.65	296.25	206.16	67.66
ENST00000563486.1	ENSG00000102900.12	635	448.97	469.89	17.66	12.29	4.03
ENST00000563858.5	ENSG00000102900.12	797	610.91	0.00	0.00	0.00	0.00
ENST00000564278.1	ENSG00000102900.12	588	401.99	526.32	22.09	15.37	5.05
ENST00000564887.5	ENSG00000102900.12	2875	2688.89	7.43	0.05	0.03	0.01
ENST00000566315.5	ENSG00000102900.12	589	402.99	0.00	0.00	0.00	0.00
ENST00000566678.1	ENSG00000102900.12	442	256.19	21.69	1.43	0.99	0.33
ENST00000566727.5	ENSG00000102900.12	563	377.01	0.00	0.00	0.00	0.00
ENST00000567081.5	ENSG00000102900.12	315	130.65	0.00	0.00	0.00	0.00
ENST00000567641.5	ENSG00000102900.12	604	417.98	0.00	0.00	0.00	0.00
ENST00000568283.5	ENSG00000102900.12	584	398.00	0.00	0.00	0.00	0.00
ENST00000568656.5	ENSG00000102900.12	592	405.99	0.00	0.00	0.00	0.00
ENST00000569322.1	ENSG00000102900.12	410	224.30	239.29	18.00	12.53	4.11
ENST00000569595.5	ENSG00000102900.12	590	403.99	0.00	0.00	0.00	0.00
ENST00000569842.5	ENSG00000102900.12	2834	2647.89	0.00	0.00	0.00	0.00
ENST00000569863.5	ENSG00000102900.12	630	443.97	4.58	0.17	0.12	0.04
ENST00000436104.6	ENSG00000102901.12	1990	1803.89	21.42	0.20	0.14	0.64
ENST00000440851.6	ENSG00000102901.12	2200	2013.89	0.00	0.00	0.00	0.00
ENST00000561593.5	ENSG00000102901.12	673	486.95	0.00	0.00	0.00	0.00
ENST00000562338.1	ENSG00000102901.12	583	397.00	5.44	0.23	0.16	0.74
ENST00000562462.5	ENSG00000102901.12	1005	818.89	0.00	0.00	0.00	0.00
ENST00000562483.1	ENSG00000102901.12	652	465.96	0.00	0.00	0.00	0.00
ENST00000562513.6	ENSG00000102901.12	1669	1482.89	3.78	0.04	0.03	0.14
ENST00000562787.5	ENSG00000102901.12	2345	2158.89	0.00	0.00	0.00	0.00
ENST00000562947.5	ENSG00000102901.12	797	610.91	2.08	0.06	0.04	0.18
ENST00000563885.5	ENSG00000102901.12	1931	1744.89	5.97	0.06	0.04	0.18
ENST00000564128.1	ENSG00000102901.12	2673	2486.89	43.91	0.30	0.21	0.95
ENST00000564144.5	ENSG00000102901.12	599	412.99	0.00	0.00	0.00	0.00
ENST00000564346.5	ENSG00000102901.12	571	385.01	0.00	0.00	0.00	0.00
ENST00000564538.5	ENSG00000102901.12	501	315.07	0.00	0.00	0.00	0.00
ENST00000564817.5	ENSG00000102901.12	1638	1451.89	8.13	0.09	0.07	0.30
ENST00000565114.5	ENSG00000102901.12	633	446.97	0.00	0.00	0.00	0.00
ENST00000565132.5	ENSG00000102901.12	437	251.20	0.00	0.00	0.00	0.00
ENST00000565157.5	ENSG00000102901.12	2133	1946.89	743.66	6.45	4.49	20.57
ENST00000565385.5	ENSG00000102901.12	573	387.00	0.00	0.00	0.00	0.00
ENST00000565436.1	ENSG00000102901.12	557	371.02	0.00	0.00	0.00	0.00
ENST00000565713.5	ENSG00000102901.12	822	635.90	0.00	0.00	0.00	0.00
ENST00000566067.5	ENSG00000102901.12	631	444.97	2.37	0.09	0.06	0.29
ENST00000566758.5	ENSG00000102901.12	858	671.90	0.00	0.00	0.00	0.00
ENST00000567482.5	ENSG00000102901.12	586	399.99	0.00	0.00	0.00	0.00
ENST00000567985.5	ENSG00000102901.12	575	389.00	0.00	0.00	0.00	0.00
ENST00000568069.5	ENSG00000102901.12	507	321.06	0.00	0.00	0.00	0.00
ENST00000568495.5	ENSG00000102901.12	1098	911.89	780.27	14.44	10.05	46.08
ENST00000568564.1	ENSG00000102901.12	537	351.03	0.00	0.00	0.00	0.00
ENST00000568652.5	ENSG00000102901.12	568	382.01	0.00	0.00	0.00	0.00
ENST00000568765.5	ENSG00000102901.12	544	358.03	0.00	0.00	0.00	0.00
ENST00000569019.5	ENSG00000102901.12	535	349.03	0.00	0.00	0.00	0.00
ENST00000569094.5	ENSG00000102901.12	561	375.01	0.00	0.00	0.00	0.00
ENST00000569862.5	ENSG00000102901.12	2957	2770.89	78.38	0.48	0.33	1.52
ENST00000574569.1	ENSG00000102901.12	897	710.89	166.95	3.96	2.76	12.65
ENST00000626059.2	ENSG00000102901.12	1737	1550.89	453.64	4.94	3.43	15.75
ENST00000388833.7	ENSG00000102904.14	2429	2242.89	20.63	0.16	0.11	5.07
ENST00000415766.7	ENSG00000102904.14	2338	2151.89	0.00	0.00	0.00	0.00
ENST00000431934.2	ENSG00000102904.14	1284	1097.89	0.00	0.00	0.00	0.00
ENST00000466164.5	ENSG00000102904.14	2228	2041.89	48.96	0.40	0.28	13.23
ENST00000487120.5	ENSG00000102904.14	2159	1972.89	8.31	0.07	0.05	2.32
ENST00000561639.5	ENSG00000102904.14	2258	2071.89	0.00	0.00	0.00	0.00
ENST00000561654.5	ENSG00000102904.14	547	361.02	5.34	0.25	0.17	8.15
ENST00000562321.1	ENSG00000102904.14	475	289.11	2.10	0.12	0.09	4.00
ENST00000562633.5	ENSG00000102904.14	474	288.11	0.00	0.00	0.00	0.00
ENST00000563363.5	ENSG00000102904.14	619	432.98	10.03	0.39	0.27	12.77
ENST00000565148.5	ENSG00000102904.14	555	369.02	0.00	0.00	0.00	0.00
ENST00000565339.5	ENSG00000102904.14	1818	1631.89	0.00	0.00	0.00	0.00
ENST00000565558.1	ENSG00000102904.14	816	629.90	0.00	0.00	0.00	0.00
ENST00000567852.5	ENSG00000102904.14	834	647.90	31.75	0.83	0.58	27.02
ENST00000568990.5	ENSG00000102904.14	2517	2330.89	23.95	0.17	0.12	5.67
ENST00000569504.5	ENSG00000102904.14	2009	1822.89	71.94	0.67	0.46	21.77
ENST00000349945.5	ENSG00000102908.20	13362	13175.89	424.96	0.54	0.38	1.36
ENST00000354436.6	ENSG00000102908.20	13229	13042.89	2180.63	2.82	1.96	7.07
ENST00000393742.6	ENSG00000102908.20	13067	12880.89	21925.58	28.72	19.99	71.94
ENST00000426654.6	ENSG00000102908.20	14219	14032.89	0.00	0.00	0.00	0.00
ENST00000562429.1	ENSG00000102908.20	562	376.01	27.96	1.25	0.87	3.14
ENST00000563474.2	ENSG00000102908.20	732	545.93	0.00	0.00	0.00	0.00
ENST00000565301.1	ENSG00000102908.20	653	466.96	0.00	0.00	0.00	0.00
ENST00000566899.5	ENSG00000102908.20	4914	4727.89	169.00	0.60	0.42	1.51
ENST00000567239.5	ENSG00000102908.20	6376	6189.89	186.86	0.51	0.35	1.28
ENST00000567990.5	ENSG00000102908.20	2855	2668.89	45.19	0.29	0.20	0.72
ENST00000568832.1	ENSG00000102908.20	850	663.90	204.07	5.19	3.61	12.99
ENST00000627621.2	ENSG00000102908.20	5875	5688.89	0.00	0.00	0.00	0.00
ENST00000285737.8	ENSG00000102910.13	8199	8012.89	934.62	1.97	1.37	1.73
ENST00000416006.7	ENSG00000102910.13	2056	1869.89	2.59	0.02	0.02	0.02
ENST00000535754.5	ENSG00000102910.13	2580	2393.89	6836.58	48.19	33.54	42.45
ENST00000564259.1	ENSG00000102910.13	819	632.90	472.24	12.59	8.76	11.09
ENST00000565185.1	ENSG00000102910.13	734	547.93	55.65	1.71	1.19	1.51
ENST00000565867.2	ENSG00000102910.13	1969	1782.89	2056.29	19.46	13.54	17.14
ENST00000566719.1	ENSG00000102910.13	2286	2099.89	3.62	0.03	0.02	0.03
ENST00000566755.5	ENSG00000102910.13	2514	2327.89	4050.22	29.36	20.43	25.86
ENST00000570174.1	ENSG00000102910.13	818	631.90	7.24	0.19	0.13	0.17
ENST00000262384.3	ENSG00000102921.7	7106	6919.89	2394.88	5.84	4.06	8.54
ENST00000564124.5	ENSG00000102921.7	2485	2298.89	2961.44	21.74	15.13	31.80
ENST00000564710.1	ENSG00000102921.7	540	354.03	0.00	0.00	0.00	0.00
ENST00000565423.5	ENSG00000102921.7	549	363.02	770.12	35.80	24.91	52.36
ENST00000565638.1	ENSG00000102921.7	296	112.40	4.69	0.70	0.49	1.03
ENST00000569027.1	ENSG00000102921.7	536	350.03	88.86	4.28	2.98	6.27
ENST00000219197.10	ENSG00000102924.11	2435	2248.89	1.37	0.01	0.01	2.59
ENST00000536749.1	ENSG00000102924.11	718	531.93	7.29	0.23	0.16	58.17
ENST00000564786.1	ENSG00000102924.11	872	685.89	6.34	0.16	0.11	39.23
ENST00000219204.7	ENSG00000102931.7	2130	1943.89	5713.41	49.60	34.51	25.57
ENST00000562023.5	ENSG00000102931.7	547	361.02	2498.68	116.79	81.27	60.20
ENST00000563234.1	ENSG00000102931.7	1416	1229.89	2012.60	27.61	19.22	14.23
ENST00000565794.1	ENSG00000102931.7	234	56.36	0.00	0.00	0.00	0.00
ENST00000219207.9	ENSG00000102934.9	1512	1325.89	34.56	0.44	0.31	24.88
ENST00000564018.1	ENSG00000102934.9	449	263.17	0.00	0.00	0.00	0.00
ENST00000564376.1	ENSG00000102934.9	400	214.36	0.00	0.00	0.00	0.00
ENST00000569059.5	ENSG00000102934.9	665	478.95	11.71	0.41	0.29	23.33
ENST00000613167.4	ENSG00000102934.9	7578	7391.89	401.04	0.92	0.64	51.79
ENST00000262383.6	ENSG00000102935.11	4578	4391.89	68.56	0.26	0.18	13.62
ENST00000535559.5	ENSG00000102935.11	4201	4014.89	0.00	0.00	0.00	0.00
ENST00000561648.5	ENSG00000102935.11	7907	7720.89	0.00	0.00	0.00	0.00
ENST00000562520.1	ENSG00000102935.11	4018	3831.89	0.00	0.00	0.00	0.00
ENST00000562871.5	ENSG00000102935.11	4514	4327.89	141.22	0.55	0.38	28.47
ENST00000563137.6	ENSG00000102935.11	4911	4724.89	0.00	0.00	0.00	0.00
ENST00000567169.5	ENSG00000102935.11	4017	3830.89	254.22	1.12	0.78	57.91
ENST00000568094.2	ENSG00000102935.11	456	270.15	0.00	0.00	0.00	0.00
ENST00000219235.4	ENSG00000102962.4	2929	2742.89	68.00	0.42	0.29	100.00
ENST00000219240.8	ENSG00000102967.11	2426	2239.89	851.39	6.41	4.46	81.08
ENST00000571288.6	ENSG00000102967.11	839	652.90	0.00	0.00	0.00	0.00
ENST00000571392.1	ENSG00000102967.11	2165	1978.89	119.03	1.02	0.71	12.83
ENST00000572003.5	ENSG00000102967.11	542	356.03	8.07	0.38	0.27	4.84
ENST00000572887.5	ENSG00000102967.11	4824	4637.89	7.77	0.03	0.02	0.36
ENST00000573843.1	ENSG00000102967.11	549	363.02	0.00	0.00	0.00	0.00
ENST00000573922.5	ENSG00000102967.11	427	241.23	0.00	0.00	0.00	0.00
ENST00000574309.5	ENSG00000102967.11	607	420.98	0.00	0.00	0.00	0.00
ENST00000576145.1	ENSG00000102967.11	843	656.90	2.74	0.07	0.05	0.89
ENST00000219244.8	ENSG00000102970.10	615	428.98	0.00	0.00	0.00	0.00
ENST00000616880.1	ENSG00000102970.10	550	364.02	29.00	1.34	0.94	100.00
ENST00000264010.8	ENSG00000102974.14	3939	3752.89	10574.08	47.55	33.09	92.53
ENST00000401394.5	ENSG00000102974.14	2978	2791.89	28.93	0.17	0.12	0.34
ENST00000566078.1	ENSG00000102974.14	1627	1440.89	312.99	3.67	2.55	7.13
ENST00000219251.12	ENSG00000102977.13	2052	1865.89	0.00	0.00	0.00	0.00
ENST00000393919.8	ENSG00000102977.13	1974	1787.89	17.77	0.17	0.12	0.63
ENST00000602320.1	ENSG00000102977.13	1408	1221.89	0.00	0.00	0.00	0.00
ENST00000602382.5	ENSG00000102977.13	662	475.95	3.37	0.12	0.08	0.45
ENST00000602423.1	ENSG00000102977.13	386	200.45	0.00	0.00	0.00	0.00
ENST00000602519.1	ENSG00000102977.13	997	810.89	0.00	0.00	0.00	0.00
ENST00000602622.5	ENSG00000102977.13	2526	2339.89	198.96	1.43	1.00	5.36
ENST00000602656.1	ENSG00000102977.13	714	527.93	122.61	3.92	2.73	14.64
ENST00000602780.1	ENSG00000102977.13	579	393.00	2.81	0.12	0.08	0.45
ENST00000602821.1	ENSG00000102977.13	544	358.03	0.00	0.00	0.00	0.00
ENST00000602850.5	ENSG00000102977.13	883	696.89	0.00	0.00	0.00	0.00
ENST00000602860.5	ENSG00000102977.13	1858	1671.89	227.46	2.30	1.60	8.57
ENST00000602945.5	ENSG00000102977.13	805	618.91	7.86	0.21	0.15	0.80
ENST00000620338.4	ENSG00000102977.13	2065	1878.89	0.00	0.00	0.00	0.00
ENST00000620761.4	ENSG00000102977.13	1483	1296.89	1422.16	18.51	12.88	69.11
ENST00000219252.9	ENSG00000102978.12	2057	1870.89	2031.96	18.33	12.75	69.25
ENST00000562599.5	ENSG00000102978.12	748	561.92	1.05	0.03	0.02	0.12
ENST00000562953.5	ENSG00000102978.12	806	619.91	113.31	3.08	2.15	11.66
ENST00000563115.5	ENSG00000102978.12	1062	875.89	28.87	0.56	0.39	2.10
ENST00000563589.1	ENSG00000102978.12	458	272.14	21.99	1.36	0.95	5.15
ENST00000564626.1	ENSG00000102978.12	518	332.05	3.00	0.15	0.11	0.58
ENST00000564651.5	ENSG00000102978.12	720	533.93	0.00	0.00	0.00	0.00
ENST00000567982.5	ENSG00000102978.12	1135	948.89	165.82	2.95	2.05	11.14
ENST00000219255.3	ENSG00000102981.9	1248	1061.89	82.20	1.31	0.91	37.24
ENST00000458121.6	ENSG00000102981.9	1260	1073.89	102.57	1.61	1.12	45.95
ENST00000602551.5	ENSG00000102981.9	1171	984.89	0.00	0.00	0.00	0.00
ENST00000602727.1	ENSG00000102981.9	1281	1094.89	38.24	0.59	0.41	16.80
ENST00000313565.10	ENSG00000102984.14	1874	1687.89	0.00	0.00	0.00	0.00
ENST00000425432.5	ENSG00000102984.14	2000	1813.89	0.00	0.00	0.00	0.00
ENST00000446827.6	ENSG00000102984.14	1822	1635.89	0.00	0.00	0.00	0.00
ENST00000561700.2	ENSG00000102984.14	527	341.04	0.00	0.00	0.00	0.00
ENST00000562677.5	ENSG00000102984.14	440	254.19	0.00	0.00	0.00	0.00
ENST00000562797.5	ENSG00000102984.14	1032	845.89	0.00	0.00	0.00	0.00
ENST00000562808.5	ENSG00000102984.14	1549	1362.89	0.00	0.00	0.00	0.00
ENST00000562985.5	ENSG00000102984.14	906	719.89	2.93	0.07	0.05	2.56
ENST00000563827.5	ENSG00000102984.14	867	680.89	0.00	0.00	0.00	0.00
ENST00000563878.5	ENSG00000102984.14	1187	1000.89	0.00	0.00	0.00	0.00
ENST00000564134.5	ENSG00000102984.14	1748	1561.89	0.00	0.00	0.00	0.00
ENST00000564943.5	ENSG00000102984.14	647	460.96	0.00	0.00	0.00	0.00
ENST00000565516.5	ENSG00000102984.14	871	684.89	7.26	0.18	0.12	6.66
ENST00000565601.5	ENSG00000102984.14	1858	1671.89	63.05	0.64	0.44	23.68
ENST00000565843.5	ENSG00000102984.14	619	432.98	0.00	0.00	0.00	0.00
ENST00000566987.5	ENSG00000102984.14	1722	1535.89	0.00	0.00	0.00	0.00
ENST00000568322.5	ENSG00000102984.14	672	485.95	0.00	0.00	0.00	0.00
ENST00000568666.5	ENSG00000102984.14	1719	1532.89	0.00	0.00	0.00	0.00
ENST00000568961.5	ENSG00000102984.14	1954	1767.89	4.16	0.04	0.03	1.48
ENST00000569186.5	ENSG00000102984.14	866	679.89	67.24	1.67	1.16	62.10
ENST00000611294.4	ENSG00000102984.14	1833	1646.89	9.25	0.09	0.07	3.53
ENST00000219271.3	ENSG00000102996.4	4250	4063.89	7468.57	31.01	21.58	97.35
ENST00000570065.1	ENSG00000102996.4	349	163.87	8.20	0.84	0.59	2.65
ENST00000219281.7	ENSG00000103005.11	2282	2095.89	17.09	0.14	0.10	0.10
ENST00000423271.7	ENSG00000103005.11	1217	1030.89	29.12	0.48	0.33	0.33
ENST00000539737.6	ENSG00000103005.11	1212	1025.89	242.47	3.99	2.78	2.77
ENST00000561568.5	ENSG00000103005.11	671	484.95	139.88	4.87	3.39	3.38
ENST00000561743.5	ENSG00000103005.11	1135	948.89	4856.62	86.37	60.10	59.95
ENST00000562534.5	ENSG00000103005.11	562	376.01	32.29	1.45	1.01	1.01
ENST00000563149.1	ENSG00000103005.11	1751	1564.89	3.61	0.04	0.03	0.03
ENST00000563207.1	ENSG00000103005.11	464	278.13	0.00	0.00	0.00	0.00
ENST00000564387.5	ENSG00000103005.11	558	372.02	3.58	0.16	0.11	0.11
ENST00000565151.1	ENSG00000103005.11	886	699.89	182.07	4.39	3.05	3.05
ENST00000565662.5	ENSG00000103005.11	719	532.93	16.04	0.51	0.35	0.35
ENST00000566082.1	ENSG00000103005.11	3888	3701.89	314.82	1.44	1.00	1.00
ENST00000566292.5	ENSG00000103005.11	575	389.00	705.35	30.60	21.29	21.24
ENST00000568848.5	ENSG00000103005.11	548	362.02	0.00	0.00	0.00	0.00
ENST00000569252.5	ENSG00000103005.11	573	387.00	220.86	9.63	6.70	6.69
ENST00000624720.1	ENSG00000103005.11	2895	2708.89	1.21	0.01	0.01	0.01
ENST00000307892.12	ENSG00000103018.16	4286	4099.89	2428.34	10.00	6.96	10.97
ENST00000512062.5	ENSG00000103018.16	4358	4171.89	811.10	3.28	2.28	3.60
ENST00000514123.5	ENSG00000103018.16	2492	2305.89	453.85	3.32	2.31	3.64
ENST00000515314.5	ENSG00000103018.16	1658	1471.89	0.00	0.00	0.00	0.00
ENST00000561792.5	ENSG00000103018.16	823	636.90	1337.05	35.43	24.65	38.88
ENST00000568237.1	ENSG00000103018.16	577	391.00	731.47	31.57	21.97	34.64
ENST00000568342.2	ENSG00000103018.16	648	461.96	206.20	7.53	5.24	8.27
ENST00000219299.8	ENSG00000103021.9	5272	5085.89	1204.04	4.00	2.78	34.30
ENST00000443128.6	ENSG00000103021.9	5110	4923.89	0.00	0.00	0.00	0.00
ENST00000561517.5	ENSG00000103021.9	557	371.02	79.41	3.61	2.51	31.01
ENST00000566498.1	ENSG00000103021.9	494	308.08	1.01	0.06	0.04	0.47
ENST00000569374.1	ENSG00000103021.9	556	370.02	0.00	0.00	0.00	0.00
ENST00000616795.1	ENSG00000103021.9	891	704.89	166.53	3.99	2.77	34.22
ENST00000219301.8	ENSG00000103023.11	1810	1623.89	0.00	0.00	0.00	0.00
ENST00000543437.5	ENSG00000103023.11	1555	1368.89	223.67	2.76	1.92	93.00
ENST00000563336.1	ENSG00000103023.11	434	248.21	1.00	0.07	0.05	2.29
ENST00000567164.5	ENSG00000103023.11	1799	1612.89	13.34	0.14	0.10	4.71
ENST00000569079.1	ENSG00000103023.11	1057	870.89	0.00	0.00	0.00	0.00
ENST00000569727.1	ENSG00000103023.11	954	767.89	0.00	0.00	0.00	0.00
ENST00000219302.7	ENSG00000103024.7	1069	882.89	137.11	2.62	1.82	26.39
ENST00000561637.5	ENSG00000103024.7	1014	827.89	0.00	0.00	0.00	0.00
ENST00000563367.1	ENSG00000103024.7	891	704.89	18.74	0.45	0.31	4.52
ENST00000563498.1	ENSG00000103024.7	920	733.89	46.60	1.07	0.75	10.79
ENST00000563854.1	ENSG00000103024.7	583	397.00	21.14	0.90	0.63	9.05
ENST00000564252.1	ENSG00000103024.7	599	412.99	5.42	0.22	0.15	2.23
ENST00000564628.1	ENSG00000103024.7	811	624.90	62.25	1.68	1.17	16.93
ENST00000565379.1	ENSG00000103024.7	911	724.89	5.01	0.12	0.08	1.17
ENST00000566600.1	ENSG00000103024.7	913	726.89	45.73	1.06	0.74	10.69
ENST00000567271.1	ENSG00000103024.7	752	565.92	48.16	1.44	1.00	14.46
ENST00000568561.5	ENSG00000103024.7	813	626.90	13.82	0.37	0.26	3.75
ENST00000258187.9	ENSG00000103034.14	3324	3137.89	0.00	0.00	0.00	0.00
ENST00000356752.8	ENSG00000103034.14	1375	1188.89	0.00	0.00	0.00	0.00
ENST00000394279.6	ENSG00000103034.14	3431	3244.89	0.00	0.00	0.00	0.00
ENST00000394282.8	ENSG00000103034.14	3626	3439.89	0.00	0.00	0.00	0.00
ENST00000421602.6	ENSG00000103034.14	5116	4929.89	7.43	0.03	0.02	0.11
ENST00000561681.5	ENSG00000103034.14	557	371.02	7.67	0.35	0.24	1.54
ENST00000561720.5	ENSG00000103034.14	879	692.89	5.43	0.13	0.09	0.59
ENST00000561724.5	ENSG00000103034.14	585	399.00	0.00	0.00	0.00	0.00
ENST00000561730.1	ENSG00000103034.14	589	402.99	0.00	0.00	0.00	0.00
ENST00000561738.5	ENSG00000103034.14	573	387.00	0.00	0.00	0.00	0.00
ENST00000561779.5	ENSG00000103034.14	587	400.99	0.00	0.00	0.00	0.00
ENST00000562350.1	ENSG00000103034.14	573	387.00	0.00	0.00	0.00	0.00
ENST00000562725.5	ENSG00000103034.14	271	88.97	0.00	0.00	0.00	0.00
ENST00000562731.5	ENSG00000103034.14	575	389.00	0.00	0.00	0.00	0.00
ENST00000562764.5	ENSG00000103034.14	610	423.98	2.10	0.08	0.06	0.37
ENST00000562930.5	ENSG00000103034.14	563	377.01	0.48	0.02	0.01	0.09
ENST00000562999.5	ENSG00000103034.14	2931	2744.89	0.00	0.00	0.00	0.00
ENST00000563022.5	ENSG00000103034.14	589	402.99	2.29	0.10	0.07	0.43
ENST00000563209.1	ENSG00000103034.14	2700	2513.89	80.06	0.54	0.37	2.38
ENST00000563317.5	ENSG00000103034.14	535	349.03	0.00	0.00	0.00	0.00
ENST00000563799.5	ENSG00000103034.14	3014	2827.89	0.00	0.00	0.00	0.00
ENST00000563978.5	ENSG00000103034.14	558	372.02	0.00	0.00	0.00	0.00
ENST00000564126.5	ENSG00000103034.14	705	518.94	0.00	0.00	0.00	0.00
ENST00000564207.5	ENSG00000103034.14	550	364.02	0.00	0.00	0.00	0.00
ENST00000564486.5	ENSG00000103034.14	697	510.94	0.00	0.00	0.00	0.00
ENST00000564867.5	ENSG00000103034.14	579	393.00	0.00	0.00	0.00	0.00
ENST00000564960.1	ENSG00000103034.14	865	678.89	4.36	0.11	0.08	0.48
ENST00000565088.5	ENSG00000103034.14	590	403.99	0.00	0.00	0.00	0.00
ENST00000565304.5	ENSG00000103034.14	533	347.04	0.00	0.00	0.00	0.00
ENST00000565430.5	ENSG00000103034.14	566	380.01	0.00	0.00	0.00	0.00
ENST00000565434.5	ENSG00000103034.14	747	560.92	0.00	0.00	0.00	0.00
ENST00000565981.5	ENSG00000103034.14	1959	1772.89	132.30	1.26	0.88	5.57
ENST00000566041.5	ENSG00000103034.14	545	359.03	0.00	0.00	0.00	0.00
ENST00000566061.5	ENSG00000103034.14	574	388.00	0.00	0.00	0.00	0.00
ENST00000566065.5	ENSG00000103034.14	497	311.08	0.00	0.00	0.00	0.00
ENST00000566192.5	ENSG00000103034.14	3265	3078.89	87.99	0.48	0.34	2.13
ENST00000566265.1	ENSG00000103034.14	2087	1900.89	2047.00	18.17	12.65	80.41
ENST00000566585.5	ENSG00000103034.14	560	374.01	8.86	0.40	0.28	1.77
ENST00000566618.5	ENSG00000103034.14	581	395.00	0.00	0.00	0.00	0.00
ENST00000566656.5	ENSG00000103034.14	549	363.02	0.00	0.00	0.00	0.00
ENST00000567063.5	ENSG00000103034.14	558	372.02	0.00	0.00	0.00	0.00
ENST00000567454.5	ENSG00000103034.14	610	423.98	0.00	0.00	0.00	0.00
ENST00000567667.5	ENSG00000103034.14	590	403.99	0.00	0.00	0.00	0.00
ENST00000568005.1	ENSG00000103034.14	586	399.99	0.00	0.00	0.00	0.00
ENST00000568424.1	ENSG00000103034.14	564	378.01	0.00	0.00	0.00	0.00
ENST00000568464.5	ENSG00000103034.14	599	412.99	0.00	0.00	0.00	0.00
ENST00000568640.5	ENSG00000103034.14	1281	1094.89	15.97	0.25	0.17	1.09
ENST00000568999.5	ENSG00000103034.14	556	370.02	0.00	0.00	0.00	0.00
ENST00000569026.1	ENSG00000103034.14	583	397.00	0.00	0.00	0.00	0.00
ENST00000569404.5	ENSG00000103034.14	590	403.99	0.00	0.00	0.00	0.00
ENST00000569408.1	ENSG00000103034.14	461	275.14	0.00	0.00	0.00	0.00
ENST00000569539.5	ENSG00000103034.14	618	431.98	0.00	0.00	0.00	0.00
ENST00000569578.5	ENSG00000103034.14	562	376.01	0.00	0.00	0.00	0.00
ENST00000569923.5	ENSG00000103034.14	1312	1125.89	12.87	0.19	0.13	0.85
ENST00000570248.5	ENSG00000103034.14	3207	3020.89	88.18	0.49	0.34	2.18
ENST00000219313.8	ENSG00000103035.10	1670	1483.89	9317.43	105.96	73.74	40.12
ENST00000563150.1	ENSG00000103035.10	724	537.93	314.89	9.88	6.87	3.74
ENST00000566015.1	ENSG00000103035.10	537	351.03	172.45	8.29	5.77	3.14
ENST00000567958.5	ENSG00000103035.10	692	505.94	4003.68	133.54	92.93	50.56
ENST00000568615.2	ENSG00000103035.10	931	744.89	190.86	4.32	3.01	1.64
ENST00000568717.1	ENSG00000103035.10	1395	1208.89	151.41	2.11	1.47	0.80
ENST00000219315.8	ENSG00000103037.11	1553	1366.89	322.42	3.98	2.77	21.43
ENST00000310682.6	ENSG00000103037.11	2042	1855.89	0.00	0.00	0.00	0.00
ENST00000394266.8	ENSG00000103037.11	3423	3236.89	804.69	4.20	2.92	22.59
ENST00000418480.1	ENSG00000103037.11	829	642.90	0.00	0.00	0.00	0.00
ENST00000422445.5	ENSG00000103037.11	1739	1552.89	36.60	0.40	0.28	2.14
ENST00000427443.5	ENSG00000103037.11	1909	1722.89	40.36	0.40	0.28	2.13
ENST00000447443.1	ENSG00000103037.11	576	390.00	0.00	0.00	0.00	0.00
ENST00000463954.1	ENSG00000103037.11	1261	1074.89	190.06	2.98	2.08	16.07
ENST00000467320.1	ENSG00000103037.11	924	737.89	226.72	5.18	3.61	27.92
ENST00000468223.1	ENSG00000103037.11	584	398.00	2.02	0.09	0.06	0.46
ENST00000470003.5	ENSG00000103037.11	593	406.99	3.79	0.16	0.11	0.85
ENST00000491587.1	ENSG00000103037.11	533	347.04	24.54	1.19	0.83	6.42
ENST00000492050.5	ENSG00000103037.11	706	519.94	0.00	0.00	0.00	0.00
ENST00000219320.8	ENSG00000103042.8	4392	4205.89	451.47	1.81	1.26	9.90
ENST00000562149.5	ENSG00000103042.8	1921	1734.89	41.90	0.41	0.28	2.23
ENST00000562397.5	ENSG00000103042.8	564	378.01	0.00	0.00	0.00	0.00
ENST00000563196.5	ENSG00000103042.8	582	396.00	0.00	0.00	0.00	0.00
ENST00000564010.5	ENSG00000103042.8	1437	1250.89	338.12	4.56	3.17	24.94
ENST00000564100.5	ENSG00000103042.8	2867	2680.89	719.63	4.53	3.15	24.76
ENST00000564391.1	ENSG00000103042.8	731	544.93	22.97	0.71	0.49	3.89
ENST00000564720.5	ENSG00000103042.8	581	395.00	0.00	0.00	0.00	0.00
ENST00000564964.1	ENSG00000103042.8	567	381.01	0.00	0.00	0.00	0.00
ENST00000565785.5	ENSG00000103042.8	760	573.92	0.00	0.00	0.00	0.00
ENST00000566598.5	ENSG00000103042.8	1806	1619.89	455.54	4.75	3.30	25.94
ENST00000566953.5	ENSG00000103042.8	646	459.96	1.49	0.05	0.04	0.30
ENST00000567930.1	ENSG00000103042.8	562	376.01	0.00	0.00	0.00	0.00
ENST00000569209.1	ENSG00000103042.8	873	686.89	59.88	1.47	1.02	8.04
ENST00000570101.5	ENSG00000103042.8	4549	4362.89	0.00	0.00	0.00	0.00
ENST00000570214.5	ENSG00000103042.8	546	360.02	0.00	0.00	0.00	0.00
ENST00000261776.9	ENSG00000103043.14	3099	2912.89	3368.97	19.52	13.58	27.88
ENST00000536184.6	ENSG00000103043.14	2161	1974.89	0.00	0.00	0.00	0.00
ENST00000561879.1	ENSG00000103043.14	432	246.22	6.06	0.42	0.29	0.59
ENST00000563662.2	ENSG00000103043.14	554	368.02	396.57	18.18	12.65	25.98
ENST00000564512.1	ENSG00000103043.14	515	329.06	48.35	2.48	1.73	3.54
ENST00000564685.5	ENSG00000103043.14	892	705.89	428.73	10.25	7.13	14.64
ENST00000566416.1	ENSG00000103043.14	780	593.91	112.87	3.21	2.23	4.58
ENST00000566655.1	ENSG00000103043.14	1391	1204.89	43.56	0.61	0.42	0.87
ENST00000567648.1	ENSG00000103043.14	702	515.94	0.00	0.00	0.00	0.00
ENST00000568548.5	ENSG00000103043.14	2945	2758.89	2097.63	12.83	8.93	18.33
ENST00000568886.5	ENSG00000103043.14	2151	1964.89	155.44	1.33	0.93	1.91
ENST00000571759.1	ENSG00000103043.14	3609	3422.89	237.84	1.17	0.82	1.68
ENST00000219322.7	ENSG00000103044.10	1163	976.89	0.00	0.00	0.00	0.00
ENST00000306560.1	ENSG00000103044.10	4220	4033.89	416.00	1.74	1.21	100.00
ENST00000566118.5	ENSG00000103044.10	900	713.89	0.00	0.00	0.00	0.00
ENST00000568321.1	ENSG00000103044.10	480	294.10	0.00	0.00	0.00	0.00
ENST00000569188.5	ENSG00000103044.10	2170	1983.89	0.00	0.00	0.00	0.00
ENST00000261778.1	ENSG00000103047.7	4816	4629.89	2923.27	10.65	7.41	41.28
ENST00000561566.1	ENSG00000103047.7	576	390.00	18.81	0.81	0.57	3.15
ENST00000561856.1	ENSG00000103047.7	573	387.00	24.76	1.08	0.75	4.18
ENST00000561931.1	ENSG00000103047.7	585	399.00	0.00	0.00	0.00	0.00
ENST00000562000.5	ENSG00000103047.7	542	356.03	0.00	0.00	0.00	0.00
ENST00000562491.1	ENSG00000103047.7	577	391.00	108.80	4.70	3.27	18.20
ENST00000564180.1	ENSG00000103047.7	1764	1577.89	128.88	1.38	0.96	5.34
ENST00000565037.1	ENSG00000103047.7	475	289.11	0.00	0.00	0.00	0.00
ENST00000565852.1	ENSG00000103047.7	552	366.02	148.09	6.83	4.75	26.46
ENST00000568361.5	ENSG00000103047.7	622	435.97	9.24	0.36	0.25	1.39
ENST00000323786.9	ENSG00000103051.18	2833	2646.89	1828.42	11.66	8.11	21.04
ENST00000393612.8	ENSG00000103051.18	2756	2569.89	116.60	0.77	0.53	1.38
ENST00000482252.5	ENSG00000103051.18	2953	2766.89	0.00	0.00	0.00	0.00
ENST00000524584.1	ENSG00000103051.18	550	364.02	3.56	0.17	0.11	0.30
ENST00000526700.5	ENSG00000103051.18	1978	1791.89	105.72	1.00	0.69	1.80
ENST00000530160.1	ENSG00000103051.18	554	368.02	0.00	0.00	0.00	0.00
ENST00000530314.5	ENSG00000103051.18	3488	3301.89	2765.50	14.13	9.84	25.51
ENST00000534772.1	ENSG00000103051.18	647	460.96	0.00	0.00	0.00	0.00
ENST00000562200.5	ENSG00000103051.18	885	698.89	318.87	7.70	5.36	13.90
ENST00000564315.1	ENSG00000103051.18	729	542.93	19.73	0.61	0.43	1.11
ENST00000564415.5	ENSG00000103051.18	3000	2813.89	134.74	0.81	0.56	1.46
ENST00000564653.5	ENSG00000103051.18	590	403.99	422.14	17.63	12.27	31.83
ENST00000565715.1	ENSG00000103051.18	575	389.00	0.00	0.00	0.00	0.00
ENST00000567244.1	ENSG00000103051.18	723	536.93	29.72	0.93	0.65	1.69
ENST00000219334.9	ENSG00000103056.11	5453	5266.89	85.89	0.28	0.19	11.38
ENST00000561749.1	ENSG00000103056.11	627	440.97	0.00	0.00	0.00	0.00
ENST00000563226.1	ENSG00000103056.11	2093	1906.89	0.00	0.00	0.00	0.00
ENST00000563396.1	ENSG00000103056.11	608	421.98	0.00	0.00	0.00	0.00
ENST00000563455.1	ENSG00000103056.11	546	360.02	0.00	0.00	0.00	0.00
ENST00000566009.5	ENSG00000103056.11	586	399.99	0.00	0.00	0.00	0.00
ENST00000566466.1	ENSG00000103056.11	582	396.00	0.00	0.00	0.00	0.00
ENST00000566723.1	ENSG00000103056.11	524	338.05	0.00	0.00	0.00	0.00
ENST00000567223.6	ENSG00000103056.11	530	344.04	0.00	0.00	0.00	0.00
ENST00000567811.1	ENSG00000103056.11	576	390.00	3.68	0.16	0.11	6.59
ENST00000568373.5	ENSG00000103056.11	2073	1886.89	0.00	0.00	0.00	0.00
ENST00000574662.1	ENSG00000103056.11	1755	1568.89	184.39	1.98	1.38	82.03
ENST00000263997.10	ENSG00000103061.12	4189	4002.89	1573.33	6.63	4.62	30.59
ENST00000561590.1	ENSG00000103061.12	706	519.94	240.36	7.80	5.43	35.98
ENST00000561933.1	ENSG00000103061.12	4180	3993.89	262.12	1.11	0.77	5.11
ENST00000568315.1	ENSG00000103061.12	428	242.23	69.89	4.87	3.39	22.45
ENST00000568538.2	ENSG00000103061.12	910	723.89	54.66	1.27	0.89	5.88
ENST00000219343.10	ENSG00000103064.13	6251	6064.89	3991.13	11.11	7.73	23.92
ENST00000379152.7	ENSG00000103064.13	5074	4887.89	48.55	0.17	0.12	0.36
ENST00000562727.1	ENSG00000103064.13	493	307.08	0.00	0.00	0.00	0.00
ENST00000562863.1	ENSG00000103064.13	419	233.26	30.11	2.18	1.52	4.69
ENST00000563080.1	ENSG00000103064.13	1030	843.89	20.85	0.42	0.29	0.90
ENST00000563146.1	ENSG00000103064.13	514	328.06	0.00	0.00	0.00	0.00
ENST00000563208.1	ENSG00000103064.13	572	386.00	331.52	14.49	10.09	31.22
ENST00000564708.1	ENSG00000103064.13	547	361.02	0.00	0.00	0.00	0.00
ENST00000566454.5	ENSG00000103064.13	6308	6121.89	222.14	0.61	0.43	1.32
ENST00000566579.5	ENSG00000103064.13	526	340.04	50.24	2.49	1.74	5.37
ENST00000566834.5	ENSG00000103064.13	573	387.00	0.00	0.00	0.00	0.00
ENST00000567325.1	ENSG00000103064.13	658	471.96	63.53	2.27	1.58	4.89
ENST00000567346.5	ENSG00000103064.13	543	357.03	72.45	3.42	2.38	7.38
ENST00000568024.1	ENSG00000103064.13	581	395.00	216.60	9.25	6.44	19.94
ENST00000568088.5	ENSG00000103064.13	510	324.06	0.00	0.00	0.00	0.00
ENST00000618043.4	ENSG00000103064.13	6124	5937.89	0.00	0.00	0.00	0.00
ENST00000219345.9	ENSG00000103066.12	2727	2540.89	898.27	5.97	4.15	13.75
ENST00000413021.2	ENSG00000103066.12	1346	1159.89	24.64	0.36	0.25	0.83
ENST00000444212.2	ENSG00000103066.12	943	756.89	0.00	0.00	0.00	0.00
ENST00000562449.2	ENSG00000103066.12	950	763.89	135.36	2.99	2.08	6.89
ENST00000562966.1	ENSG00000103066.12	572	386.00	517.80	22.64	15.75	52.17
ENST00000564827.6	ENSG00000103066.12	781	594.91	52.09	1.48	1.03	3.40
ENST00000565460.1	ENSG00000103066.12	3121	2934.89	230.55	1.33	0.92	3.06
ENST00000565744.5	ENSG00000103066.12	577	391.00	49.95	2.16	1.50	4.97
ENST00000566188.5	ENSG00000103066.12	1203	1016.89	39.94	0.66	0.46	1.53
ENST00000566978.1	ENSG00000103066.12	584	398.00	14.75	0.63	0.44	1.44
ENST00000568082.1	ENSG00000103066.12	929	742.89	228.65	5.19	3.61	11.97
ENST00000568599.1	ENSG00000103066.12	541	355.03	0.00	0.00	0.00	0.00
ENST00000251366.7	ENSG00000103067.12	3228	3041.89	0.00	0.00	0.00	0.00
ENST00000473183.6	ENSG00000103067.12	3793	3606.89	11.81	0.06	0.04	18.50
ENST00000562567.6	ENSG00000103067.12	1379	1192.89	1.52	0.02	0.02	7.22
ENST00000562724.1	ENSG00000103067.12	478	292.11	0.00	0.00	0.00	0.00
ENST00000562738.5	ENSG00000103067.12	590	403.99	0.00	0.00	0.00	0.00
ENST00000563159.5	ENSG00000103067.12	716	529.93	1.00	0.03	0.02	10.67
ENST00000564382.5	ENSG00000103067.12	592	405.99	0.00	0.00	0.00	0.00
ENST00000564465.1	ENSG00000103067.12	734	547.93	0.00	0.00	0.00	0.00
ENST00000565213.2	ENSG00000103067.12	398	212.37	0.00	0.00	0.00	0.00
ENST00000565858.5	ENSG00000103067.12	3386	3199.89	7.19	0.04	0.03	12.71
ENST00000566774.1	ENSG00000103067.12	2072	1885.89	0.00	0.00	0.00	0.00
ENST00000569964.5	ENSG00000103067.12	572	386.00	3.48	0.15	0.11	50.90
ENST00000612812.1	ENSG00000103067.12	74	0.00	0.00	0.00	0.00	0.00
ENST00000219368.7	ENSG00000103089.8	2424	2237.89	12.00	0.09	0.06	100.00
ENST00000562145.1	ENSG00000103089.8	2075	1888.89	0.00	0.00	0.00	0.00
ENST00000567683.5	ENSG00000103089.8	1537	1350.89	0.00	0.00	0.00	0.00
ENST00000569949.1	ENSG00000103089.8	578	392.00	0.00	0.00	0.00	0.00
ENST00000618933.1	ENSG00000103089.8	292	108.60	0.00	0.00	0.00	0.00
ENST00000262144.10	ENSG00000103091.14	5898	5711.89	767.22	2.27	1.58	3.28
ENST00000536050.5	ENSG00000103091.14	1752	1565.89	1075.73	11.59	8.07	16.80
ENST00000561717.1	ENSG00000103091.14	542	356.03	60.04	2.85	1.98	4.12
ENST00000562331.5	ENSG00000103091.14	570	384.01	0.00	0.00	0.00	0.00
ENST00000562371.5	ENSG00000103091.14	562	376.01	34.94	1.57	1.09	2.27
ENST00000562539.1	ENSG00000103091.14	536	350.03	325.68	15.70	10.93	22.75
ENST00000562854.1	ENSG00000103091.14	356	170.76	0.00	0.00	0.00	0.00
ENST00000563111.2	ENSG00000103091.14	583	397.00	0.00	0.00	0.00	0.00
ENST00000563381.5	ENSG00000103091.14	583	397.00	117.29	4.99	3.47	7.22
ENST00000563797.5	ENSG00000103091.14	652	465.96	6.78	0.25	0.17	0.36
ENST00000564859.1	ENSG00000103091.14	488	302.09	1.02	0.06	0.04	0.08
ENST00000566924.1	ENSG00000103091.14	569	383.01	19.22	0.85	0.59	1.23
ENST00000567018.5	ENSG00000103091.14	566	380.01	41.14	1.83	1.27	2.65
ENST00000568323.5	ENSG00000103091.14	558	372.02	0.00	0.00	0.00	0.00
ENST00000568462.5	ENSG00000103091.14	550	364.02	8.36	0.39	0.27	0.56
ENST00000569183.1	ENSG00000103091.14	949	762.89	326.24	7.22	5.02	10.46
ENST00000569229.5	ENSG00000103091.14	901	714.89	0.00	0.00	0.00	0.00
ENST00000569421.2	ENSG00000103091.14	478	292.11	0.00	0.00	0.00	0.00
ENST00000569549.5	ENSG00000103091.14	934	747.89	328.89	7.42	5.16	10.75
ENST00000569788.5	ENSG00000103091.14	805	618.91	90.69	2.47	1.72	3.58
ENST00000569968.1	ENSG00000103091.14	393	207.40	28.63	2.33	1.62	3.38
ENST00000570070.1	ENSG00000103091.14	565	379.01	50.31	2.24	1.56	3.25
ENST00000616369.4	ENSG00000103091.14	1953	1766.89	523.81	5.00	3.48	7.25
ENST00000248248.7	ENSG00000103111.14	6091	5904.89	324.73	0.93	0.65	3.02
ENST00000439557.6	ENSG00000103111.14	1759	1572.89	627.91	6.74	4.69	21.94
ENST00000545553.1	ENSG00000103111.14	1814	1627.89	0.00	0.00	0.00	0.00
ENST00000563279.5	ENSG00000103111.14	576	390.00	0.00	0.00	0.00	0.00
ENST00000563612.1	ENSG00000103111.14	877	690.89	42.28	1.03	0.72	3.36
ENST00000564006.5	ENSG00000103111.14	948	761.89	2.67	0.06	0.04	0.19
ENST00000566455.1	ENSG00000103111.14	2864	2677.89	3398.88	21.42	14.90	69.76
ENST00000566963.1	ENSG00000103111.14	915	728.89	20.46	0.47	0.33	1.54
ENST00000567291.5	ENSG00000103111.14	1110	923.89	3.07	0.06	0.04	0.18
ENST00000569610.5	ENSG00000103111.14	611	424.98	0.00	0.00	0.00	0.00
ENST00000219400.7	ENSG00000103121.8	10301	10114.89	26.02	0.04	0.03	0.04
ENST00000486645.5	ENSG00000103121.8	766	579.92	651.19	18.95	13.19	18.66
ENST00000561614.5	ENSG00000103121.8	683	496.94	41.96	1.42	0.99	1.40
ENST00000562713.3	ENSG00000103121.8	573	387.00	0.00	0.00	0.00	0.00
ENST00000562828.5	ENSG00000103121.8	438	252.20	298.72	19.99	13.91	19.68
ENST00000563779.5	ENSG00000103121.8	2087	1900.89	20.07	0.18	0.12	0.18
ENST00000564174.5	ENSG00000103121.8	424	238.24	1.39	0.10	0.07	0.10
ENST00000564249.5	ENSG00000103121.8	890	703.89	11.90	0.29	0.20	0.28
ENST00000565108.5	ENSG00000103121.8	399	213.36	93.70	7.41	5.16	7.30
ENST00000565514.1	ENSG00000103121.8	262	80.76	0.00	0.00	0.00	0.00
ENST00000565613.5	ENSG00000103121.8	663	476.95	0.00	0.00	0.00	0.00
ENST00000565650.5	ENSG00000103121.8	671	484.95	601.66	20.94	14.57	20.62
ENST00000565914.5	ENSG00000103121.8	528	342.04	69.36	3.42	2.38	3.37
ENST00000565925.5	ENSG00000103121.8	640	453.96	0.00	0.00	0.00	0.00
ENST00000566047.5	ENSG00000103121.8	660	473.95	227.44	8.10	5.64	7.97
ENST00000566231.5	ENSG00000103121.8	652	465.96	10.04	0.36	0.25	0.36
ENST00000566918.5	ENSG00000103121.8	605	418.98	32.31	1.30	0.91	1.28
ENST00000567593.5	ENSG00000103121.8	919	732.89	14.40	0.33	0.23	0.33
ENST00000568228.5	ENSG00000103121.8	825	638.90	0.00	0.00	0.00	0.00
ENST00000569187.5	ENSG00000103121.8	612	425.98	169.28	6.71	4.67	6.60
ENST00000569666.5	ENSG00000103121.8	545	359.03	123.71	5.81	4.05	5.73
ENST00000570086.5	ENSG00000103121.8	801	614.91	74.95	2.06	1.43	2.03
ENST00000570195.5	ENSG00000103121.8	871	684.89	167.78	4.13	2.88	4.07
ENST00000630396.1	ENSG00000103121.8	481	295.10	0.00	0.00	0.00	0.00
ENST00000262320.7	ENSG00000103126.14	3643	3456.89	353.20	1.72	1.20	8.48
ENST00000354866.7	ENSG00000103126.14	3324	3137.89	3446.66	18.54	12.90	91.14
ENST00000457798.1	ENSG00000103126.14	334	149.15	0.00	0.00	0.00	0.00
ENST00000461023.5	ENSG00000103126.14	6340	6153.89	28.14	0.08	0.05	0.38
ENST00000481769.1	ENSG00000103126.14	1089	902.89	0.00	0.00	0.00	0.00
ENST00000248089.7	ENSG00000103145.10	965	778.89	34.06	0.74	0.51	1.87
ENST00000354679.3	ENSG00000103145.10	765	578.92	3.54	0.10	0.07	0.26
ENST00000572355.5	ENSG00000103145.10	610	423.98	433.37	17.25	12.00	43.78
ENST00000573095.1	ENSG00000103145.10	828	641.90	177.36	4.66	3.24	11.84
ENST00000573842.1	ENSG00000103145.10	495	309.08	0.00	0.00	0.00	0.00
ENST00000574151.5	ENSG00000103145.10	618	431.98	364.82	14.25	9.92	36.18
ENST00000574980.5	ENSG00000103145.10	845	658.90	35.20	0.90	0.63	2.29
ENST00000575214.1	ENSG00000103145.10	1365	1178.89	8.81	0.13	0.09	0.32
ENST00000576921.1	ENSG00000103145.10	1199	1012.89	81.84	1.36	0.95	3.46
ENST00000399953.7	ENSG00000103148.15	2784	2597.89	394.03	2.56	1.78	6.74
ENST00000419636.1	ENSG00000103148.15	616	429.98	6.24	0.24	0.17	0.64
ENST00000422814.5	ENSG00000103148.15	512	326.06	0.00	0.00	0.00	0.00
ENST00000456528.5	ENSG00000103148.15	794	607.91	13.56	0.38	0.26	0.99
ENST00000457916.5	ENSG00000103148.15	936	749.89	12.70	0.29	0.20	0.75
ENST00000464069.1	ENSG00000103148.15	551	365.02	49.00	2.27	1.58	5.96
ENST00000468260.5	ENSG00000103148.15	922	735.89	29.24	0.67	0.47	1.76
ENST00000473674.5	ENSG00000103148.15	855	668.90	0.00	0.00	0.00	0.00
ENST00000483663.5	ENSG00000103148.15	932	745.89	9.93	0.22	0.16	0.59
ENST00000610509.1	ENSG00000103148.15	2917	2730.89	631.43	3.90	2.72	10.27
ENST00000611875.4	ENSG00000103148.15	2881	2694.89	926.58	5.80	4.04	15.27
ENST00000620134.4	ENSG00000103148.15	3203	3016.89	0.00	0.00	0.00	0.00
ENST00000621703.4	ENSG00000103148.15	2812	2625.89	28.62	0.18	0.13	0.48
ENST00000622194.4	ENSG00000103148.15	2981	2794.89	3557.71	21.48	14.95	56.54
ENST00000262430.5	ENSG00000103150.5	13038	12851.89	700.87	0.92	0.64	38.40
ENST00000569024.1	ENSG00000103150.5	4489	4302.89	376.40	1.48	1.03	61.60
ENST00000219431.4	ENSG00000103152.11	1193	1006.89	125.76	2.11	1.47	1.83
ENST00000356432.7	ENSG00000103152.11	1205	1018.89	1180.32	19.55	13.60	16.95
ENST00000397817.5	ENSG00000103152.11	1039	852.89	4643.28	91.87	63.93	79.66
ENST00000436333.5	ENSG00000103152.11	884	697.89	0.00	0.00	0.00	0.00
ENST00000475280.1	ENSG00000103152.11	510	324.06	34.60	1.80	1.25	1.56
ENST00000305202.8	ENSG00000103154.9	1608	1421.89	4.22	0.05	0.03	61.98
ENST00000564166.1	ENSG00000103154.9	617	430.98	0.78	0.03	0.02	38.02
ENST00000565691.5	ENSG00000103154.9	2064	1877.89	0.00	0.00	0.00	0.00
ENST00000566836.1	ENSG00000103154.9	549	363.02	0.00	0.00	0.00	0.00
ENST00000567703.1	ENSG00000103154.9	559	373.01	0.00	0.00	0.00	0.00
ENST00000219439.8	ENSG00000103160.11	3519	3332.89	1103.98	5.59	3.89	16.49
ENST00000434463.7	ENSG00000103160.11	1493	1306.89	1626.96	21.01	14.62	61.98
ENST00000562224.1	ENSG00000103160.11	457	271.15	0.00	0.00	0.00	0.00
ENST00000564998.1	ENSG00000103160.11	459	273.14	1.05	0.07	0.05	0.19
ENST00000565275.1	ENSG00000103160.11	533	347.04	0.00	0.00	0.00	0.00
ENST00000567294.5	ENSG00000103160.11	542	356.03	88.06	4.17	2.90	12.31
ENST00000568857.5	ENSG00000103160.11	549	363.02	0.00	0.00	0.00	0.00
ENST00000619773.1	ENSG00000103160.11	3059	2872.89	520.94	3.06	2.13	9.03
ENST00000341690.10	ENSG00000103168.16	3678	3491.89	0.00	0.00	0.00	0.00
ENST00000537450.5	ENSG00000103168.16	1318	1131.89	1.44	0.02	0.01	0.13
ENST00000541676.5	ENSG00000103168.16	3502	3315.89	354.07	1.80	1.25	10.95
ENST00000544090.5	ENSG00000103168.16	2747	2560.89	0.00	0.00	0.00	0.00
ENST00000561955.1	ENSG00000103168.16	570	384.01	0.00	0.00	0.00	0.00
ENST00000562330.5	ENSG00000103168.16	1044	857.89	45.59	0.90	0.62	5.45
ENST00000562445.5	ENSG00000103168.16	259	78.05	23.09	4.99	3.47	30.35
ENST00000563428.5	ENSG00000103168.16	2531	2344.89	0.00	0.00	0.00	0.00
ENST00000564208.5	ENSG00000103168.16	3810	3623.89	708.27	3.30	2.30	20.05
ENST00000564345.5	ENSG00000103168.16	602	415.98	0.00	0.00	0.00	0.00
ENST00000564454.1	ENSG00000103168.16	555	369.02	1.09	0.05	0.03	0.30
ENST00000564774.5	ENSG00000103168.16	4637	4450.89	399.00	1.51	1.05	9.20
ENST00000565279.5	ENSG00000103168.16	912	725.89	1.44	0.03	0.02	0.20
ENST00000565544.1	ENSG00000103168.16	578	392.00	1.00	0.04	0.03	0.26
ENST00000566183.1	ENSG00000103168.16	290	106.71	0.00	0.00	0.00	0.00
ENST00000566732.5	ENSG00000103168.16	2972	2785.89	0.00	0.00	0.00	0.00
ENST00000566903.5	ENSG00000103168.16	2628	2441.89	0.00	0.00	0.00	0.00
ENST00000567759.5	ENSG00000103168.16	3879	3692.89	119.54	0.55	0.38	3.32
ENST00000568265.1	ENSG00000103168.16	1140	953.89	5.65	0.10	0.07	0.61
ENST00000569505.5	ENSG00000103168.16	564	378.01	0.00	0.00	0.00	0.00
ENST00000569609.5	ENSG00000103168.16	555	369.02	0.00	0.00	0.00	0.00
ENST00000570117.5	ENSG00000103168.16	2349	2162.89	0.00	0.00	0.00	0.00
ENST00000570270.1	ENSG00000103168.16	597	410.99	76.80	3.15	2.19	19.17
ENST00000312251.7	ENSG00000103174.11	2202	2015.89	2782.69	23.29	16.21	78.01
ENST00000381955.7	ENSG00000103174.11	2100	1913.89	111.77	0.99	0.69	3.30
ENST00000561580.5	ENSG00000103174.11	1356	1169.89	15.04	0.22	0.15	0.73
ENST00000562037.1	ENSG00000103174.11	615	428.98	0.00	0.00	0.00	0.00
ENST00000562346.2	ENSG00000103174.11	570	384.01	0.00	0.00	0.00	0.00
ENST00000562746.5	ENSG00000103174.11	2260	2073.89	8.57	0.07	0.05	0.23
ENST00000563578.5	ENSG00000103174.11	1494	1307.89	110.76	1.43	0.99	4.79
ENST00000564397.5	ENSG00000103174.11	3286	3099.89	273.95	1.49	1.04	4.99
ENST00000564922.1	ENSG00000103174.11	573	387.00	0.00	0.00	0.00	0.00
ENST00000565876.5	ENSG00000103174.11	544	358.03	0.00	0.00	0.00	0.00
ENST00000566137.5	ENSG00000103174.11	574	388.00	14.90	0.65	0.45	2.17
ENST00000567739.5	ENSG00000103174.11	583	397.00	19.89	0.85	0.59	2.83
ENST00000568202.5	ENSG00000103174.11	1843	1656.89	0.00	0.00	0.00	0.00
ENST00000568528.1	ENSG00000103174.11	543	357.03	0.00	0.00	0.00	0.00
ENST00000569296.5	ENSG00000103174.11	866	679.89	4.44	0.11	0.08	0.37
ENST00000569793.1	ENSG00000103174.11	338	153.06	7.00	0.77	0.54	2.58
ENST00000591478.1	ENSG00000103174.11	408	222.31	0.00	0.00	0.00	0.00
ENST00000219454.9	ENSG00000103175.10	1534	1347.89	107.39	1.34	0.94	77.60
ENST00000567056.1	ENSG00000103175.10	4148	3961.89	28.96	0.12	0.09	7.12
ENST00000568638.1	ENSG00000103175.10	1319	1132.89	16.64	0.25	0.17	14.31
ENST00000613603.1	ENSG00000103175.10	549	363.02	0.00	0.00	0.00	0.00
ENST00000622779.1	ENSG00000103175.10	4177	3990.89	4.01	0.02	0.01	0.98
ENST00000251170.11	ENSG00000103184.11	6459	6272.89	5.38	0.01	0.01	17.07
ENST00000587469.1	ENSG00000103184.11	576	390.00	1.62	0.07	0.05	82.93
ENST00000262428.4	ENSG00000103187.7	1843	1656.89	5554.72	56.57	39.37	21.48
ENST00000561707.1	ENSG00000103187.7	781	594.91	7144.21	202.65	141.02	76.93
ENST00000564057.1	ENSG00000103187.7	1677	1490.89	0.00	0.00	0.00	0.00
ENST00000564662.1	ENSG00000103187.7	713	526.93	103.83	3.33	2.31	1.26
ENST00000567278.1	ENSG00000103187.7	5330	5143.89	253.24	0.83	0.58	0.32
ENST00000567786.2	ENSG00000103187.7	531	345.04	1.00	0.05	0.03	0.02
ENST00000219473.11	ENSG00000103194.15	3009	2822.89	7435.46	44.45	30.93	36.95
ENST00000540269.6	ENSG00000103194.15	3070	2883.89	7845.10	45.91	31.94	38.16
ENST00000562092.1	ENSG00000103194.15	254	73.59	0.00	0.00	0.00	0.00
ENST00000562283.5	ENSG00000103194.15	569	383.01	0.00	0.00	0.00	0.00
ENST00000562743.5	ENSG00000103194.15	888	701.89	25.01	0.60	0.42	0.50
ENST00000563023.1	ENSG00000103194.15	574	388.00	1.63	0.07	0.05	0.06
ENST00000563048.5	ENSG00000103194.15	1315	1128.89	7.37	0.11	0.08	0.09
ENST00000563386.5	ENSG00000103194.15	590	403.99	1.67	0.07	0.05	0.06
ENST00000563433.1	ENSG00000103194.15	540	354.03	101.91	4.86	3.38	4.04
ENST00000563892.5	ENSG00000103194.15	570	384.01	0.00	0.00	0.00	0.00
ENST00000564566.1	ENSG00000103194.15	561	375.01	0.00	0.00	0.00	0.00
ENST00000566378.1	ENSG00000103194.15	465	279.13	58.00	3.51	2.44	2.92
ENST00000566512.1	ENSG00000103194.15	575	389.00	189.70	8.23	5.73	6.84
ENST00000567526.1	ENSG00000103194.15	330	145.24	4.58	0.53	0.37	0.44
ENST00000569038.5	ENSG00000103194.15	730	543.93	0.00	0.00	0.00	0.00
ENST00000569511.5	ENSG00000103194.15	571	385.01	0.00	0.00	0.00	0.00
ENST00000569925.1	ENSG00000103194.15	572	386.00	258.47	11.30	7.86	9.39
ENST00000570053.1	ENSG00000103194.15	502	316.07	2.95	0.16	0.11	0.13
ENST00000570191.5	ENSG00000103194.15	2717	2530.89	74.15	0.49	0.34	0.41
ENST00000262424.9	ENSG00000103196.11	4586	4399.89	1962.52	7.53	5.24	88.22
ENST00000563066.5	ENSG00000103196.11	1123	936.89	0.00	0.00	0.00	0.00
ENST00000564567.5	ENSG00000103196.11	1651	1464.89	4.94	0.06	0.04	0.67
ENST00000565561.1	ENSG00000103196.11	1739	1552.89	3.47	0.04	0.03	0.44
ENST00000566151.1	ENSG00000103196.11	538	352.03	0.00	0.00	0.00	0.00
ENST00000566165.1	ENSG00000103196.11	590	403.99	0.00	0.00	0.00	0.00
ENST00000566431.5	ENSG00000103196.11	1083	896.89	0.00	0.00	0.00	0.00
ENST00000566789.1	ENSG00000103196.11	615	428.98	4.68	0.18	0.13	2.16
ENST00000567845.5	ENSG00000103196.11	2178	1991.89	18.64	0.16	0.11	1.85
ENST00000569090.1	ENSG00000103196.11	808	621.90	15.43	0.42	0.29	4.91
ENST00000569262.5	ENSG00000103196.11	1689	1502.89	13.33	0.15	0.10	1.75
ENST00000219476.7	ENSG00000103197.16	6156	5969.89	183.83	0.52	0.36	0.49
ENST00000350773.8	ENSG00000103197.16	5532	5345.89	830.97	2.62	1.83	2.46
ENST00000382538.10	ENSG00000103197.16	5264	5077.89	724.94	2.41	1.68	2.26
ENST00000401874.6	ENSG00000103197.16	5421	5234.89	1627.13	5.25	3.65	4.92
ENST00000432909.2	ENSG00000103197.16	374	188.55	8.68	0.78	0.54	0.73
ENST00000439117.6	ENSG00000103197.16	5073	4886.89	52.64	0.18	0.13	0.17
ENST00000439673.6	ENSG00000103197.16	5287	5100.89	62.34	0.21	0.14	0.19
ENST00000461648.2	ENSG00000103197.16	1071	884.89	103.32	1.97	1.37	1.85
ENST00000463601.1	ENSG00000103197.16	600	413.99	58.02	2.37	1.65	2.22
ENST00000463808.1	ENSG00000103197.16	842	655.90	124.23	3.20	2.22	3.00
ENST00000467949.1	ENSG00000103197.16	590	403.99	12.42	0.52	0.36	0.49
ENST00000471143.5	ENSG00000103197.16	577	391.00	0.00	0.00	0.00	0.00
ENST00000483020.5	ENSG00000103197.16	563	377.01	0.00	0.00	0.00	0.00
ENST00000488675.5	ENSG00000103197.16	567	381.01	164.44	7.28	5.07	6.83
ENST00000490108.1	ENSG00000103197.16	482	296.10	52.16	2.97	2.07	2.79
ENST00000497886.5	ENSG00000103197.16	3248	3061.89	102.42	0.56	0.39	0.53
ENST00000561695.1	ENSG00000103197.16	555	369.02	33.18	1.52	1.06	1.42
ENST00000562474.1	ENSG00000103197.16	589	402.99	0.00	0.00	0.00	0.00
ENST00000563346.1	ENSG00000103197.16	553	367.02	285.81	13.14	9.14	12.32
ENST00000568238.1	ENSG00000103197.16	422	236.25	15.46	1.10	0.77	1.04
ENST00000568366.5	ENSG00000103197.16	767	580.92	13.70	0.40	0.28	0.37
ENST00000568454.5	ENSG00000103197.16	5434	5247.89	6080.92	19.55	13.61	18.34
ENST00000568566.5	ENSG00000103197.16	542	356.03	0.00	0.00	0.00	0.00
ENST00000568692.1	ENSG00000103197.16	636	449.97	63.29	2.37	1.65	2.23
ENST00000569110.1	ENSG00000103197.16	1687	1500.89	3257.10	36.62	25.48	34.34
ENST00000569930.1	ENSG00000103197.16	2621	2434.89	159.03	1.10	0.77	1.03
ENST00000219478.10	ENSG00000103199.13	5880	5693.89	0.00	0.00	0.00	0.00
ENST00000545009.1	ENSG00000103199.13	2440	2253.89	128.29	0.96	0.67	13.81
ENST00000585977.1	ENSG00000103199.13	312	127.75	0.00	0.00	0.00	0.00
ENST00000588602.1	ENSG00000103199.13	507	321.06	15.24	0.80	0.56	11.52
ENST00000588942.1	ENSG00000103199.13	276	93.59	0.00	0.00	0.00	0.00
ENST00000589422.1	ENSG00000103199.13	1831	1644.89	460.05	4.72	3.28	67.88
ENST00000591026.1	ENSG00000103199.13	2397	2210.89	51.46	0.39	0.27	5.65
ENST00000592425.1	ENSG00000103199.13	604	417.98	1.96	0.08	0.06	1.14
ENST00000489972.1	ENSG00000103200.6	472	286.12	0.00	0.00	0.00	0.00
ENST00000219479.6	ENSG00000103202.12	995	808.89	7313.10	152.57	106.17	75.25
ENST00000382940.8	ENSG00000103202.12	766	579.92	0.00	0.00	0.00	0.00
ENST00000397722.5	ENSG00000103202.12	1232	1045.89	284.51	4.59	3.19	2.26
ENST00000433358.5	ENSG00000103202.12	966	779.89	553.66	11.98	8.34	5.91
ENST00000444498.5	ENSG00000103202.12	1111	924.89	3.36	0.06	0.04	0.03
ENST00000448828.5	ENSG00000103202.12	1167	980.89	647.67	11.14	7.75	5.50
ENST00000450036.1	ENSG00000103202.12	985	798.89	206.10	4.35	3.03	2.15
ENST00000454619.5	ENSG00000103202.12	719	532.93	75.92	2.40	1.67	1.19
ENST00000460297.1	ENSG00000103202.12	1652	1465.89	408.74	4.71	3.27	2.32
ENST00000468031.1	ENSG00000103202.12	1861	1674.89	957.35	9.65	6.71	4.76
ENST00000620944.4	ENSG00000103202.12	1193	1006.89	47.01	0.79	0.55	0.39
ENST00000621774.4	ENSG00000103202.12	904	717.89	21.26	0.50	0.35	0.25
ENST00000399408.6	ENSG00000103222.18	6594	6407.89	75.99	0.20	0.14	1.05
ENST00000399410.7	ENSG00000103222.18	6552	6365.89	2265.26	6.00	4.18	31.58
ENST00000572053.5	ENSG00000103222.18	744	557.92	17.84	0.54	0.38	2.84
ENST00000572882.2	ENSG00000103222.18	4565	4378.89	1459.37	5.62	3.91	29.58
ENST00000574224.1	ENSG00000103222.18	1543	1356.89	104.69	1.30	0.91	6.85
ENST00000574761.1	ENSG00000103222.18	996	809.89	246.46	5.14	3.57	27.01
ENST00000575422.5	ENSG00000103222.18	1198	1011.89	12.36	0.21	0.14	1.08
ENST00000576557.1	ENSG00000103222.18	542	356.03	0.00	0.00	0.00	0.00
ENST00000263012.10	ENSG00000103226.17	3911	3724.89	581.14	2.63	1.83	0.85
ENST00000399336.8	ENSG00000103226.17	4356	4169.89	8982.19	36.35	25.30	11.70
ENST00000570346.1	ENSG00000103226.17	320	135.50	6.07	0.76	0.53	0.24
ENST00000570519.5	ENSG00000103226.17	560	374.01	556.69	25.12	17.48	8.09
ENST00000570732.1	ENSG00000103226.17	643	456.96	221.98	8.20	5.70	2.64
ENST00000571167.1	ENSG00000103226.17	547	361.02	413.96	19.35	13.47	6.23
ENST00000572033.1	ENSG00000103226.17	551	365.02	0.00	0.00	0.00	0.00
ENST00000572830.5	ENSG00000103226.17	548	362.02	0.00	0.00	0.00	0.00
ENST00000572932.1	ENSG00000103226.17	623	436.97	140.11	5.41	3.77	1.74
ENST00000573635.1	ENSG00000103226.17	1898	1711.89	191.97	1.89	1.32	0.61
ENST00000574157.5	ENSG00000103226.17	821	634.90	6903.29	183.48	127.68	59.08
ENST00000574894.1	ENSG00000103226.17	1269	1082.89	526.20	8.20	5.71	2.64
ENST00000575225.5	ENSG00000103226.17	3765	3578.89	198.95	0.94	0.65	0.30
ENST00000576269.1	ENSG00000103226.17	394	208.40	62.02	5.02	3.49	1.62
ENST00000576427.1	ENSG00000103226.17	592	405.99	317.80	13.21	9.19	4.25
ENST00000576460.5	ENSG00000103226.17	516	330.05	0.00	0.00	0.00	0.00
ENST00000576589.1	ENSG00000103226.17	683	496.94	0.00	0.00	0.00	0.00
ENST00000262301.15	ENSG00000103227.18	2621	2434.89	794.62	5.51	3.83	11.76
ENST00000543238.5	ENSG00000103227.18	2103	1916.89	602.06	5.30	3.69	11.31
ENST00000545827.6	ENSG00000103227.18	2731	2544.89	0.00	0.00	0.00	0.00
ENST00000562226.5	ENSG00000103227.18	1088	901.89	5.25	0.10	0.07	0.21
ENST00000562380.5	ENSG00000103227.18	551	365.02	0.00	0.00	0.00	0.00
ENST00000565198.1	ENSG00000103227.18	604	417.98	261.78	10.57	7.35	22.56
ENST00000565276.5	ENSG00000103227.18	1181	994.89	15.41	0.26	0.18	0.56
ENST00000566609.1	ENSG00000103227.18	573	387.00	0.00	0.00	0.00	0.00
ENST00000566627.5	ENSG00000103227.18	694	507.94	0.00	0.00	0.00	0.00
ENST00000567595.1	ENSG00000103227.18	663	476.95	0.02	0.00	0.00	0.00
ENST00000568268.5	ENSG00000103227.18	578	392.00	0.00	0.00	0.00	0.00
ENST00000568897.5	ENSG00000103227.18	1603	1416.89	1871.53	22.29	15.51	47.58
ENST00000568964.5	ENSG00000103227.18	853	666.90	26.27	0.66	0.46	1.42
ENST00000569516.5	ENSG00000103227.18	3358	3171.89	122.01	0.65	0.45	1.39
ENST00000570014.5	ENSG00000103227.18	882	695.89	7.14	0.17	0.12	0.37
ENST00000570168.1	ENSG00000103227.18	575	389.00	1.16	0.05	0.03	0.11
ENST00000611669.1	ENSG00000103227.18	1448	1261.89	95.73	1.28	0.89	2.73
ENST00000262426.5	ENSG00000103241.6	3516	3329.89	8.00	0.04	0.03	100.00
ENST00000251588.6	ENSG00000103245.13	2112	1925.89	517.67	4.54	3.16	24.36
ENST00000540986.5	ENSG00000103245.13	3212	3025.89	13.25	0.07	0.05	0.40
ENST00000562421.5	ENSG00000103245.13	961	774.89	70.53	1.54	1.07	8.25
ENST00000562752.5	ENSG00000103245.13	960	773.89	0.00	0.00	0.00	0.00
ENST00000562862.5	ENSG00000103245.13	1659	1472.89	0.00	0.00	0.00	0.00
ENST00000563051.1	ENSG00000103245.13	2943	2756.89	44.03	0.27	0.19	1.45
ENST00000563534.5	ENSG00000103245.13	569	383.01	82.56	3.64	2.53	19.54
ENST00000564285.1	ENSG00000103245.13	1350	1163.89	10.97	0.16	0.11	0.85
ENST00000565065.5	ENSG00000103245.13	634	447.97	0.00	0.00	0.00	0.00
ENST00000565341.5	ENSG00000103245.13	1488	1301.89	59.93	0.78	0.54	4.17
ENST00000565425.5	ENSG00000103245.13	1918	1731.89	0.00	0.00	0.00	0.00
ENST00000565693.6	ENSG00000103245.13	593	406.99	0.00	0.00	0.00	0.00
ENST00000566614.5	ENSG00000103245.13	561	375.01	0.00	0.00	0.00	0.00
ENST00000566650.5	ENSG00000103245.13	2818	2631.89	6.28	0.04	0.03	0.22
ENST00000567172.1	ENSG00000103245.13	499	313.07	73.29	3.95	2.75	21.22
ENST00000567403.5	ENSG00000103245.13	568	382.01	0.00	0.00	0.00	0.00
ENST00000567455.5	ENSG00000103245.13	510	324.06	8.41	0.44	0.30	2.35
ENST00000568545.5	ENSG00000103245.13	2486	2299.89	124.97	0.92	0.64	4.93
ENST00000569759.1	ENSG00000103245.13	510	324.06	37.71	1.96	1.37	10.55
ENST00000570066.1	ENSG00000103245.13	565	379.01	0.00	0.00	0.00	0.00
ENST00000570289.5	ENSG00000103245.13	546	360.02	6.84	0.32	0.22	1.72
ENST00000360900.10	ENSG00000103248.18	3013	2826.89	0.00	0.00	0.00	0.00
ENST00000381214.9	ENSG00000103248.18	1210	1023.89	0.00	0.00	0.00	0.00
ENST00000543303.6	ENSG00000103248.18	1207	1020.89	44.32	0.73	0.51	7.16
ENST00000546093.5	ENSG00000103248.18	2451	2264.89	0.00	0.00	0.00	0.00
ENST00000561522.1	ENSG00000103248.18	543	357.03	0.00	0.00	0.00	0.00
ENST00000561848.1	ENSG00000103248.18	571	385.01	1.00	0.04	0.03	0.43
ENST00000561989.5	ENSG00000103248.18	508	322.06	3.04	0.16	0.11	1.56
ENST00000562096.1	ENSG00000103248.18	691	504.94	174.54	5.83	4.06	57.03
ENST00000562940.6	ENSG00000103248.18	1142	955.89	9.09	0.16	0.11	1.57
ENST00000562994.5	ENSG00000103248.18	565	379.01	0.00	0.00	0.00	0.00
ENST00000564364.5	ENSG00000103248.18	493	307.08	0.00	0.00	0.00	0.00
ENST00000565482.1	ENSG00000103248.18	581	395.00	10.29	0.44	0.31	4.30
ENST00000566050.5	ENSG00000103248.18	1270	1083.89	38.24	0.60	0.41	5.82
ENST00000566469.5	ENSG00000103248.18	824	637.90	28.80	0.76	0.53	7.45
ENST00000567539.5	ENSG00000103248.18	556	370.02	7.23	0.33	0.23	3.22
ENST00000568037.5	ENSG00000103248.18	845	658.90	0.00	0.00	0.00	0.00
ENST00000568798.5	ENSG00000103248.18	560	374.01	0.00	0.00	0.00	0.00
ENST00000569000.5	ENSG00000103248.18	573	387.00	2.39	0.10	0.07	1.02
ENST00000625049.1	ENSG00000103248.18	3623	3436.89	16.31	0.08	0.06	0.78
ENST00000634347.1	ENSG00000103248.18	1207	1020.89	59.75	0.99	0.69	9.66
ENST00000262318.12	ENSG00000103249.17	3717	3530.89	1960.06	9.37	6.52	21.99
ENST00000382745.8	ENSG00000103249.17	4720	4533.89	15.84	0.06	0.04	0.14
ENST00000448525.5	ENSG00000103249.17	4151	3964.89	295.80	1.26	0.88	2.95
ENST00000561665.5	ENSG00000103249.17	561	375.01	0.00	0.00	0.00	0.00
ENST00000563642.6	ENSG00000103249.17	4184	3997.89	287.45	1.21	0.84	2.85
ENST00000563822.1	ENSG00000103249.17	851	664.90	27.93	0.71	0.49	1.66
ENST00000564568.1	ENSG00000103249.17	533	347.04	0.00	0.00	0.00	0.00
ENST00000564968.1	ENSG00000103249.17	652	465.96	10.44	0.38	0.26	0.89
ENST00000565092.6	ENSG00000103249.17	2740	2553.89	13.92	0.09	0.06	0.22
ENST00000566812.1	ENSG00000103249.17	434	248.21	0.00	0.00	0.00	0.00
ENST00000567139.1	ENSG00000103249.17	581	395.00	134.42	5.74	4.00	13.48
ENST00000567789.1	ENSG00000103249.17	577	391.00	274.43	11.84	8.24	27.80
ENST00000567836.2	ENSG00000103249.17	647	460.96	272.93	9.99	6.95	23.45
ENST00000569851.6	ENSG00000103249.17	1014	827.89	95.79	1.95	1.36	4.58
ENST00000341413.8	ENSG00000103253.17	1701	1514.89	0.00	0.00	0.00	0.00
ENST00000389701.9	ENSG00000103253.17	1295	1108.89	124.97	1.90	1.32	26.59
ENST00000389703.7	ENSG00000103253.17	1347	1160.89	173.29	2.52	1.75	35.22
ENST00000549114.5	ENSG00000103253.17	1820	1633.89	11.77	0.12	0.08	1.70
ENST00000561546.5	ENSG00000103253.17	1041	854.89	7.27	0.14	0.10	2.01
ENST00000561561.6	ENSG00000103253.17	434	248.21	1.58	0.11	0.07	1.50
ENST00000561750.1	ENSG00000103253.17	675	488.95	0.00	0.00	0.00	0.00
ENST00000562141.5	ENSG00000103253.17	650	463.96	0.00	0.00	0.00	0.00
ENST00000562187.1	ENSG00000103253.17	100	0.00	0.00	0.00	0.00	0.00
ENST00000563156.1	ENSG00000103253.17	572	386.00	0.00	0.00	0.00	0.00
ENST00000563792.1	ENSG00000103253.17	493	307.08	0.00	0.00	0.00	0.00
ENST00000564537.5	ENSG00000103253.17	1667	1480.89	11.40	0.13	0.09	1.82
ENST00000564545.1	ENSG00000103253.17	663	476.95	0.00	0.00	0.00	0.00
ENST00000567414.5	ENSG00000103253.17	735	548.92	0.00	0.00	0.00	0.00
ENST00000567696.1	ENSG00000103253.17	2199	2012.89	70.81	0.59	0.41	8.30
ENST00000568141.5	ENSG00000103253.17	740	553.92	0.00	0.00	0.00	0.00
ENST00000569143.1	ENSG00000103253.17	564	378.01	8.23	0.37	0.26	5.14
ENST00000569385.1	ENSG00000103253.17	440	254.19	15.68	1.04	0.72	14.55
ENST00000569604.1	ENSG00000103253.17	2162	1975.89	26.56	0.23	0.16	3.17
ENST00000219535.7	ENSG00000103254.9	806	619.91	8.42	0.23	0.16	0.21
ENST00000564000.5	ENSG00000103254.9	1088	901.89	290.24	5.43	3.78	4.94
ENST00000564640.5	ENSG00000103254.9	908	721.89	0.00	0.00	0.00	0.00
ENST00000566437.1	ENSG00000103254.9	800	613.91	93.09	2.56	1.78	2.33
ENST00000566525.5	ENSG00000103254.9	1686	1499.89	121.15	1.36	0.95	1.24
ENST00000568916.1	ENSG00000103254.9	454	268.15	417.95	26.30	18.30	23.94
ENST00000569529.5	ENSG00000103254.9	1052	865.89	559.63	10.91	7.59	9.93
ENST00000570237.1	ENSG00000103254.9	475	289.11	1080.53	63.07	43.89	57.41
ENST00000261622.4	ENSG00000103257.8	4537	4350.89	4433.08	17.19	11.96	15.63
ENST00000563489.1	ENSG00000103257.8	780	593.91	3267.68	92.85	64.61	84.37
ENST00000565644.5	ENSG00000103257.8	3983	3796.89	0.00	0.00	0.00	0.00
ENST00000219542.3	ENSG00000103260.8	915	728.89	1486.39	34.41	23.95	28.64
ENST00000564661.1	ENSG00000103260.8	1174	987.89	98.88	1.69	1.18	1.41
ENST00000567076.5	ENSG00000103260.8	523	337.05	0.00	0.00	0.00	0.00
ENST00000568223.6	ENSG00000103260.8	3325	3138.89	207.36	1.11	0.78	0.93
ENST00000568415.1	ENSG00000103260.8	612	425.98	1506.19	59.67	41.52	49.66
ENST00000570132.1	ENSG00000103260.8	503	317.07	437.18	23.27	16.19	19.37
ENST00000311635.11	ENSG00000103264.16	5934	5747.89	29.47	0.09	0.06	0.85
ENST00000561664.1	ENSG00000103264.16	305	121.01	0.00	0.00	0.00	0.00
ENST00000563113.5	ENSG00000103264.16	726	539.93	266.00	8.31	5.79	81.57
ENST00000563956.1	ENSG00000103264.16	548	362.02	3.30	0.15	0.11	1.51
ENST00000565593.1	ENSG00000103264.16	2717	2530.89	126.91	0.85	0.59	8.30
ENST00000567622.1	ENSG00000103264.16	438	252.20	0.00	0.00	0.00	0.00
ENST00000569412.5	ENSG00000103264.16	431	245.22	0.00	0.00	0.00	0.00
ENST00000636077.1	ENSG00000103264.16	660	473.95	22.23	0.79	0.55	7.77
ENST00000219548.8	ENSG00000103266.10	1472	1285.89	980.91	12.87	8.96	24.22
ENST00000563505.5	ENSG00000103266.10	894	707.89	0.00	0.00	0.00	0.00
ENST00000564316.1	ENSG00000103266.10	729	542.93	165.57	5.15	3.58	9.68
ENST00000564370.5	ENSG00000103266.10	875	688.89	789.14	19.33	13.45	36.37
ENST00000565677.5	ENSG00000103266.10	1560	1373.89	16.60	0.20	0.14	0.38
ENST00000565813.1	ENSG00000103266.10	337	152.08	0.00	0.00	0.00	0.00
ENST00000566181.2	ENSG00000103266.10	510	324.06	11.03	0.57	0.40	1.08
ENST00000566408.5	ENSG00000103266.10	684	497.94	331.07	11.22	7.81	21.11
ENST00000567173.5	ENSG00000103266.10	743	556.92	5.05	0.15	0.11	0.29
ENST00000567790.1	ENSG00000103266.10	428	242.23	14.83	1.03	0.72	1.94
ENST00000569248.5	ENSG00000103266.10	1853	1666.89	258.98	2.62	1.82	4.93
ENST00000219551.2	ENSG00000103269.13	1560	1373.89	28.21	0.35	0.24	19.59
ENST00000352681.7	ENSG00000103269.13	1463	1276.89	41.04	0.54	0.38	30.66
ENST00000450775.2	ENSG00000103269.13	1566	1379.89	23.21	0.28	0.20	16.05
ENST00000561556.5	ENSG00000103269.13	796	609.91	21.54	0.60	0.41	33.70
ENST00000283027.9	ENSG00000103274.10	1228	1041.89	3316.11	53.71	37.38	74.15
ENST00000433392.6	ENSG00000103274.10	1185	998.89	208.36	3.52	2.45	4.86
ENST00000571175.5	ENSG00000103274.10	674	487.95	330.92	11.44	7.96	15.80
ENST00000571790.5	ENSG00000103274.10	1137	950.89	0.00	0.00	0.00	0.00
ENST00000573663.1	ENSG00000103274.10	472	286.12	2.63	0.16	0.11	0.21
ENST00000574137.1	ENSG00000103274.10	969	782.89	142.28	3.07	2.13	4.23
ENST00000574334.5	ENSG00000103274.10	582	396.00	9.55	0.41	0.28	0.56
ENST00000574691.1	ENSG00000103274.10	517	331.05	2.52	0.13	0.09	0.18
ENST00000325437.9	ENSG00000103275.19	2832	2645.89	10.51	0.07	0.05	0.07
ENST00000355803.8	ENSG00000103275.19	3253	3066.89	3.32	0.02	0.01	0.02
ENST00000397514.7	ENSG00000103275.19	2976	2789.89	1073.09	6.49	4.52	6.32
ENST00000397515.6	ENSG00000103275.19	3109	2922.89	346.24	2.00	1.39	1.95
ENST00000402301.5	ENSG00000103275.19	1708	1521.89	44.26	0.49	0.34	0.48
ENST00000403747.6	ENSG00000103275.19	1217	1030.89	0.00	0.00	0.00	0.00
ENST00000406620.5	ENSG00000103275.19	1842	1655.89	6657.28	67.84	47.21	66.05
ENST00000473256.6	ENSG00000103275.19	1771	1584.89	266.90	2.84	1.98	2.77
ENST00000562470.2	ENSG00000103275.19	433	247.21	0.00	0.00	0.00	0.00
ENST00000562482.1	ENSG00000103275.19	735	548.92	28.33	0.87	0.61	0.85
ENST00000564143.1	ENSG00000103275.19	444	258.18	0.00	0.00	0.00	0.00
ENST00000566159.1	ENSG00000103275.19	2642	2455.89	17.36	0.12	0.08	0.12
ENST00000566587.5	ENSG00000103275.19	1098	911.89	2.12	0.04	0.03	0.04
ENST00000566775.1	ENSG00000103275.19	396	210.38	0.00	0.00	0.00	0.00
ENST00000567074.5	ENSG00000103275.19	884	697.89	202.88	4.91	3.41	4.78
ENST00000567383.5	ENSG00000103275.19	538	352.03	1.03	0.05	0.03	0.05
ENST00000568209.5	ENSG00000103275.19	266	84.39	0.00	0.00	0.00	0.00
ENST00000568288.5	ENSG00000103275.19	501	315.07	10.55	0.57	0.39	0.55
ENST00000568989.1	ENSG00000103275.19	498	312.08	303.65	16.42	11.43	15.98
ENST00000572752.1	ENSG00000103310.10	942	755.89	0.00	0.00	0.00	0.00
ENST00000573114.1	ENSG00000103310.10	411	225.30	0.00	0.00	0.00	0.00
ENST00000574002.1	ENSG00000103310.10	2749	2562.89	0.00	0.00	0.00	0.00
ENST00000574091.5	ENSG00000103310.10	2241	2054.89	0.00	0.00	0.00	0.00
ENST00000576162.5	ENSG00000103310.10	1238	1051.89	1.00	0.02	0.01	100.00
ENST00000219596.5	ENSG00000103313.12	3499	3312.89	4.18	0.02	0.01	9.84
ENST00000339854.8	ENSG00000103313.12	2959	2772.89	0.00	0.00	0.00	0.00
ENST00000536379.5	ENSG00000103313.12	1713	1526.89	0.00	0.00	0.00	0.00
ENST00000536980.5	ENSG00000103313.12	2984	2797.89	0.00	0.00	0.00	0.00
ENST00000537682.5	ENSG00000103313.12	3617	3430.89	0.00	0.00	0.00	0.00
ENST00000538326.5	ENSG00000103313.12	3597	3410.89	0.00	0.00	0.00	0.00
ENST00000539145.5	ENSG00000103313.12	1267	1080.89	5.95	0.09	0.06	42.90
ENST00000539154.1	ENSG00000103313.12	1090	903.89	0.00	0.00	0.00	0.00
ENST00000541159.5	ENSG00000103313.12	1888	1701.89	0.00	0.00	0.00	0.00
ENST00000542898.5	ENSG00000103313.12	3710	3523.89	0.00	0.00	0.00	0.00
ENST00000570511.5	ENSG00000103313.12	1751	1564.89	2.99	0.03	0.02	14.88
ENST00000572244.5	ENSG00000103313.12	1036	849.89	0.00	0.00	0.00	0.00
ENST00000574583.5	ENSG00000103313.12	1118	931.89	3.87	0.07	0.05	32.38
ENST00000576315.5	ENSG00000103313.12	1151	964.89	0.00	0.00	0.00	0.00
ENST00000219599.7	ENSG00000103316.10	1471	1284.89	0.00	0.00	0.00	0.00
ENST00000543948.5	ENSG00000103316.10	1400	1213.89	49.21	0.68	0.48	89.74
ENST00000570401.5	ENSG00000103316.10	461	275.14	0.00	0.00	0.00	0.00
ENST00000571358.1	ENSG00000103316.10	457	271.15	0.00	0.00	0.00	0.00
ENST00000571666.1	ENSG00000103316.10	1507	1320.89	1.49	0.02	0.01	2.49
ENST00000572113.1	ENSG00000103316.10	556	370.02	1.30	0.06	0.04	7.77
ENST00000572914.1	ENSG00000103316.10	696	509.94	0.00	0.00	0.00	0.00
ENST00000574448.5	ENSG00000103316.10	1191	1004.89	0.00	0.00	0.00	0.00
ENST00000574787.1	ENSG00000103316.10	445	259.18	0.00	0.00	0.00	0.00
ENST00000576703.5	ENSG00000103316.10	874	687.89	0.00	0.00	0.00	0.00
ENST00000263026.9	ENSG00000103319.11	7388	7201.89	1689.65	3.96	2.76	36.15
ENST00000561791.1	ENSG00000103319.11	512	326.06	0.00	0.00	0.00	0.00
ENST00000563555.1	ENSG00000103319.11	610	423.98	93.73	3.73	2.60	34.06
ENST00000568269.5	ENSG00000103319.11	2367	2180.89	421.62	3.26	2.27	29.79
ENST00000219611.6	ENSG00000103326.11	4744	4557.89	641.55	2.38	1.65	20.05
ENST00000562370.5	ENSG00000103326.11	942	755.89	6.49	0.14	0.10	1.22
ENST00000565010.1	ENSG00000103326.11	1952	1765.89	960.11	9.17	6.38	77.43
ENST00000566977.1	ENSG00000103326.11	279	96.37	0.00	0.00	0.00	0.00
ENST00000567216.5	ENSG00000103326.11	3174	2987.89	0.00	0.00	0.00	0.00
ENST00000568402.1	ENSG00000103326.11	540	354.03	0.00	0.00	0.00	0.00
ENST00000568988.5	ENSG00000103326.11	911	724.89	0.00	0.00	0.00	0.00
ENST00000637507.1	ENSG00000103326.11	1482	1295.89	11.85	0.15	0.11	1.30
ENST00000301015.13	ENSG00000103335.20	8072	7885.89	9907.50	21.20	14.75	20.67
ENST00000327397.8	ENSG00000103335.20	1246	1059.89	0.00	0.00	0.00	0.00
ENST00000419505.5	ENSG00000103335.20	1635	1448.89	13.86	0.16	0.11	0.16
ENST00000466823.2	ENSG00000103335.20	584	398.00	1081.77	45.87	31.92	44.71
ENST00000472168.1	ENSG00000103335.20	663	476.95	34.50	1.22	0.85	1.19
ENST00000474606.1	ENSG00000103335.20	544	358.03	1.07	0.05	0.04	0.05
ENST00000475586.1	ENSG00000103335.20	560	374.01	0.00	0.00	0.00	0.00
ENST00000484567.5	ENSG00000103335.20	2464	2277.89	352.91	2.61	1.82	2.55
ENST00000490756.1	ENSG00000103335.20	446	260.17	16.52	1.07	0.75	1.04
ENST00000491917.1	ENSG00000103335.20	406	220.32	208.03	15.93	11.09	15.53
ENST00000495568.7	ENSG00000103335.20	901	714.89	316.70	7.48	5.20	7.29
ENST00000497793.2	ENSG00000103335.20	1228	1041.89	356.34	5.77	4.02	5.63
ENST00000518793.5	ENSG00000103335.20	660	473.95	0.00	0.00	0.00	0.00
ENST00000521877.1	ENSG00000103335.20	686	499.94	9.61	0.32	0.23	0.32
ENST00000566414.1	ENSG00000103335.20	564	378.01	20.15	0.90	0.63	0.88
ENST00000578292.1	ENSG00000103335.20	60	0.00	0.00	0.00	0.00	0.00
ENST00000420576.6	ENSG00000103342.12	1603	1416.89	1113.14	13.26	9.23	8.90
ENST00000434724.6	ENSG00000103342.12	7105	6918.89	330.78	0.81	0.56	0.54
ENST00000439887.6	ENSG00000103342.12	2509	2322.89	1861.06	13.52	9.41	9.08
ENST00000562169.1	ENSG00000103342.12	466	280.13	0.00	0.00	0.00	0.00
ENST00000562794.1	ENSG00000103342.12	501	315.07	173.94	9.32	6.48	6.25
ENST00000563468.5	ENSG00000103342.12	1962	1775.89	11614.47	110.36	76.80	74.10
ENST00000564790.5	ENSG00000103342.12	491	305.09	4.04	0.22	0.16	0.15
ENST00000565267.5	ENSG00000103342.12	1864	1677.89	8.56	0.09	0.06	0.06
ENST00000567631.1	ENSG00000103342.12	678	491.95	40.00	1.37	0.95	0.92
ENST00000568849.5	ENSG00000103342.12	790	603.91	0.00	0.00	0.00	0.00
ENST00000268655.4	ENSG00000103343.12	2260	2073.89	348.79	2.84	1.97	12.26
ENST00000344823.9	ENSG00000103343.12	1557	1370.89	36.77	0.45	0.32	1.95
ENST00000571936.5	ENSG00000103343.12	1586	1399.89	735.32	8.86	6.17	38.28
ENST00000572544.1	ENSG00000103343.12	1002	815.89	158.35	3.28	2.28	14.14
ENST00000575752.5	ENSG00000103343.12	1068	881.89	403.76	7.73	5.38	33.37
ENST00000341633.9	ENSG00000103351.12	1643	1456.89	1243.79	14.41	10.03	14.04
ENST00000571025.5	ENSG00000103351.12	5126	4939.89	213.92	0.73	0.51	0.71
ENST00000572600.5	ENSG00000103351.12	2221	2034.89	154.11	1.28	0.89	1.25
ENST00000572632.1	ENSG00000103351.12	723	536.93	1383.75	43.49	30.26	42.39
ENST00000573370.5	ENSG00000103351.12	546	360.02	158.43	7.43	5.17	7.24
ENST00000574369.5	ENSG00000103351.12	692	505.94	37.97	1.27	0.88	1.23
ENST00000574551.1	ENSG00000103351.12	588	401.99	19.08	0.80	0.56	0.78
ENST00000574592.5	ENSG00000103351.12	726	539.93	148.72	4.65	3.23	4.53
ENST00000575134.1	ENSG00000103351.12	739	552.92	0.00	0.00	0.00	0.00
ENST00000575323.1	ENSG00000103351.12	540	354.03	39.40	1.88	1.31	1.83
ENST00000576117.1	ENSG00000103351.12	414	228.29	356.50	26.35	18.34	25.69
ENST00000576634.5	ENSG00000103351.12	4163	3976.89	72.22	0.31	0.21	0.30
ENST00000395878.7	ENSG00000103353.15	5110	4923.89	688.36	2.36	1.64	5.18
ENST00000563366.5	ENSG00000103353.15	709	522.93	0.00	0.00	0.00	0.00
ENST00000564106.1	ENSG00000103353.15	587	400.99	0.00	0.00	0.00	0.00
ENST00000565634.5	ENSG00000103353.15	724	537.93	88.65	2.78	1.94	6.11
ENST00000566136.1	ENSG00000103353.15	2485	2298.89	130.88	0.96	0.67	2.11
ENST00000566669.1	ENSG00000103353.15	577	391.00	4.94	0.21	0.15	0.47
ENST00000567212.5	ENSG00000103353.15	4727	4540.89	10392.80	38.62	26.88	84.83
ENST00000567264.1	ENSG00000103353.15	642	455.96	2.55	0.09	0.07	0.21
ENST00000569919.1	ENSG00000103353.15	739	552.92	11.33	0.35	0.24	0.76
ENST00000571064.5	ENSG00000103353.15	794	607.91	5.51	0.15	0.11	0.34
ENST00000293851.9	ENSG00000103355.13	1694	1507.89	0.00	0.00	0.00	0.00
ENST00000570702.5	ENSG00000103355.13	1676	1489.89	307.35	3.48	2.42	61.49
ENST00000571674.1	ENSG00000103355.13	767	580.92	0.00	0.00	0.00	0.00
ENST00000576886.5	ENSG00000103355.13	1755	1568.89	202.65	2.18	1.52	38.51
ENST00000449606.5	ENSG00000103356.15	3961	3774.89	22.89	0.10	0.07	0.83
ENST00000561859.5	ENSG00000103356.15	518	332.05	1.03	0.05	0.04	0.42
ENST00000562402.1	ENSG00000103356.15	580	394.00	18.38	0.79	0.55	6.35
ENST00000562581.5	ENSG00000103356.15	533	347.04	0.00	0.00	0.00	0.00
ENST00000562799.1	ENSG00000103356.15	559	373.01	3.00	0.14	0.09	1.09
ENST00000563232.1	ENSG00000103356.15	1709	1522.89	292.23	3.24	2.25	26.12
ENST00000563459.5	ENSG00000103356.15	3840	3653.89	0.00	0.00	0.00	0.00
ENST00000563499.1	ENSG00000103356.15	556	370.02	0.00	0.00	0.00	0.00
ENST00000564461.5	ENSG00000103356.15	675	488.95	0.00	0.00	0.00	0.00
ENST00000564501.5	ENSG00000103356.15	2027	1840.89	0.00	0.00	0.00	0.00
ENST00000564668.5	ENSG00000103356.15	627	440.97	2.19	0.08	0.06	0.68
ENST00000564759.1	ENSG00000103356.15	599	412.99	0.00	0.00	0.00	0.00
ENST00000564776.1	ENSG00000103356.15	290	106.71	0.00	0.00	0.00	0.00
ENST00000564987.1	ENSG00000103356.15	2870	2683.89	1141.63	7.18	5.00	57.91
ENST00000564997.1	ENSG00000103356.15	572	386.00	0.00	0.00	0.00	0.00
ENST00000565344.1	ENSG00000103356.15	550	364.02	17.66	0.82	0.57	6.60
ENST00000566017.5	ENSG00000103356.15	539	353.03	0.00	0.00	0.00	0.00
ENST00000262306.11	ENSG00000103363.14	582	396.00	6788.58	289.29	201.31	66.04
ENST00000409477.1	ENSG00000103363.14	997	810.89	2289.25	47.64	33.15	10.88
ENST00000409906.8	ENSG00000103363.14	991	804.89	647.21	13.57	9.44	3.10
ENST00000494946.6	ENSG00000103363.14	472	286.12	1216.96	71.78	49.95	16.39
ENST00000572954.1	ENSG00000103363.14	331	146.21	136.69	15.78	10.98	3.60
ENST00000309859.8	ENSG00000103365.15	5973	5786.89	4044.86	11.80	8.21	10.97
ENST00000562117.1	ENSG00000103365.15	387	201.44	0.00	0.00	0.00	0.00
ENST00000562944.5	ENSG00000103365.15	388	202.44	0.00	0.00	0.00	0.00
ENST00000563047.1	ENSG00000103365.15	366	180.64	0.00	0.00	0.00	0.00
ENST00000563494.5	ENSG00000103365.15	553	367.02	0.00	0.00	0.00	0.00
ENST00000566547.1	ENSG00000103365.15	603	416.98	15.07	0.61	0.42	0.57
ENST00000566651.1	ENSG00000103365.15	332	147.19	0.00	0.00	0.00	0.00
ENST00000566685.1	ENSG00000103365.15	571	385.01	39.10	1.71	1.19	1.59
ENST00000567201.5	ENSG00000103365.15	576	390.00	281.58	12.18	8.48	11.33
ENST00000567339.1	ENSG00000103365.15	293	109.55	0.00	0.00	0.00	0.00
ENST00000567468.5	ENSG00000103365.15	1713	1526.89	0.00	0.00	0.00	0.00
ENST00000568799.1	ENSG00000103365.15	1403	1216.89	315.18	4.37	3.04	4.06
ENST00000568922.1	ENSG00000103365.15	1807	1620.89	4838.50	50.37	35.05	46.85
ENST00000569182.1	ENSG00000103365.15	587	400.99	592.41	24.93	17.35	23.19
ENST00000569189.2	ENSG00000103365.15	586	399.99	10.18	0.43	0.30	0.40
ENST00000569300.5	ENSG00000103365.15	572	386.00	8.52	0.37	0.26	0.35
ENST00000570111.5	ENSG00000103365.15	563	377.01	16.60	0.74	0.52	0.69
ENST00000219660.5	ENSG00000103375.10	1359	1172.89	0.00	0.00	0.00	0.00
ENST00000566125.5	ENSG00000103375.10	1276	1089.89	0.00	0.00	0.00	0.00
ENST00000261660.4	ENSG00000103381.11	1898	1711.89	0.00	0.00	0.00	0.00
ENST00000381774.8	ENSG00000103381.11	6273	6086.89	1922.43	5.33	3.71	19.58
ENST00000433677.6	ENSG00000103381.11	1993	1806.89	234.61	2.19	1.52	8.05
ENST00000539677.1	ENSG00000103381.11	568	382.01	445.96	19.70	13.71	72.37
ENST00000219689.11	ENSG00000103404.14	10699	10512.89	3014.55	4.84	3.37	23.17
ENST00000563525.2	ENSG00000103404.14	1560	1373.89	57.58	0.71	0.49	3.39
ENST00000567975.1	ENSG00000103404.14	2142	1955.89	1778.23	15.34	10.68	73.45
ENST00000219700.10	ENSG00000103415.11	1621	1434.89	1347.34	15.85	11.03	30.79
ENST00000398595.7	ENSG00000103415.11	1644	1457.89	0.00	0.00	0.00	0.00
ENST00000406590.6	ENSG00000103415.11	1727	1540.89	14.47	0.16	0.11	0.31
ENST00000414777.5	ENSG00000103415.11	1752	1565.89	0.00	0.00	0.00	0.00
ENST00000458134.7	ENSG00000103415.11	1797	1610.89	45.68	0.48	0.33	0.93
ENST00000570445.5	ENSG00000103415.11	877	690.89	38.02	0.93	0.65	1.80
ENST00000570622.1	ENSG00000103415.11	514	328.06	119.09	6.13	4.26	11.90
ENST00000570646.5	ENSG00000103415.11	2147	1960.89	141.03	1.21	0.84	2.36
ENST00000572812.5	ENSG00000103415.11	549	363.02	0.00	0.00	0.00	0.00
ENST00000574466.5	ENSG00000103415.11	687	500.94	0.00	0.00	0.00	0.00
ENST00000574594.5	ENSG00000103415.11	909	722.89	0.00	0.00	0.00	0.00
ENST00000575051.5	ENSG00000103415.11	914	727.89	0.00	0.00	0.00	0.00
ENST00000575120.5	ENSG00000103415.11	1027	840.89	1310.99	26.31	18.31	51.12
ENST00000575129.5	ENSG00000103415.11	607	420.98	0.00	0.00	0.00	0.00
ENST00000576827.5	ENSG00000103415.11	583	397.00	0.00	0.00	0.00	0.00
ENST00000613539.1	ENSG00000103415.11	1703	1516.89	36.82	0.41	0.29	0.80
ENST00000619528.4	ENSG00000103415.11	1829	1642.89	0.00	0.00	0.00	0.00
ENST00000619913.4	ENSG00000103415.11	1908	1721.89	0.00	0.00	0.00	0.00
ENST00000262375.10	ENSG00000103423.13	2763	2576.89	1679.34	11.00	7.65	16.53
ENST00000355296.8	ENSG00000103423.13	2591	2404.89	2235.37	15.69	10.92	23.58
ENST00000431375.6	ENSG00000103423.13	2294	2107.89	2056.77	16.47	11.46	24.75
ENST00000570857.5	ENSG00000103423.13	554	368.02	0.00	0.00	0.00	0.00
ENST00000572009.1	ENSG00000103423.13	331	146.21	5.70	0.66	0.46	0.99
ENST00000572139.5	ENSG00000103423.13	578	392.00	0.00	0.00	0.00	0.00
ENST00000572974.1	ENSG00000103423.13	495	309.08	0.00	0.00	0.00	0.00
ENST00000573120.5	ENSG00000103423.13	403	217.34	13.76	1.07	0.74	1.61
ENST00000574393.1	ENSG00000103423.13	577	391.00	422.89	18.25	12.70	27.43
ENST00000574895.1	ENSG00000103423.13	558	372.02	0.00	0.00	0.00	0.00
ENST00000575106.5	ENSG00000103423.13	837	650.90	3.09	0.08	0.06	0.12
ENST00000576180.1	ENSG00000103423.13	2288	2101.89	108.13	0.87	0.60	1.30
ENST00000576911.5	ENSG00000103423.13	1413	1226.89	0.00	0.00	0.00	0.00
ENST00000577083.1	ENSG00000103423.13	3351	3164.89	459.96	2.45	1.71	3.69
ENST00000572274.1	ENSG00000103426.12	672	485.95	0.00	0.00	0.00	0.00
ENST00000572467.5	ENSG00000103426.12	3284	3097.89	13.46	0.07	0.05	100.00
ENST00000575334.5	ENSG00000103426.12	3815	3628.89	0.00	0.00	0.00	0.00
ENST00000261658.6	ENSG00000103429.10	3039	2852.89	2669.02	15.79	10.99	9.07
ENST00000562121.1	ENSG00000103429.10	723	536.93	139.91	4.40	3.06	2.53
ENST00000562442.5	ENSG00000103429.10	1414	1227.89	3061.95	42.08	29.28	24.17
ENST00000562545.5	ENSG00000103429.10	629	442.97	50.72	1.93	1.34	1.11
ENST00000563082.1	ENSG00000103429.10	773	586.91	204.66	5.88	4.09	3.38
ENST00000563313.5	ENSG00000103429.10	706	519.94	20.94	0.68	0.47	0.39
ENST00000563971.5	ENSG00000103429.10	1662	1475.89	1893.65	21.65	15.07	12.44
ENST00000564078.1	ENSG00000103429.10	415	229.28	133.00	9.79	6.81	5.62
ENST00000565478.1	ENSG00000103429.10	438	252.20	0.00	0.00	0.00	0.00
ENST00000566520.5	ENSG00000103429.10	1177	990.89	9.93	0.17	0.12	0.10
ENST00000566710.1	ENSG00000103429.10	1448	1261.89	5363.23	71.72	49.91	41.20
ENST00000570219.1	ENSG00000103429.10	722	535.93	0.00	0.00	0.00	0.00
ENST00000251020.8	ENSG00000103449.11	5146	4959.89	30.10	0.10	0.07	35.70
ENST00000440970.5	ENSG00000103449.11	5253	5066.89	0.00	0.00	0.00	0.00
ENST00000562674.1	ENSG00000103449.11	407	221.32	0.00	0.00	0.00	0.00
ENST00000566102.1	ENSG00000103449.11	565	379.01	0.42	0.02	0.01	6.47
ENST00000570206.1	ENSG00000103449.11	3896	3709.89	36.48	0.17	0.12	57.83
ENST00000219746.13	ENSG00000103460.16	3233	3046.89	20.94	0.12	0.08	87.88
ENST00000407228.7	ENSG00000103460.16	3124	2937.89	0.00	0.00	0.00	0.00
ENST00000563091.1	ENSG00000103460.16	572	386.00	0.00	0.00	0.00	0.00
ENST00000566696.1	ENSG00000103460.16	3414	3227.89	3.06	0.02	0.01	12.12
ENST00000568436.1	ENSG00000103460.16	548	362.02	0.00	0.00	0.00	0.00
ENST00000427965.6	ENSG00000103472.9	1618	1431.89	78.87	0.93	0.65	9.34
ENST00000564580.5	ENSG00000103472.9	2132	1945.89	812.03	7.04	4.90	70.73
ENST00000566038.1	ENSG00000103472.9	1611	1424.89	167.57	1.98	1.38	19.93
ENST00000262133.10	ENSG00000103479.15	4906	4719.89	7043.07	25.18	17.52	39.97
ENST00000379935.8	ENSG00000103479.15	4467	4280.89	4957.56	19.54	13.60	31.02
ENST00000544405.6	ENSG00000103479.15	2025	1838.89	949.93	8.72	6.07	13.84
ENST00000561512.1	ENSG00000103479.15	838	651.90	152.56	3.95	2.75	6.27
ENST00000562837.1	ENSG00000103479.15	738	551.92	82.29	2.52	1.75	3.99
ENST00000562850.1	ENSG00000103479.15	745	558.92	12.46	0.38	0.26	0.60
ENST00000564605.1	ENSG00000103479.15	635	448.97	72.45	2.72	1.90	4.32
ENST00000567964.6	ENSG00000103479.15	838	651.90	0.00	0.00	0.00	0.00
ENST00000219771.7	ENSG00000103485.17	913	726.89	168.77	3.92	2.73	3.49
ENST00000395384.8	ENSG00000103485.17	2343	2156.89	493.55	3.86	2.69	3.44
ENST00000562473.1	ENSG00000103485.17	579	393.00	2285.32	98.13	68.29	87.37
ENST00000564967.1	ENSG00000103485.17	2199	2012.89	764.32	6.41	4.46	5.71
ENST00000261381.6	ENSG00000103489.11	9891	9704.89	5937.24	10.32	7.18	96.87
ENST00000563403.1	ENSG00000103489.11	359	173.72	0.00	0.00	0.00	0.00
ENST00000568226.5	ENSG00000103489.11	839	652.90	0.00	0.00	0.00	0.00
ENST00000575674.1	ENSG00000103489.11	598	411.99	8.14	0.33	0.23	3.13
ENST00000247470.9	ENSG00000103490.13	990	803.89	1314.56	27.60	19.20	55.26
ENST00000350605.4	ENSG00000103490.13	696	509.94	440.14	14.57	10.14	29.17
ENST00000561508.1	ENSG00000103490.13	1137	950.89	1.15	0.02	0.01	0.04
ENST00000565022.1	ENSG00000103490.13	650	463.96	213.14	7.75	5.39	15.53
ENST00000262135.8	ENSG00000103494.12	8195	8008.89	7.16	0.02	0.01	0.09
ENST00000379925.7	ENSG00000103494.12	5297	5110.89	16.37	0.05	0.04	0.31
ENST00000562230.5	ENSG00000103494.12	1107	920.89	4.63	0.08	0.06	0.48
ENST00000562588.5	ENSG00000103494.12	651	464.96	4.27	0.16	0.11	0.88
ENST00000563746.5	ENSG00000103494.12	4193	4006.89	1587.72	6.69	4.65	37.78
ENST00000564374.5	ENSG00000103494.12	3877	3690.89	740.99	3.39	2.36	19.14
ENST00000565343.1	ENSG00000103494.12	1611	1424.89	67.66	0.80	0.56	4.53
ENST00000566096.5	ENSG00000103494.12	893	706.89	50.34	1.20	0.84	6.79
ENST00000568009.1	ENSG00000103494.12	482	296.10	0.00	0.00	0.00	0.00
ENST00000568653.7	ENSG00000103494.12	2429	2242.89	90.65	0.68	0.47	3.85
ENST00000569716.1	ENSG00000103494.12	465	279.13	0.00	0.00	0.00	0.00
ENST00000621565.4	ENSG00000103494.12	6038	5851.89	1606.19	4.63	3.22	26.17
ENST00000219782.10	ENSG00000103495.13	2698	2511.89	647.96	4.35	3.03	3.21
ENST00000322945.10	ENSG00000103495.13	2532	2345.89	0.00	0.00	0.00	0.00
ENST00000545521.5	ENSG00000103495.13	2333	2146.89	17.16	0.13	0.09	0.10
ENST00000561855.1	ENSG00000103495.13	672	485.95	0.00	0.00	0.00	0.00
ENST00000562337.5	ENSG00000103495.13	1574	1387.89	0.00	0.00	0.00	0.00
ENST00000562557.5	ENSG00000103495.13	475	289.11	287.40	16.78	11.67	12.37
ENST00000563012.1	ENSG00000103495.13	646	459.96	1476.02	54.15	37.68	39.93
ENST00000563402.1	ENSG00000103495.13	1461	1274.89	0.00	0.00	0.00	0.00
ENST00000565777.1	ENSG00000103495.13	1313	1126.89	564.11	8.45	5.88	6.23
ENST00000566906.6	ENSG00000103495.13	1455	1268.89	0.00	0.00	0.00	0.00
ENST00000567444.5	ENSG00000103495.13	635	448.97	688.90	25.89	18.02	19.09
ENST00000568282.1	ENSG00000103495.13	1593	1406.89	132.98	1.60	1.11	1.18
ENST00000568411.5	ENSG00000103495.13	599	412.99	118.08	4.82	3.36	3.56
ENST00000568544.5	ENSG00000103495.13	1464	1277.89	457.44	6.04	4.20	4.45
ENST00000569978.1	ENSG00000103495.13	567	381.01	246.84	10.93	7.61	8.06
ENST00000616501.4	ENSG00000103495.13	991	804.89	117.48	2.46	1.71	1.82
ENST00000313843.7	ENSG00000103496.14	1481	1294.89	2598.26	33.86	23.56	30.09
ENST00000394998.5	ENSG00000103496.14	1498	1311.89	164.76	2.12	1.47	1.88
ENST00000457779.6	ENSG00000103496.14	571	385.01	2.28	0.10	0.07	0.09
ENST00000460668.5	ENSG00000103496.14	842	655.90	0.00	0.00	0.00	0.00
ENST00000461455.5	ENSG00000103496.14	1002	815.89	217.18	4.49	3.13	3.99
ENST00000468583.1	ENSG00000103496.14	564	378.01	332.92	14.86	10.34	13.21
ENST00000475862.5	ENSG00000103496.14	604	417.98	239.13	9.65	6.72	8.58
ENST00000478150.1	ENSG00000103496.14	545	359.03	160.47	7.54	5.25	6.70
ENST00000486660.1	ENSG00000103496.14	610	423.98	200.03	7.96	5.54	7.07
ENST00000487411.5	ENSG00000103496.14	1290	1103.89	665.65	10.18	7.08	9.04
ENST00000493902.5	ENSG00000103496.14	1588	1401.89	7.40	0.09	0.06	0.08
ENST00000496977.5	ENSG00000103496.14	983	796.89	0.00	0.00	0.00	0.00
ENST00000503629.6	ENSG00000103496.14	1377	1190.89	1.02	0.01	0.01	0.01
ENST00000564368.1	ENSG00000103496.14	561	375.01	286.19	12.88	8.96	11.44
ENST00000565483.1	ENSG00000103496.14	846	659.90	81.80	2.09	1.46	1.86
ENST00000566353.5	ENSG00000103496.14	696	509.94	13.00	0.43	0.30	0.38
ENST00000613541.1	ENSG00000103496.14	649	462.96	171.91	6.27	4.36	5.57
ENST00000219789.10	ENSG00000103502.13	2353	2166.89	2710.53	21.11	14.69	17.05
ENST00000561555.5	ENSG00000103502.13	1726	1539.89	565.11	6.19	4.31	5.00
ENST00000562041.1	ENSG00000103502.13	1129	942.89	533.17	9.54	6.64	7.71
ENST00000563415.1	ENSG00000103502.13	1047	860.89	2688.21	52.69	36.67	42.57
ENST00000563893.5	ENSG00000103502.13	2253	2066.89	438.50	3.58	2.49	2.89
ENST00000564296.5	ENSG00000103502.13	1015	828.89	79.26	1.61	1.12	1.30
ENST00000566113.5	ENSG00000103502.13	1671	1484.89	621.83	7.07	4.92	5.71
ENST00000567459.1	ENSG00000103502.13	434	248.21	0.00	0.00	0.00	0.00
ENST00000569956.5	ENSG00000103502.13	1532	1345.89	1561.16	19.57	13.62	15.81
ENST00000570016.5	ENSG00000103502.13	1346	1159.89	166.23	2.42	1.68	1.95
ENST00000219794.10	ENSG00000103507.13	2128	1941.89	1284.90	11.17	7.77	16.40
ENST00000287507.7	ENSG00000103507.13	1907	1720.89	0.00	0.00	0.00	0.00
ENST00000394950.7	ENSG00000103507.13	1997	1810.89	2761.52	25.73	17.91	37.80
ENST00000394951.5	ENSG00000103507.13	2164	1977.89	0.00	0.00	0.00	0.00
ENST00000484226.2	ENSG00000103507.13	754	567.92	0.00	0.00	0.00	0.00
ENST00000561755.1	ENSG00000103507.13	640	453.96	0.00	0.00	0.00	0.00
ENST00000566568.1	ENSG00000103507.13	2558	2371.89	460.75	3.28	2.28	4.82
ENST00000567530.5	ENSG00000103507.13	1796	1609.89	2114.90	22.17	15.43	32.57
ENST00000567676.1	ENSG00000103507.13	554	368.02	0.00	0.00	0.00	0.00
ENST00000567682.1	ENSG00000103507.13	439	253.19	85.93	5.73	3.99	8.41
ENST00000219797.8	ENSG00000103510.19	1525	1338.89	2305.46	29.06	20.22	62.99
ENST00000448516.6	ENSG00000103510.19	1789	1602.89	50.70	0.53	0.37	1.16
ENST00000537402.1	ENSG00000103510.19	1345	1158.89	555.62	8.09	5.63	17.54
ENST00000538768.2	ENSG00000103510.19	2500	2313.89	159.84	1.17	0.81	2.53
ENST00000539683.2	ENSG00000103510.19	1051	864.89	83.77	1.63	1.14	3.54
ENST00000543774.6	ENSG00000103510.19	1846	1659.89	52.00	0.53	0.37	1.15
ENST00000573144.1	ENSG00000103510.19	610	423.98	128.61	5.12	3.56	11.10
ENST00000287667.11	ENSG00000103512.14	4355	4168.89	190185.47	769.85	535.72	94.51
ENST00000565655.1	ENSG00000103512.14	666	479.95	126.35	4.44	3.09	0.55
ENST00000566720.5	ENSG00000103512.14	548	362.02	0.00	0.00	0.00	0.00
ENST00000566823.1	ENSG00000103512.14	1898	1711.89	2745.01	27.06	18.83	3.32
ENST00000566883.5	ENSG00000103512.14	560	374.01	0.00	0.00	0.00	0.00
ENST00000566917.1	ENSG00000103512.14	592	405.99	317.80	13.21	9.19	1.62
ENST00000610363.4	ENSG00000103512.14	3765	3578.89	0.00	0.00	0.00	0.00
ENST00000620755.4	ENSG00000103512.14	3921	3734.89	0.00	0.00	0.00	0.00
ENST00000337929.7	ENSG00000103522.15	4849	4662.89	13.05	0.05	0.03	22.02
ENST00000395754.4	ENSG00000103522.15	2953	2766.89	13.04	0.08	0.06	37.10
ENST00000561953.1	ENSG00000103522.15	596	409.99	1.00	0.04	0.03	19.20
ENST00000564089.5	ENSG00000103522.15	3009	2822.89	7.78	0.05	0.03	21.69
ENST00000564583.1	ENSG00000103522.15	566	380.01	0.00	0.00	0.00	0.00
ENST00000355377.6	ENSG00000103528.16	3081	2894.89	577.86	3.37	2.34	4.86
ENST00000562034.5	ENSG00000103528.16	5092	4905.89	579.56	1.99	1.39	2.88
ENST00000562274.1	ENSG00000103528.16	869	682.89	62.00	1.53	1.07	2.21
ENST00000562711.6	ENSG00000103528.16	1702	1515.89	2010.06	22.38	15.57	32.29
ENST00000565183.5	ENSG00000103528.16	531	345.04	110.78	5.42	3.77	7.82
ENST00000566261.5	ENSG00000103528.16	551	365.02	3.21	0.15	0.10	0.21
ENST00000568115.5	ENSG00000103528.16	1721	1534.89	1853.72	20.38	14.18	29.41
ENST00000568433.1	ENSG00000103528.16	812	625.90	491.33	13.25	9.22	19.12
ENST00000570264.5	ENSG00000103528.16	580	394.00	19.48	0.83	0.58	1.20
ENST00000219821.9	ENSG00000103534.16	3687	3500.89	0.00	0.00	0.00	0.00
ENST00000381414.8	ENSG00000103534.16	4755	4568.89	0.00	0.00	0.00	0.00
ENST00000396229.6	ENSG00000103534.16	4917	4730.89	0.00	0.00	0.00	0.00
ENST00000541464.5	ENSG00000103534.16	3581	3394.89	6.28	0.03	0.02	52.34
ENST00000542583.6	ENSG00000103534.16	4872	4685.89	0.00	0.00	0.00	0.00
ENST00000561503.5	ENSG00000103534.16	2487	2300.89	0.00	0.00	0.00	0.00
ENST00000563675.5	ENSG00000103534.16	273	90.81	0.00	0.00	0.00	0.00
ENST00000564959.1	ENSG00000103534.16	2434	2247.89	0.00	0.00	0.00	0.00
ENST00000567478.5	ENSG00000103534.16	2397	2210.89	2.30	0.02	0.01	29.37
ENST00000572147.1	ENSG00000103534.16	463	277.13	0.00	0.00	0.00	0.00
ENST00000574033.1	ENSG00000103534.16	839	652.90	0.42	0.01	0.01	18.28
ENST00000381396.9	ENSG00000103540.16	5446	5259.89	1609.15	5.16	3.59	19.08
ENST00000396208.3	ENSG00000103540.16	5151	4964.89	2031.12	6.90	4.80	25.51
ENST00000396212.6	ENSG00000103540.16	5549	5362.89	669.81	2.11	1.47	7.79
ENST00000561888.1	ENSG00000103540.16	360	174.71	85.34	8.24	5.74	30.46
ENST00000562083.1	ENSG00000103540.16	595	408.99	24.31	1.00	0.70	3.71
ENST00000562616.1	ENSG00000103540.16	1679	1492.89	15.19	0.17	0.12	0.63
ENST00000565376.2	ENSG00000103540.16	698	511.94	27.86	0.92	0.64	3.39
ENST00000566523.1	ENSG00000103540.16	818	631.90	24.16	0.65	0.45	2.38
ENST00000567451.1	ENSG00000103540.16	1151	964.89	100.01	1.75	1.22	6.46
ENST00000569190.1	ENSG00000103540.16	2600	2413.89	22.05	0.15	0.11	0.57
ENST00000573412.1	ENSG00000103540.16	673	486.95	0.00	0.00	0.00	0.00
ENST00000251143.9	ENSG00000103544.14	3894	3707.89	0.00	0.00	0.00	0.00
ENST00000417362.6	ENSG00000103544.14	3115	2928.89	12345.64	71.13	49.50	72.66
ENST00000438132.7	ENSG00000103544.14	3855	3668.89	0.00	0.00	0.00	0.00
ENST00000448695.5	ENSG00000103544.14	3353	3166.89	380.37	2.03	1.41	2.07
ENST00000513947.8	ENSG00000103544.14	2501	2314.89	57.75	0.42	0.29	0.43
ENST00000535164.5	ENSG00000103544.14	564	378.01	22.71	1.01	0.71	1.04
ENST00000537186.6	ENSG00000103544.14	520	334.05	36.36	1.84	1.28	1.88
ENST00000538552.5	ENSG00000103544.14	552	366.02	0.00	0.00	0.00	0.00
ENST00000539322.5	ENSG00000103544.14	1300	1113.89	44.62	0.68	0.47	0.69
ENST00000539705.5	ENSG00000103544.14	564	378.01	6.71	0.30	0.21	0.31
ENST00000540101.2	ENSG00000103544.14	461	275.14	0.00	0.00	0.00	0.00
ENST00000540240.1	ENSG00000103544.14	633	446.97	12.00	0.45	0.32	0.46
ENST00000541153.5	ENSG00000103544.14	542	356.03	147.52	6.99	4.87	7.14
ENST00000542027.3	ENSG00000103544.14	1841	1654.89	279.57	2.85	1.98	2.91
ENST00000542263.5	ENSG00000103544.14	3138	2951.89	218.49	1.25	0.87	1.28
ENST00000543152.5	ENSG00000103544.14	3352	3165.89	0.00	0.00	0.00	0.00
ENST00000543460.1	ENSG00000103544.14	557	371.02	55.86	2.54	1.77	2.60
ENST00000544275.1	ENSG00000103544.14	566	380.01	1.13	0.05	0.04	0.05
ENST00000544670.5	ENSG00000103544.14	570	384.01	12.20	0.54	0.37	0.55
ENST00000546175.5	ENSG00000103544.14	479	293.10	40.79	2.35	1.63	2.40
ENST00000562446.1	ENSG00000103544.14	541	355.03	0.00	0.00	0.00	0.00
ENST00000563649.1	ENSG00000103544.14	586	399.99	32.22	1.36	0.95	1.39
ENST00000566850.1	ENSG00000103544.14	1016	829.89	94.58	1.92	1.34	1.96
ENST00000567245.5	ENSG00000103544.14	573	387.00	4.21	0.18	0.13	0.19
ENST00000219833.12	ENSG00000103546.18	2858	2671.89	0.00	0.00	0.00	0.00
ENST00000379906.6	ENSG00000103546.18	3551	3364.89	0.00	0.00	0.00	0.00
ENST00000414754.7	ENSG00000103546.18	3201	3014.89	0.00	0.00	0.00	0.00
ENST00000561820.5	ENSG00000103546.18	2268	2081.89	0.00	0.00	0.00	0.00
ENST00000566163.5	ENSG00000103546.18	1759	1572.89	1.43	0.02	0.01	7.21
ENST00000567238.1	ENSG00000103546.18	3160	2973.89	0.00	0.00	0.00	0.00
ENST00000568529.6	ENSG00000103546.18	1022	835.89	0.00	0.00	0.00	0.00
ENST00000568655.5	ENSG00000103546.18	750	563.92	6.57	0.20	0.14	92.79
ENST00000568943.5	ENSG00000103546.18	2471	2284.89	0.00	0.00	0.00	0.00
ENST00000574918.1	ENSG00000103546.18	743	556.92	0.00	0.00	0.00	0.00
ENST00000324685.10	ENSG00000103549.21	5634	5447.89	51.07	0.16	0.11	0.54
ENST00000357890.9	ENSG00000103549.21	3917	3730.89	1743.78	7.89	5.49	27.17
ENST00000493683.5	ENSG00000103549.21	5371	5184.89	310.79	1.01	0.70	3.48
ENST00000563683.5	ENSG00000103549.21	4063	3876.89	110.14	0.48	0.33	1.65
ENST00000563909.5	ENSG00000103549.21	711	524.93	0.00	0.00	0.00	0.00
ENST00000564260.1	ENSG00000103549.21	768	581.91	24.60	0.71	0.50	2.46
ENST00000565931.1	ENSG00000103549.21	481	295.10	0.00	0.00	0.00	0.00
ENST00000565995.5	ENSG00000103549.21	586	399.99	31.81	1.34	0.93	4.62
ENST00000566703.1	ENSG00000103549.21	808	621.90	172.99	4.69	3.27	16.17
ENST00000566811.5	ENSG00000103549.21	569	383.01	1.29	0.06	0.04	0.20
ENST00000567365.2	ENSG00000103549.21	597	410.99	0.00	0.00	0.00	0.00
ENST00000602784.1	ENSG00000103549.21	991	804.89	605.11	12.69	8.83	43.70
ENST00000219837.11	ENSG00000103550.13	6432	6245.89	245.34	0.66	0.46	0.40
ENST00000564480.1	ENSG00000103550.13	1020	833.89	41.04	0.83	0.58	0.50
ENST00000565844.1	ENSG00000103550.13	1394	1207.89	4225.41	59.03	41.08	35.50
ENST00000567367.1	ENSG00000103550.13	595	408.99	1373.54	56.67	39.44	34.08
ENST00000568230.5	ENSG00000103550.13	1311	1124.89	3272.42	49.09	34.16	29.52
ENST00000219919.8	ENSG00000103569.9	3034	2847.89	0.00	0.00	0.00	0.00
ENST00000536493.1	ENSG00000103569.9	2803	2616.89	193.40	1.25	0.87	25.83
ENST00000558772.5	ENSG00000103569.9	1334	1147.89	243.54	3.58	2.49	74.17
ENST00000559443.1	ENSG00000103569.9	588	401.99	0.00	0.00	0.00	0.00
ENST00000261880.9	ENSG00000103591.12	2841	2654.89	75.84	0.48	0.34	2.49
ENST00000538028.1	ENSG00000103591.12	1777	1590.89	103.42	1.10	0.76	5.66
ENST00000542650.5	ENSG00000103591.12	1015	828.89	754.12	15.35	10.68	79.23
ENST00000558725.5	ENSG00000103591.12	810	623.90	48.78	1.32	0.92	6.81
ENST00000560362.1	ENSG00000103591.12	563	377.01	0.00	0.00	0.00	0.00
ENST00000561229.1	ENSG00000103591.12	529	343.04	0.00	0.00	0.00	0.00
ENST00000561452.5	ENSG00000103591.12	2251	2064.89	137.84	1.13	0.78	5.81
ENST00000335894.8	ENSG00000103599.19	4208	4021.89	106.90	0.45	0.31	6.82
ENST00000358767.7	ENSG00000103599.19	3062	2875.89	0.00	0.00	0.00	0.00
ENST00000512104.5	ENSG00000103599.19	1000	813.89	14.64	0.30	0.21	4.61
ENST00000514049.5	ENSG00000103599.19	3675	3488.89	211.64	1.02	0.71	15.55
ENST00000535744.5	ENSG00000103599.19	819	632.90	0.00	0.00	0.00	0.00
ENST00000546225.5	ENSG00000103599.19	3112	2925.89	265.71	1.53	1.07	23.29
ENST00000558759.1	ENSG00000103599.19	653	466.96	0.00	0.00	0.00	0.00
ENST00000559172.1	ENSG00000103599.19	326	141.34	7.00	0.84	0.58	12.70
ENST00000559568.5	ENSG00000103599.19	1699	1512.89	0.00	0.00	0.00	0.00
ENST00000560497.1	ENSG00000103599.19	560	374.01	1.08	0.05	0.03	0.74
ENST00000560790.1	ENSG00000103599.19	680	493.95	1.00	0.03	0.02	0.52
ENST00000561339.1	ENSG00000103599.19	543	357.03	13.20	0.62	0.43	9.48
ENST00000561357.1	ENSG00000103599.19	583	397.00	2.01	0.09	0.06	1.30
ENST00000629425.2	ENSG00000103599.19	1822	1635.89	159.45	1.64	1.14	24.99
ENST00000261893.8	ENSG00000103642.11	1972	1785.89	1611.92	15.23	10.60	55.32
ENST00000413507.3	ENSG00000103642.11	2978	2791.89	188.08	1.14	0.79	4.13
ENST00000557972.1	ENSG00000103642.11	552	366.02	150.49	6.94	4.83	25.20
ENST00000559782.1	ENSG00000103642.11	359	173.72	43.51	4.23	2.94	15.35
ENST00000261861.9	ENSG00000103647.12	3569	3382.89	1812.16	9.04	6.29	13.89
ENST00000540068.5	ENSG00000103647.12	3332	3145.89	10411.74	55.85	38.87	85.83
ENST00000543950.2	ENSG00000103647.12	3611	3424.89	36.09	0.18	0.12	0.27
ENST00000566799.5	ENSG00000103647.12	3566	3379.89	0.00	0.00	0.00	0.00
ENST00000220003.13	ENSG00000103653.16	2767	2580.89	1703.12	11.14	7.75	20.99
ENST00000439220.6	ENSG00000103653.16	1900	1713.89	2098.25	20.66	14.38	38.95
ENST00000562066.5	ENSG00000103653.16	533	347.04	92.01	4.47	3.11	8.43
ENST00000563010.1	ENSG00000103653.16	721	534.93	97.22	3.07	2.13	5.78
ENST00000563894.1	ENSG00000103653.16	1036	849.89	78.72	1.56	1.09	2.95
ENST00000564216.5	ENSG00000103653.16	978	791.89	66.02	1.41	0.98	2.65
ENST00000566464.5	ENSG00000103653.16	459	273.14	24.02	1.48	1.03	2.80
ENST00000567123.1	ENSG00000103653.16	556	370.02	0.00	0.00	0.00	0.00
ENST00000567135.5	ENSG00000103653.16	868	681.89	66.41	1.64	1.14	3.10
ENST00000567571.5	ENSG00000103653.16	2443	2256.89	349.91	2.62	1.82	4.93
ENST00000568329.5	ENSG00000103653.16	1552	1365.89	133.90	1.65	1.15	3.12
ENST00000569321.1	ENSG00000103653.16	555	369.02	13.53	0.62	0.43	1.17
ENST00000569462.5	ENSG00000103653.16	534	348.04	34.58	1.68	1.17	3.16
ENST00000569915.1	ENSG00000103653.16	578	392.00	24.31	1.05	0.73	1.97
ENST00000443617.6	ENSG00000103657.13	15137	14950.89	18725.41	21.14	14.71	13.78
ENST00000558324.1	ENSG00000103657.13	828	641.90	93.44	2.46	1.71	1.60
ENST00000558532.1	ENSG00000103657.13	581	395.00	9.20	0.39	0.27	0.26
ENST00000559715.1	ENSG00000103657.13	495	309.08	1814.98	99.09	68.96	64.62
ENST00000559886.1	ENSG00000103657.13	2462	2275.89	66.93	0.50	0.35	0.32
ENST00000559996.1	ENSG00000103657.13	443	257.18	254.25	16.68	11.61	10.88
ENST00000560316.1	ENSG00000103657.13	577	391.00	0.00	0.00	0.00	0.00
ENST00000560462.1	ENSG00000103657.13	647	460.96	0.00	0.00	0.00	0.00
ENST00000560519.1	ENSG00000103657.13	591	404.99	14.24	0.59	0.41	0.39
ENST00000560897.1	ENSG00000103657.13	539	353.03	2.97	0.14	0.10	0.09
ENST00000560983.1	ENSG00000103657.13	457	271.15	0.00	0.00	0.00	0.00
ENST00000561348.1	ENSG00000103657.13	588	401.99	177.34	7.44	5.18	4.85
ENST00000561359.1	ENSG00000103657.13	551	365.02	0.00	0.00	0.00	0.00
ENST00000561400.1	ENSG00000103657.13	2215	2028.89	10.72	0.09	0.06	0.06
ENST00000561436.1	ENSG00000103657.13	551	365.02	104.19	4.82	3.35	3.14
ENST00000261884.7	ENSG00000103671.9	2045	1858.89	3768.65	34.21	23.81	87.22
ENST00000557834.5	ENSG00000103671.9	586	399.99	14.72	0.62	0.43	1.58
ENST00000558162.1	ENSG00000103671.9	558	372.02	0.00	0.00	0.00	0.00
ENST00000558442.1	ENSG00000103671.9	362	176.69	0.00	0.00	0.00	0.00
ENST00000558820.5	ENSG00000103671.9	847	660.90	3.37	0.09	0.06	0.22
ENST00000559565.5	ENSG00000103671.9	761	574.92	0.00	0.00	0.00	0.00
ENST00000559777.1	ENSG00000103671.9	425	239.24	0.00	0.00	0.00	0.00
ENST00000559833.5	ENSG00000103671.9	636	449.97	0.00	0.00	0.00	0.00
ENST00000560475.1	ENSG00000103671.9	521	335.05	0.00	0.00	0.00	0.00
ENST00000560567.5	ENSG00000103671.9	1536	1349.89	178.22	2.23	1.55	5.68
ENST00000560920.6	ENSG00000103671.9	565	379.01	2.32	0.10	0.07	0.26
ENST00000561265.1	ENSG00000103671.9	1039	852.89	99.73	1.97	1.37	5.03
ENST00000220058.8	ENSG00000103707.9	2734	2547.89	11.23	0.07	0.05	0.14
ENST00000543678.1	ENSG00000103707.9	1216	1029.89	8.07	0.13	0.09	0.24
ENST00000558460.5	ENSG00000103707.9	1522	1335.89	2489.78	31.45	21.89	57.89
ENST00000558614.1	ENSG00000103707.9	852	665.90	233.76	5.92	4.12	10.90
ENST00000559633.1	ENSG00000103707.9	421	235.26	14.15	1.02	0.71	1.87
ENST00000560717.5	ENSG00000103707.9	1111	924.89	834.00	15.22	10.59	28.01
ENST00000561025.1	ENSG00000103707.9	204	33.16	1.00	0.51	0.36	0.94
ENST00000220062.8	ENSG00000103710.10	2640	2453.89	246.12	1.69	1.18	69.49
ENST00000421977.7	ENSG00000103710.10	1523	1336.89	58.88	0.74	0.52	30.51
ENST00000434605.2	ENSG00000103710.10	982	795.89	0.00	0.00	0.00	0.00
ENST00000261722.7	ENSG00000103723.12	3736	3549.89	0.00	0.00	0.00	0.00
ENST00000535348.5	ENSG00000103723.12	3254	3067.89	4.39	0.02	0.02	10.01
ENST00000535359.5	ENSG00000103723.12	3402	3215.89	0.00	0.00	0.00	0.00
ENST00000535385.5	ENSG00000103723.12	934	747.89	0.00	0.00	0.00	0.00
ENST00000535513.1	ENSG00000103723.12	835	648.90	2.61	0.07	0.05	28.14
ENST00000537735.1	ENSG00000103723.12	1192	1005.89	3.09	0.05	0.04	21.53
ENST00000538592.1	ENSG00000103723.12	247	67.44	0.00	0.00	0.00	0.00
ENST00000541693.5	ENSG00000103723.12	746	559.92	1.37	0.04	0.03	17.16
ENST00000542200.2	ENSG00000103723.12	3921	3734.89	0.00	0.00	0.00	0.00
ENST00000543938.5	ENSG00000103723.12	2650	2463.89	0.00	0.00	0.00	0.00
ENST00000545315.1	ENSG00000103723.12	577	391.00	0.00	0.00	0.00	0.00
ENST00000559888.1	ENSG00000103723.12	456	270.15	0.59	0.04	0.03	15.36
ENST00000560529.1	ENSG00000103723.12	498	312.08	0.00	0.00	0.00	0.00
ENST00000561455.5	ENSG00000103723.12	532	346.04	0.00	0.00	0.00	0.00
ENST00000620652.4	ENSG00000103723.12	3729	3542.89	3.95	0.02	0.01	7.80
ENST00000258873.8	ENSG00000103740.9	6357	6170.89	149.21	0.41	0.28	54.18
ENST00000557935.1	ENSG00000103740.9	895	708.89	0.00	0.00	0.00	0.00
ENST00000558130.1	ENSG00000103740.9	569	383.01	0.00	0.00	0.00	0.00
ENST00000558301.5	ENSG00000103740.9	584	398.00	0.00	0.00	0.00	0.00
ENST00000558728.1	ENSG00000103740.9	734	547.93	0.00	0.00	0.00	0.00
ENST00000558793.1	ENSG00000103740.9	573	387.00	0.00	0.00	0.00	0.00
ENST00000558828.5	ENSG00000103740.9	600	413.99	0.00	0.00	0.00	0.00
ENST00000559114.5	ENSG00000103740.9	559	373.01	0.00	0.00	0.00	0.00
ENST00000559241.5	ENSG00000103740.9	925	738.89	0.00	0.00	0.00	0.00
ENST00000559707.5	ENSG00000103740.9	1474	1287.89	0.00	0.00	0.00	0.00
ENST00000559713.1	ENSG00000103740.9	600	413.99	0.00	0.00	0.00	0.00
ENST00000560124.5	ENSG00000103740.9	2257	2070.89	0.00	0.00	0.00	0.00
ENST00000560183.1	ENSG00000103740.9	675	488.95	10.00	0.35	0.24	45.82
ENST00000560817.5	ENSG00000103740.9	2462	2275.89	0.00	0.00	0.00	0.00
ENST00000352385.2	ENSG00000103742.11	6508	6321.89	42.23	0.11	0.08	8.47
ENST00000558048.5	ENSG00000103742.11	3407	3220.89	185.27	0.97	0.68	72.92
ENST00000558819.1	ENSG00000103742.11	578	392.00	0.00	0.00	0.00	0.00
ENST00000559327.1	ENSG00000103742.11	5544	5357.89	63.51	0.20	0.14	15.03
ENST00000560319.1	ENSG00000103742.11	539	353.03	1.00	0.05	0.03	3.59
ENST00000561309.1	ENSG00000103742.11	469	283.12	0.00	0.00	0.00	0.00
ENST00000261890.6	ENSG00000103769.9	4930	4743.89	5983.06	21.28	14.81	12.64
ENST00000563580.5	ENSG00000103769.9	553	367.02	0.00	0.00	0.00	0.00
ENST00000564910.5	ENSG00000103769.9	978	791.89	3394.63	72.34	50.34	42.95
ENST00000565075.5	ENSG00000103769.9	711	524.93	0.00	0.00	0.00	0.00
ENST00000566233.5	ENSG00000103769.9	588	401.99	228.71	9.60	6.68	5.70
ENST00000567671.1	ENSG00000103769.9	635	448.97	1476.94	55.51	38.63	32.96
ENST00000568850.5	ENSG00000103769.9	551	365.02	0.00	0.00	0.00	0.00
ENST00000569304.1	ENSG00000103769.9	347	161.90	0.00	0.00	0.00	0.00
ENST00000569896.1	ENSG00000103769.9	1396	1209.89	694.67	9.69	6.74	5.75
ENST00000220166.9	ENSG00000103811.15	2190	2003.89	157.92	1.33	0.93	1.27
ENST00000525807.5	ENSG00000103811.15	1122	935.89	3271.09	58.98	41.04	56.46
ENST00000527138.5	ENSG00000103811.15	798	611.91	13.09	0.36	0.25	0.35
ENST00000527715.5	ENSG00000103811.15	2138	1951.89	30.35	0.26	0.18	0.25
ENST00000528191.5	ENSG00000103811.15	569	383.01	0.00	0.00	0.00	0.00
ENST00000528436.1	ENSG00000103811.15	268	86.21	0.00	0.00	0.00	0.00
ENST00000528741.5	ENSG00000103811.15	719	532.93	64.26	2.03	1.42	1.95
ENST00000529263.6	ENSG00000103811.15	770	583.91	27.71	0.80	0.56	0.77
ENST00000529612.5	ENSG00000103811.15	574	388.00	202.02	8.79	6.11	8.41
ENST00000529861.5	ENSG00000103811.15	857	670.90	89.13	2.24	1.56	2.15
ENST00000530010.5	ENSG00000103811.15	556	370.02	213.11	9.72	6.76	9.30
ENST00000530929.5	ENSG00000103811.15	479	293.10	0.00	0.00	0.00	0.00
ENST00000533777.5	ENSG00000103811.15	2101	1914.89	134.52	1.19	0.82	1.13
ENST00000534038.5	ENSG00000103811.15	593	406.99	337.93	14.01	9.75	13.41
ENST00000534237.5	ENSG00000103811.15	691	504.94	0.00	0.00	0.00	0.00
ENST00000534268.5	ENSG00000103811.15	622	435.97	3.93	0.15	0.11	0.15
ENST00000534533.5	ENSG00000103811.15	836	649.90	0.00	0.00	0.00	0.00
ENST00000615999.4	ENSG00000103811.15	972	785.89	213.95	4.59	3.20	4.40
ENST00000527159.2	ENSG00000103832.10	1755	1568.89	18.31	0.20	0.14	100.00
ENST00000262074.8	ENSG00000103852.12	3316	3129.89	11.27	0.06	0.04	0.08
ENST00000394129.6	ENSG00000103852.12	2505	2318.89	3301.00	24.02	16.72	31.91
ENST00000394132.6	ENSG00000103852.12	3849	3662.89	22.58	0.10	0.07	0.14
ENST00000394135.7	ENSG00000103852.12	2496	2309.89	174.86	1.28	0.89	1.70
ENST00000434594.5	ENSG00000103852.12	844	657.90	42.69	1.10	0.76	1.45
ENST00000459771.5	ENSG00000103852.12	3538	3351.89	0.00	0.00	0.00	0.00
ENST00000468436.1	ENSG00000103852.12	357	171.75	23.22	2.28	1.59	3.03
ENST00000480371.1	ENSG00000103852.12	776	589.91	88.90	2.54	1.77	3.38
ENST00000490671.1	ENSG00000103852.12	560	374.01	0.00	0.00	0.00	0.00
ENST00000490688.2	ENSG00000103852.12	701	514.94	1090.70	35.74	24.87	47.48
ENST00000494567.1	ENSG00000103852.12	2952	2765.89	164.17	1.00	0.70	1.33
ENST00000558078.5	ENSG00000103852.12	574	388.00	0.00	0.00	0.00	0.00
ENST00000558438.1	ENSG00000103852.12	424	238.24	12.15	0.86	0.60	1.14
ENST00000558663.5	ENSG00000103852.12	2068	1881.89	249.22	2.23	1.56	2.97
ENST00000560235.1	ENSG00000103852.12	581	395.00	7.24	0.31	0.22	0.41
ENST00000560279.5	ENSG00000103852.12	666	479.95	30.14	1.06	0.74	1.41
ENST00000560772.5	ENSG00000103852.12	585	399.00	0.00	0.00	0.00	0.00
ENST00000560860.5	ENSG00000103852.12	549	363.02	57.93	2.69	1.87	3.58
ENST00000561365.5	ENSG00000103852.12	560	374.01	0.00	0.00	0.00	0.00
ENST00000318424.9	ENSG00000103855.17	2738	2551.89	0.00	0.00	0.00	0.00
ENST00000318443.9	ENSG00000103855.17	3469	3282.89	1535.15	7.89	5.49	5.98
ENST00000537340.6	ENSG00000103855.17	2439	2252.89	0.00	0.00	0.00	0.00
ENST00000557951.1	ENSG00000103855.17	695	508.94	648.52	21.50	14.96	16.29
ENST00000558689.5	ENSG00000103855.17	649	462.96	1.66	0.06	0.04	0.05
ENST00000559073.1	ENSG00000103855.17	1844	1657.89	3540.71	36.04	25.08	27.29
ENST00000559465.1	ENSG00000103855.17	1620	1433.89	334.20	3.93	2.74	2.98
ENST00000559978.1	ENSG00000103855.17	503	317.07	90.54	4.82	3.35	3.65
ENST00000560786.6	ENSG00000103855.17	547	361.02	0.00	0.00	0.00	0.00
ENST00000560928.5	ENSG00000103855.17	2181	1994.89	3581.46	30.30	21.08	22.94
ENST00000560995.5	ENSG00000103855.17	621	434.97	0.00	0.00	0.00	0.00
ENST00000561176.5	ENSG00000103855.17	640	453.96	0.00	0.00	0.00	0.00
ENST00000561213.5	ENSG00000103855.17	2690	2503.89	461.38	3.11	2.16	2.35
ENST00000561260.5	ENSG00000103855.17	628	441.97	0.00	0.00	0.00	0.00
ENST00000561416.5	ENSG00000103855.17	507	321.06	0.00	0.00	0.00	0.00
ENST00000563584.5	ENSG00000103855.17	505	319.07	0.00	0.00	0.00	0.00
ENST00000564751.5	ENSG00000103855.17	951	764.89	1105.38	24.39	16.97	18.47
ENST00000567189.5	ENSG00000103855.17	550	364.02	0.00	0.00	0.00	0.00
ENST00000567582.5	ENSG00000103855.17	556	370.02	0.00	0.00	0.00	0.00
ENST00000261755.9	ENSG00000103876.11	1471	1284.89	3033.73	39.84	27.73	33.17
ENST00000407106.5	ENSG00000103876.11	2152	1965.89	233.06	2.00	1.39	1.67
ENST00000537726.5	ENSG00000103876.11	1396	1209.89	5.71	0.08	0.06	0.07
ENST00000539156.5	ENSG00000103876.11	3427	3240.89	125.73	0.65	0.46	0.54
ENST00000558022.5	ENSG00000103876.11	568	382.01	0.00	0.00	0.00	0.00
ENST00000558514.1	ENSG00000103876.11	255	74.48	59.04	13.38	9.31	11.13
ENST00000558627.1	ENSG00000103876.11	842	655.90	15.06	0.39	0.27	0.32
ENST00000558767.5	ENSG00000103876.11	2087	1900.89	25.30	0.22	0.16	0.19
ENST00000559217.1	ENSG00000103876.11	619	432.98	600.58	23.41	16.29	19.48
ENST00000559542.1	ENSG00000103876.11	782	595.91	39.70	1.12	0.78	0.94
ENST00000561353.2	ENSG00000103876.11	324	139.39	27.34	3.31	2.30	2.76
ENST00000561369.1	ENSG00000103876.11	746	559.92	139.86	4.22	2.93	3.51
ENST00000561421.5	ENSG00000103876.11	1549	1362.89	2545.01	31.51	21.93	26.23
ENST00000220244.7	ENSG00000103888.15	7226	7039.89	14058.88	33.70	23.45	77.37
ENST00000356249.9	ENSG00000103888.15	7297	7110.89	0.00	0.00	0.00	0.00
ENST00000394685.7	ENSG00000103888.15	7357	7170.89	0.00	0.00	0.00	0.00
ENST00000495041.1	ENSG00000103888.15	385	199.46	0.00	0.00	0.00	0.00
ENST00000559966.1	ENSG00000103888.15	488	302.09	2.56	0.14	0.10	0.33
ENST00000560027.1	ENSG00000103888.15	648	461.96	110.15	4.02	2.80	9.24
ENST00000611615.1	ENSG00000103888.15	3536	3349.89	1129.52	5.69	3.96	13.06
ENST00000304330.8	ENSG00000103932.11	4665	4478.89	10127.57	38.16	26.55	55.99
ENST00000561603.5	ENSG00000103932.11	3906	3719.89	0.00	0.00	0.00	0.00
ENST00000561631.1	ENSG00000103932.11	401	215.35	49.04	3.84	2.67	5.64
ENST00000562303.5	ENSG00000103932.11	5897	5710.89	278.43	0.82	0.57	1.21
ENST00000563293.1	ENSG00000103932.11	499	313.07	36.05	1.94	1.35	2.85
ENST00000564934.1	ENSG00000103932.11	639	452.96	38.73	1.44	1.00	2.12
ENST00000565035.1	ENSG00000103932.11	601	414.99	13.23	0.54	0.37	0.79
ENST00000565167.1	ENSG00000103932.11	1712	1525.89	1899.38	21.01	14.62	30.82
ENST00000566863.1	ENSG00000103932.11	545	359.03	0.00	0.00	0.00	0.00
ENST00000567866.5	ENSG00000103932.11	955	768.89	0.00	0.00	0.00	0.00
ENST00000568413.1	ENSG00000103932.11	586	399.99	1.39	0.06	0.04	0.09
ENST00000569829.1	ENSG00000103932.11	597	410.99	8.17	0.34	0.23	0.49
ENST00000304231.12	ENSG00000103942.12	1990	1803.89	102.61	0.96	0.67	5.73
ENST00000450735.6	ENSG00000103942.12	1950	1763.89	645.30	6.17	4.30	36.86
ENST00000500334.1	ENSG00000103942.12	1261	1074.89	0.00	0.00	0.00	0.00
ENST00000558090.2	ENSG00000103942.12	10341	10154.89	4.00	0.01	0.00	0.04
ENST00000558552.1	ENSG00000103942.12	948	761.89	46.98	1.04	0.72	6.21
ENST00000558817.1	ENSG00000103942.12	555	369.02	54.25	2.48	1.73	14.81
ENST00000560374.5	ENSG00000103942.12	670	483.95	9.11	0.32	0.22	1.90
ENST00000561345.5	ENSG00000103942.12	659	472.95	161.76	5.77	4.02	34.46
ENST00000619240.1	ENSG00000103942.12	518	332.05	0.00	0.00	0.00	0.00
ENST00000619367.1	ENSG00000103942.12	231	53.88	0.00	0.00	0.00	0.00
ENST00000220325.8	ENSG00000103966.10	6416	6229.89	5185.75	14.05	9.77	99.15
ENST00000569223.1	ENSG00000103966.10	2032	1845.89	13.25	0.12	0.08	0.85
ENST00000307216.10	ENSG00000103978.15	1598	1411.89	25.36	0.30	0.21	0.13
ENST00000389834.8	ENSG00000103978.15	3109	2922.89	19297.27	111.41	77.53	48.54
ENST00000448392.5	ENSG00000103978.15	3049	2862.89	1900.71	11.20	7.80	4.88
ENST00000561578.5	ENSG00000103978.15	528	342.04	114.14	5.63	3.92	2.45
ENST00000562946.5	ENSG00000103978.15	1430	1243.89	422.25	5.73	3.99	2.50
ENST00000563371.5	ENSG00000103978.15	867	680.89	0.00	0.00	0.00	0.00
ENST00000564329.1	ENSG00000103978.15	459	273.14	236.91	14.64	10.19	6.38
ENST00000566014.1	ENSG00000103978.15	583	397.00	163.66	6.96	4.84	3.03
ENST00000566474.5	ENSG00000103978.15	581	395.00	0.00	0.00	0.00	0.00
ENST00000568067.1	ENSG00000103978.15	815	628.90	2387.75	64.07	44.58	27.91
ENST00000568400.5	ENSG00000103978.15	905	718.89	0.00	0.00	0.00	0.00
ENST00000568432.1	ENSG00000103978.15	750	563.92	156.73	4.69	3.26	2.04
ENST00000569075.5	ENSG00000103978.15	1369	1182.89	342.84	4.89	3.40	2.13
ENST00000263805.8	ENSG00000103994.16	10460	10273.89	11450.40	18.81	13.09	6.11
ENST00000564754.5	ENSG00000103994.16	1470	1283.89	11966.25	157.28	109.45	51.08
ENST00000565380.5	ENSG00000103994.16	5677	5490.89	1539.42	4.73	3.29	1.54
ENST00000565500.5	ENSG00000103994.16	4733	4546.89	1068.96	3.97	2.76	1.29
ENST00000565611.5	ENSG00000103994.16	5081	4894.89	4497.32	15.50	10.79	5.04
ENST00000565660.5	ENSG00000103994.16	736	549.92	0.00	0.00	0.00	0.00
ENST00000565948.1	ENSG00000103994.16	3191	3004.89	8469.86	47.57	33.10	15.45
ENST00000567041.1	ENSG00000103994.16	719	532.93	0.00	0.00	0.00	0.00
ENST00000567772.2	ENSG00000103994.16	900	713.89	2457.23	58.08	40.42	18.86
ENST00000568906.5	ENSG00000103994.16	596	409.99	48.25	1.99	1.38	0.64
ENST00000569648.5	ENSG00000103994.16	788	601.91	0.00	0.00	0.00	0.00
ENST00000570078.1	ENSG00000103994.16	633	446.97	0.00	0.00	0.00	0.00
ENST00000325747.9	ENSG00000103995.13	4986	4799.89	68.23	0.24	0.17	1.16
ENST00000380950.6	ENSG00000103995.13	5635	5448.89	5446.83	16.87	11.74	81.47
ENST00000399334.7	ENSG00000103995.13	5097	4910.89	998.66	3.43	2.39	16.57
ENST00000558337.1	ENSG00000103995.13	424	238.24	0.00	0.00	0.00	0.00
ENST00000558591.1	ENSG00000103995.13	588	401.99	0.00	0.00	0.00	0.00
ENST00000559398.1	ENSG00000103995.13	591	404.99	0.00	0.00	0.00	0.00
ENST00000559444.1	ENSG00000103995.13	594	407.99	1.02	0.04	0.03	0.20
ENST00000559630.1	ENSG00000103995.13	253	72.70	0.00	0.00	0.00	0.00
ENST00000560322.5	ENSG00000103995.13	1947	1760.89	8.24	0.08	0.05	0.38
ENST00000561245.1	ENSG00000103995.13	577	391.00	1.00	0.04	0.03	0.21
ENST00000284509.10	ENSG00000104043.14	5676	5489.89	0.00	0.00	0.00	0.00
ENST00000557955.5	ENSG00000104043.14	4124	3937.89	333.15	1.43	0.99	41.75
ENST00000558024.1	ENSG00000104043.14	676	489.95	0.00	0.00	0.00	0.00
ENST00000558203.5	ENSG00000104043.14	991	804.89	7.70	0.16	0.11	4.72
ENST00000558458.1	ENSG00000104043.14	551	365.02	1.13	0.05	0.04	1.53
ENST00000558498.5	ENSG00000104043.14	2807	2620.89	0.00	0.00	0.00	0.00
ENST00000558829.1	ENSG00000104043.14	759	572.92	0.00	0.00	0.00	0.00
ENST00000558906.5	ENSG00000104043.14	4179	3992.89	393.44	1.66	1.16	48.63
ENST00000558959.5	ENSG00000104043.14	783	596.91	0.00	0.00	0.00	0.00
ENST00000559726.5	ENSG00000104043.14	5783	5596.89	0.00	0.00	0.00	0.00
ENST00000559829.5	ENSG00000104043.14	4894	4707.89	0.00	0.00	0.00	0.00
ENST00000559998.1	ENSG00000104043.14	608	421.98	0.00	0.00	0.00	0.00
ENST00000560161.1	ENSG00000104043.14	543	357.03	0.00	0.00	0.00	0.00
ENST00000560354.1	ENSG00000104043.14	618	431.98	2.09	0.08	0.06	2.38
ENST00000560437.1	ENSG00000104043.14	237	58.87	0.00	0.00	0.00	0.00
ENST00000560479.3	ENSG00000104043.14	2679	2492.89	0.01	0.00	0.00	0.00
ENST00000561104.1	ENSG00000104043.14	591	404.99	0.00	0.00	0.00	0.00
ENST00000561385.5	ENSG00000104043.14	3453	3266.89	6.48	0.03	0.02	0.98
ENST00000353809.9	ENSG00000104044.15	3068	2881.89	2.00	0.01	0.01	100.00
ENST00000354638.7	ENSG00000104044.15	3186	2999.89	0.00	0.00	0.00	0.00
ENST00000431101.1	ENSG00000104044.15	996	809.89	0.00	0.00	0.00	0.00
ENST00000445578.5	ENSG00000104044.15	750	563.92	0.00	0.00	0.00	0.00
ENST00000251250.7	ENSG00000104047.14	13776	13589.89	6.66	0.01	0.01	0.01
ENST00000403028.7	ENSG00000104047.14	1584	1397.89	229.57	2.77	1.93	3.94
ENST00000557968.5	ENSG00000104047.14	936	749.89	8.87	0.20	0.14	0.28
ENST00000557988.5	ENSG00000104047.14	1201	1014.89	693.84	11.54	8.03	16.40
ENST00000558653.5	ENSG00000104047.14	1131	944.89	1017.55	18.17	12.65	25.84
ENST00000559164.5	ENSG00000104047.14	678	491.95	153.97	5.28	3.68	7.51
ENST00000559223.5	ENSG00000104047.14	794	607.91	628.33	17.44	12.14	24.80
ENST00000559405.5	ENSG00000104047.14	583	397.00	0.00	0.00	0.00	0.00
ENST00000560632.5	ENSG00000104047.14	552	366.02	0.00	0.00	0.00	0.00
ENST00000560735.5	ENSG00000104047.14	599	412.99	138.34	5.65	3.93	8.04
ENST00000561188.5	ENSG00000104047.14	591	404.99	222.51	9.27	6.45	13.18
ENST00000220420.9	ENSG00000104055.15	2767	2580.89	0.00	0.00	0.00	0.00
ENST00000349114.8	ENSG00000104055.15	1958	1771.89	0.00	0.00	0.00	0.00
ENST00000396996.3	ENSG00000104055.15	1653	1466.89	2.00	0.02	0.02	26.33
ENST00000563838.1	ENSG00000104055.15	448	262.17	1.00	0.06	0.04	73.67
ENST00000610827.4	ENSG00000104055.15	2756	2569.89	0.00	0.00	0.00	0.00
ENST00000611276.4	ENSG00000104055.15	2510	2323.89	0.00	0.00	0.00	0.00
ENST00000622115.1	ENSG00000104055.15	2202	2015.89	0.00	0.00	0.00	0.00
ENST00000635871.1	ENSG00000104055.15	525	339.04	0.00	0.00	0.00	0.00
ENST00000261275.4	ENSG00000104059.4	4705	4518.89	4.05	0.02	0.01	52.82
ENST00000560021.1	ENSG00000104059.4	1380	1193.89	0.95	0.01	0.01	47.18
ENST00000560050.1	ENSG00000104059.4	544	358.03	0.00	0.00	0.00	0.00
ENST00000560082.1	ENSG00000104059.4	533	347.04	0.00	0.00	0.00	0.00
ENST00000220429.12	ENSG00000104064.16	2726	2539.89	1711.08	11.37	7.91	25.53
ENST00000359031.8	ENSG00000104064.16	1633	1446.89	729.35	8.51	5.92	19.10
ENST00000380877.7	ENSG00000104064.16	4816	4629.89	0.00	0.00	0.00	0.00
ENST00000396464.7	ENSG00000104064.16	1401	1214.89	1104.04	15.34	10.67	34.43
ENST00000429662.6	ENSG00000104064.16	1392	1205.89	0.00	0.00	0.00	0.00
ENST00000543881.5	ENSG00000104064.16	1450	1263.89	375.81	5.02	3.49	11.27
ENST00000558335.5	ENSG00000104064.16	406	220.32	0.00	0.00	0.00	0.00
ENST00000558970.2	ENSG00000104064.16	730	543.93	1.13	0.04	0.02	0.08
ENST00000559100.1	ENSG00000104064.16	290	106.71	8.39	1.33	0.92	2.98
ENST00000560825.5	ENSG00000104064.16	1412	1225.89	115.93	1.60	1.11	3.58
ENST00000561010.5	ENSG00000104064.16	867	680.89	10.64	0.26	0.18	0.59
ENST00000615671.1	ENSG00000104064.16	6266	6079.89	391.27	1.09	0.76	2.44
ENST00000346128.10	ENSG00000104067.16	7950	7763.89	2349.44	5.11	3.55	2.22
ENST00000356107.10	ENSG00000104067.16	6747	6560.89	18957.49	48.76	33.93	21.24
ENST00000400007.8	ENSG00000104067.16	1032	845.89	275.43	5.49	3.82	2.39
ENST00000400011.6	ENSG00000104067.16	6764	6577.89	845.81	2.17	1.51	0.95
ENST00000462916.1	ENSG00000104067.16	698	511.94	103.96	3.43	2.38	1.49
ENST00000473741.1	ENSG00000104067.16	270	88.05	8.00	1.53	1.07	0.67
ENST00000485381.1	ENSG00000104067.16	803	616.91	91.32	2.50	1.74	1.09
ENST00000495972.6	ENSG00000104067.16	2890	2703.89	15.29	0.10	0.07	0.04
ENST00000545208.6	ENSG00000104067.16	5007	4820.89	23693.33	82.94	57.71	36.12
ENST00000558447.1	ENSG00000104067.16	720	533.93	45.29	1.43	1.00	0.62
ENST00000561307.1	ENSG00000104067.16	598	411.99	1841.88	75.44	52.50	32.86
ENST00000614355.4	ENSG00000104067.16	6977	6790.89	287.05	0.71	0.50	0.31
ENST00000354670.8	ENSG00000104081.13	4687	4500.89	480.09	1.80	1.25	28.21
ENST00000397573.5	ENSG00000104081.13	4545	4358.89	930.10	3.60	2.51	56.43
ENST00000431415.3	ENSG00000104081.13	492	306.08	0.00	0.00	0.00	0.00
ENST00000557870.1	ENSG00000104081.13	505	319.07	0.00	0.00	0.00	0.00
ENST00000558057.1	ENSG00000104081.13	450	264.16	3.52	0.22	0.16	3.52
ENST00000558774.5	ENSG00000104081.13	671	484.95	0.00	0.00	0.00	0.00
ENST00000559701.5	ENSG00000104081.13	630	443.97	8.81	0.33	0.23	5.25
ENST00000560430.1	ENSG00000104081.13	490	304.09	6.51	0.36	0.25	5.66
ENST00000561282.5	ENSG00000104081.13	747	560.92	1.97	0.06	0.04	0.93
ENST00000561360.5	ENSG00000104081.13	735	548.92	0.00	0.00	0.00	0.00
ENST00000251076.9	ENSG00000104093.13	10672	10485.89	2789.95	4.49	3.12	5.56
ENST00000449909.7	ENSG00000104093.13	7465	7278.89	21.23	0.05	0.03	0.06
ENST00000543779.6	ENSG00000104093.13	10400	10213.89	9369.17	15.48	10.77	19.16
ENST00000558124.5	ENSG00000104093.13	578	392.00	169.24	7.29	5.07	9.02
ENST00000558507.1	ENSG00000104093.13	1954	1767.89	5.44	0.05	0.04	0.06
ENST00000559059.1	ENSG00000104093.13	307	122.93	5.22	0.72	0.50	0.89
ENST00000559062.5	ENSG00000104093.13	569	383.01	74.57	3.29	2.29	4.07
ENST00000559498.1	ENSG00000104093.13	571	385.01	0.00	0.00	0.00	0.00
ENST00000559769.1	ENSG00000104093.13	1948	1761.89	1589.47	15.22	10.59	18.84
ENST00000559868.1	ENSG00000104093.13	610	423.98	107.36	4.27	2.97	5.29
ENST00000560211.5	ENSG00000104093.13	699	512.94	107.83	3.55	2.47	4.39
ENST00000560421.5	ENSG00000104093.13	652	465.96	0.00	0.00	0.00	0.00
ENST00000560891.5	ENSG00000104093.13	4759	4572.89	5259.64	19.41	13.51	24.03
ENST00000561079.1	ENSG00000104093.13	851	664.90	274.77	6.97	4.85	8.63
ENST00000220478.7	ENSG00000104112.8	3315	3128.89	2.72	0.01	0.01	5.54
ENST00000542355.6	ENSG00000104112.8	2163	1976.89	29.28	0.25	0.17	94.46
ENST00000558709.1	ENSG00000104112.8	896	709.89	0.00	0.00	0.00	0.00
ENST00000220496.8	ENSG00000104129.9	3731	3544.89	403.44	1.92	1.34	3.02
ENST00000558727.1	ENSG00000104129.9	507	321.06	2.07	0.11	0.08	0.17
ENST00000558769.1	ENSG00000104129.9	462	276.14	1.38	0.08	0.06	0.13
ENST00000559238.5	ENSG00000104129.9	1341	1154.89	22.08	0.32	0.22	0.51
ENST00000559310.3	ENSG00000104129.9	792	605.91	0.00	0.00	0.00	0.00
ENST00000560065.6	ENSG00000104129.9	704	517.94	42.31	1.38	0.96	2.17
ENST00000560301.5	ENSG00000104129.9	987	800.89	12.93	0.27	0.19	0.43
ENST00000560645.5	ENSG00000104129.9	903	716.89	42.87	1.01	0.70	1.59
ENST00000561018.5	ENSG00000104129.9	880	693.89	47.94	1.17	0.81	1.83
ENST00000561044.1	ENSG00000104129.9	456	270.15	1.01	0.06	0.04	0.10
ENST00000561110.5	ENSG00000104129.9	529	343.04	1105.01	54.36	37.83	85.42
ENST00000627802.1	ENSG00000104129.9	428	242.23	42.43	2.96	2.06	4.64
ENST00000261868.9	ENSG00000104131.12	2569	2382.89	5737.93	40.63	28.28	16.31
ENST00000424492.7	ENSG00000104131.12	1550	1363.89	0.00	0.00	0.00	0.00
ENST00000535391.5	ENSG00000104131.12	925	738.89	49.26	1.13	0.78	0.45
ENST00000536248.1	ENSG00000104131.12	533	347.04	98.31	4.78	3.33	1.92
ENST00000558053.1	ENSG00000104131.12	463	277.13	99.72	6.07	4.23	2.44
ENST00000558227.1	ENSG00000104131.12	362	176.69	12.39	1.18	0.82	0.48
ENST00000558353.1	ENSG00000104131.12	1024	837.89	9698.91	195.34	135.93	78.41
ENST00000261866.11	ENSG00000104133.14	7774	7587.89	16079.60	35.76	24.88	19.65
ENST00000427534.6	ENSG00000104133.14	6935	6748.89	0.00	0.00	0.00	0.00
ENST00000535302.6	ENSG00000104133.14	7288	7101.89	442.67	1.05	0.73	0.58
ENST00000557866.1	ENSG00000104133.14	468	282.12	917.43	54.88	38.19	30.15
ENST00000558080.1	ENSG00000104133.14	759	572.92	111.77	3.29	2.29	1.81
ENST00000558093.1	ENSG00000104133.14	526	340.04	83.85	4.16	2.90	2.29
ENST00000558138.1	ENSG00000104133.14	750	563.92	137.84	4.12	2.87	2.27
ENST00000558155.1	ENSG00000104133.14	571	385.01	47.41	2.08	1.45	1.14
ENST00000558253.5	ENSG00000104133.14	879	692.89	0.00	0.00	0.00	0.00
ENST00000558319.5	ENSG00000104133.14	6426	6239.89	2652.80	7.17	4.99	3.94
ENST00000558561.1	ENSG00000104133.14	555	369.02	125.11	5.72	3.98	3.14
ENST00000558790.5	ENSG00000104133.14	858	671.90	5.24	0.13	0.09	0.07
ENST00000558988.5	ENSG00000104133.14	620	433.97	48.32	1.88	1.31	1.03
ENST00000558989.1	ENSG00000104133.14	1816	1629.89	136.91	1.42	0.99	0.78
ENST00000559193.5	ENSG00000104133.14	2579	2392.89	1245.36	8.78	6.11	4.83
ENST00000559347.1	ENSG00000104133.14	716	529.93	7.72	0.25	0.17	0.14
ENST00000559511.5	ENSG00000104133.14	2127	1940.89	4.08	0.04	0.02	0.02
ENST00000559754.1	ENSG00000104133.14	411	225.30	19.07	1.43	0.99	0.79
ENST00000559822.1	ENSG00000104133.14	561	375.01	0.00	0.00	0.00	0.00
ENST00000559933.1	ENSG00000104133.14	518	332.05	318.06	16.16	11.25	8.88
ENST00000560299.1	ENSG00000104133.14	437	251.20	315.72	21.21	14.76	11.65
ENST00000560435.1	ENSG00000104133.14	413	227.29	58.80	4.37	3.04	2.40
ENST00000560858.1	ENSG00000104133.14	447	261.17	0.00	0.00	0.00	0.00
ENST00000561268.5	ENSG00000104133.14	530	344.04	104.48	5.12	3.57	2.82
ENST00000561391.1	ENSG00000104133.14	629	442.97	77.90	2.97	2.07	1.63
ENST00000220507.4	ENSG00000104140.6	1705	1518.89	10.00	0.11	0.08	100.00
ENST00000220509.9	ENSG00000104142.10	3895	3708.89	2191.00	9.97	6.94	100.00
ENST00000558474.1	ENSG00000104142.10	873	686.89	0.00	0.00	0.00	0.00
ENST00000558855.5	ENSG00000104142.10	1050	863.89	0.00	0.00	0.00	0.00
ENST00000220514.7	ENSG00000104147.8	1236	1049.89	131.98	2.12	1.48	100.00
ENST00000560640.1	ENSG00000104147.8	485	299.09	0.00	0.00	0.00	0.00
ENST00000261867.4	ENSG00000104154.6	7157	6970.89	997.75	2.42	1.68	47.12
ENST00000559667.2	ENSG00000104154.6	1336	1149.89	184.72	2.71	1.89	52.88
ENST00000220531.7	ENSG00000104164.10	4037	3850.89	3364.07	14.74	10.26	24.22
ENST00000562384.5	ENSG00000104164.10	494	308.08	4.19	0.23	0.16	0.38
ENST00000563000.5	ENSG00000104164.10	622	435.97	4.33	0.17	0.12	0.28
ENST00000563160.5	ENSG00000104164.10	581	395.00	15.56	0.66	0.46	1.09
ENST00000564310.1	ENSG00000104164.10	636	449.97	39.61	1.49	1.03	2.44
ENST00000564765.1	ENSG00000104164.10	706	519.94	12.57	0.41	0.28	0.67
ENST00000565216.5	ENSG00000104164.10	573	387.00	0.00	0.00	0.00	0.00
ENST00000565323.5	ENSG00000104164.10	688	501.94	31.66	1.06	0.74	1.75
ENST00000565409.5	ENSG00000104164.10	616	429.98	53.22	2.09	1.45	3.43
ENST00000565727.5	ENSG00000104164.10	599	412.99	356.69	14.57	10.14	23.94
ENST00000566184.1	ENSG00000104164.10	493	307.08	0.00	0.00	0.00	0.00
ENST00000566753.5	ENSG00000104164.10	1996	1809.89	11.02	0.10	0.07	0.17
ENST00000566801.5	ENSG00000104164.10	338	153.06	4.00	0.44	0.31	0.72
ENST00000567461.5	ENSG00000104164.10	1052	865.89	849.69	16.56	11.52	27.20
ENST00000567523.5	ENSG00000104164.10	1839	1652.89	21.57	0.22	0.15	0.36
ENST00000567740.5	ENSG00000104164.10	1051	864.89	73.39	1.43	1.00	2.35
ENST00000568597.5	ENSG00000104164.10	592	405.99	135.80	5.64	3.93	9.27
ENST00000568816.5	ENSG00000104164.10	4013	3826.89	17.16	0.08	0.05	0.12
ENST00000568963.5	ENSG00000104164.10	480	294.10	2.24	0.13	0.09	0.21
ENST00000569076.5	ENSG00000104164.10	557	371.02	18.48	0.84	0.58	1.38
ENST00000267836.10	ENSG00000104177.17	2958	2771.89	416.93	2.54	1.77	2.09
ENST00000324324.11	ENSG00000104177.17	10360	10173.89	824.31	1.37	0.95	1.13
ENST00000557868.1	ENSG00000104177.17	1029	842.89	2.17	0.04	0.03	0.04
ENST00000558289.5	ENSG00000104177.17	4516	4329.89	704.71	2.75	1.91	2.26
ENST00000558395.1	ENSG00000104177.17	868	681.89	59.30	1.47	1.02	1.21
ENST00000559057.1	ENSG00000104177.17	688	501.94	1296.23	43.58	30.33	35.89
ENST00000559862.5	ENSG00000104177.17	633	446.97	8.46	0.32	0.22	0.26
ENST00000560157.1	ENSG00000104177.17	576	390.00	6.56	0.28	0.20	0.23
ENST00000560172.5	ENSG00000104177.17	731	544.93	11.26	0.35	0.24	0.29
ENST00000560513.1	ENSG00000104177.17	679	492.95	24.21	0.83	0.58	0.68
ENST00000560530.5	ENSG00000104177.17	2037	1850.89	758.75	6.92	4.81	5.70
ENST00000561151.1	ENSG00000104177.17	736	549.92	6.85	0.21	0.15	0.17
ENST00000561301.5	ENSG00000104177.17	537	351.03	66.20	3.18	2.21	2.62
ENST00000561351.5	ENSG00000104177.17	2598	2411.89	93.58	0.65	0.46	0.54
ENST00000610570.4	ENSG00000104177.17	2591	2404.89	67.39	0.47	0.33	0.39
ENST00000616409.4	ENSG00000104177.17	1966	1779.89	802.93	7.61	5.30	6.27
ENST00000620867.4	ENSG00000104177.17	1742	1555.89	4503.45	48.84	33.99	40.23
ENST00000345714.8	ENSG00000104205.12	4055	3868.89	185.09	0.81	0.56	0.67
ENST00000396596.2	ENSG00000104205.12	4190	4003.89	0.00	0.00	0.00	0.00
ENST00000494528.2	ENSG00000104205.12	498	312.08	0.00	0.00	0.00	0.00
ENST00000518388.5	ENSG00000104205.12	577	391.00	918.62	39.65	27.59	32.91
ENST00000519396.5	ENSG00000104205.12	477	291.11	1.33	0.08	0.05	0.06
ENST00000520976.5	ENSG00000104205.12	2483	2296.89	6009.03	44.15	30.72	36.65
ENST00000521152.5	ENSG00000104205.12	517	331.05	4.79	0.24	0.17	0.20
ENST00000521198.6	ENSG00000104205.12	3306	3119.89	272.96	1.48	1.03	1.23
ENST00000521435.1	ENSG00000104205.12	597	410.99	583.04	23.94	16.66	19.87
ENST00000521960.5	ENSG00000104205.12	537	351.03	4.03	0.19	0.13	0.16
ENST00000522398.5	ENSG00000104205.12	3106	2919.89	98.66	0.57	0.40	0.47
ENST00000522629.5	ENSG00000104205.12	666	479.95	0.00	0.00	0.00	0.00
ENST00000523260.1	ENSG00000104205.12	590	403.99	187.14	7.82	5.44	6.49
ENST00000523401.5	ENSG00000104205.12	583	397.00	36.02	1.53	1.07	1.27
ENST00000251630.10	ENSG00000104213.12	1901	1714.89	610.00	6.00	4.18	100.00
ENST00000523248.1	ENSG00000104213.12	644	457.96	0.00	0.00	0.00	0.00
ENST00000541323.1	ENSG00000104213.12	1905	1718.89	0.00	0.00	0.00	0.00
ENST00000262210.9	ENSG00000104218.14	4367	4180.89	5882.30	23.74	16.52	81.16
ENST00000519163.6	ENSG00000104218.14	3982	3795.89	90.10	0.40	0.28	1.37
ENST00000519668.1	ENSG00000104218.14	3715	3528.89	43.62	0.21	0.15	0.71
ENST00000519701.5	ENSG00000104218.14	569	383.01	19.03	0.84	0.58	2.87
ENST00000521168.5	ENSG00000104218.14	1457	1270.89	2.78	0.04	0.03	0.13
ENST00000521324.1	ENSG00000104218.14	725	538.93	7.43	0.23	0.16	0.80
ENST00000521919.5	ENSG00000104218.14	567	381.01	85.67	3.79	2.64	12.97
ENST00000262096.12	ENSG00000104219.12	6377	6190.89	406.22	1.11	0.77	64.69
ENST00000517334.1	ENSG00000104219.12	334	149.15	0.00	0.00	0.00	0.00
ENST00000522184.1	ENSG00000104219.12	487	301.09	10.78	0.60	0.42	35.31
ENST00000523132.1	ENSG00000104219.12	167	11.59	0.00	0.00	0.00	0.00
ENST00000220659.10	ENSG00000104221.12	2603	2416.89	1091.77	7.62	5.30	100.00
ENST00000520601.5	ENSG00000104221.12	1192	1005.89	0.00	0.00	0.00	0.00
ENST00000521170.5	ENSG00000104221.12	550	364.02	0.00	0.00	0.00	0.00
ENST00000522539.1	ENSG00000104221.12	473	287.11	0.00	0.00	0.00	0.00
ENST00000305364.8	ENSG00000104228.12	4229	4042.89	105.29	0.44	0.31	9.97
ENST00000519219.1	ENSG00000104228.12	423	237.25	22.77	1.62	1.13	36.73
ENST00000521253.1	ENSG00000104228.12	1215	1028.89	111.59	1.83	1.27	41.50
ENST00000521283.1	ENSG00000104228.12	619	432.98	13.35	0.52	0.36	11.80
ENST00000220669.9	ENSG00000104231.10	1798	1611.89	0.00	0.00	0.00	0.00
ENST00000517353.5	ENSG00000104231.10	841	654.90	4.11	0.11	0.07	0.08
ENST00000517450.5	ENSG00000104231.10	550	364.02	17.42	0.81	0.56	0.61
ENST00000517588.5	ENSG00000104231.10	633	446.97	411.39	15.53	10.81	11.76
ENST00000518419.5	ENSG00000104231.10	567	381.01	0.00	0.00	0.00	0.00
ENST00000519338.1	ENSG00000104231.10	891	704.89	567.00	13.57	9.45	10.28
ENST00000519464.5	ENSG00000104231.10	1006	819.89	127.60	2.63	1.83	1.99
ENST00000519523.5	ENSG00000104231.10	698	511.94	50.37	1.66	1.16	1.26
ENST00000519820.5	ENSG00000104231.10	582	396.00	14.53	0.62	0.43	0.47
ENST00000520076.5	ENSG00000104231.10	570	384.01	0.00	0.00	0.00	0.00
ENST00000520604.5	ENSG00000104231.10	664	477.95	0.00	0.00	0.00	0.00
ENST00000520635.5	ENSG00000104231.10	882	695.89	27.87	0.68	0.47	0.51
ENST00000520941.5	ENSG00000104231.10	592	405.99	0.00	0.00	0.00	0.00
ENST00000521287.5	ENSG00000104231.10	772	585.91	1092.89	31.48	21.90	23.83
ENST00000521742.5	ENSG00000104231.10	614	427.98	0.00	0.00	0.00	0.00
ENST00000521885.5	ENSG00000104231.10	568	382.01	0.00	0.00	0.00	0.00
ENST00000521895.5	ENSG00000104231.10	885	698.89	129.76	3.13	2.18	2.37
ENST00000522032.1	ENSG00000104231.10	784	597.91	2129.04	60.09	41.81	45.49
ENST00000522520.5	ENSG00000104231.10	1705	1518.89	0.00	0.00	0.00	0.00
ENST00000523012.1	ENSG00000104231.10	573	387.00	0.00	0.00	0.00	0.00
ENST00000523096.5	ENSG00000104231.10	1778	1591.89	22.46	0.24	0.17	0.18
ENST00000523361.5	ENSG00000104231.10	540	354.03	0.00	0.00	0.00	0.00
ENST00000523431.5	ENSG00000104231.10	784	597.91	0.00	0.00	0.00	0.00
ENST00000524305.5	ENSG00000104231.10	2719	2532.89	233.56	1.56	1.08	1.18
ENST00000524339.5	ENSG00000104231.10	811	624.90	0.00	0.00	0.00	0.00
ENST00000220676.1	ENSG00000104237.7	7100	6913.89	13.00	0.03	0.02	86.69
ENST00000518787.2	ENSG00000104237.7	787	600.91	0.00	0.00	0.00	0.00
ENST00000522001.1	ENSG00000104237.7	666	479.95	0.00	0.00	0.00	0.00
ENST00000522711.2	ENSG00000104237.7	285	101.99	0.00	0.00	0.00	0.00
ENST00000602362.1	ENSG00000104237.7	241	62.27	0.00	0.00	0.00	0.00
ENST00000636932.1	ENSG00000104237.7	3649	3462.89	1.00	0.00	0.00	13.31
ENST00000637698.1	ENSG00000104237.7	6177	5990.89	0.00	0.00	0.00	0.00
ENST00000285379.9	ENSG00000104267.9	1717	1530.89	1468.25	16.18	11.26	91.55
ENST00000518231.1	ENSG00000104267.9	587	400.99	21.99	0.93	0.64	5.24
ENST00000520127.5	ENSG00000104267.9	875	688.89	0.00	0.00	0.00	0.00
ENST00000520996.5	ENSG00000104267.9	684	497.94	16.76	0.57	0.40	3.21
ENST00000522742.1	ENSG00000104267.9	691	504.94	0.00	0.00	0.00	0.00
ENST00000240093.7	ENSG00000104290.10	13736	13549.89	6538.87	8.14	5.67	48.72
ENST00000517911.1	ENSG00000104290.10	245	65.70	0.00	0.00	0.00	0.00
ENST00000523546.1	ENSG00000104290.10	580	394.00	168.53	7.22	5.02	43.18
ENST00000537916.2	ENSG00000104290.10	13740	13553.89	1087.61	1.35	0.94	8.10
ENST00000416984.6	ENSG00000104299.14	2759	2572.89	112.40	0.74	0.51	1.16
ENST00000517383.1	ENSG00000104299.14	686	499.94	108.80	3.67	2.56	5.80
ENST00000518510.5	ENSG00000104299.14	756	569.92	0.00	0.00	0.00	0.00
ENST00000519578.1	ENSG00000104299.14	578	392.00	3.46	0.15	0.10	0.24
ENST00000520005.1	ENSG00000104299.14	588	401.99	53.31	2.24	1.56	3.53
ENST00000520184.1	ENSG00000104299.14	559	373.01	2.58	0.12	0.08	0.18
ENST00000520316.5	ENSG00000104299.14	692	505.94	50.16	1.67	1.16	2.64
ENST00000520437.1	ENSG00000104299.14	416	230.28	0.00	0.00	0.00	0.00
ENST00000520831.1	ENSG00000104299.14	498	312.08	21.99	1.19	0.83	1.88
ENST00000520983.5	ENSG00000104299.14	1154	967.89	1226.21	21.38	14.88	33.76
ENST00000521022.5	ENSG00000104299.14	2544	2357.89	208.77	1.49	1.04	2.36
ENST00000521070.1	ENSG00000104299.14	682	495.94	0.00	0.00	0.00	0.00
ENST00000521777.5	ENSG00000104299.14	2430	2243.89	435.22	3.27	2.28	5.17
ENST00000522074.1	ENSG00000104299.14	718	531.93	127.83	4.06	2.82	6.40
ENST00000522363.5	ENSG00000104299.14	2045	1858.89	1346.05	12.22	8.50	19.30
ENST00000523076.1	ENSG00000104299.14	314	129.68	60.74	7.90	5.50	12.48
ENST00000523303.5	ENSG00000104299.14	2578	2391.89	326.43	2.30	1.60	3.64
ENST00000523436.5	ENSG00000104299.14	929	742.89	24.85	0.56	0.39	0.89
ENST00000524081.5	ENSG00000104299.14	668	481.95	10.20	0.36	0.25	0.56
ENST00000220751.4	ENSG00000104312.7	2584	2397.89	3157.52	22.22	15.46	47.11
ENST00000517696.1	ENSG00000104312.7	572	386.00	34.67	1.52	1.05	3.21
ENST00000518673.1	ENSG00000104312.7	481	295.10	0.00	0.00	0.00	0.00
ENST00000522965.1	ENSG00000104312.7	1916	1729.89	2401.82	23.43	16.30	49.67
ENST00000303824.11	ENSG00000104313.17	3930	3743.89	3546.07	15.98	11.12	14.04
ENST00000340726.7	ENSG00000104313.17	4326	4139.89	73.44	0.30	0.21	0.26
ENST00000388740.4	ENSG00000104313.17	3788	3601.89	249.96	1.17	0.81	1.03
ENST00000388741.6	ENSG00000104313.17	3404	3217.89	404.94	2.12	1.48	1.87
ENST00000388742.8	ENSG00000104313.17	3907	3720.89	11707.10	53.09	36.95	46.66
ENST00000388743.6	ENSG00000104313.17	2199	2012.89	1211.03	10.15	7.07	8.92
ENST00000419131.5	ENSG00000104313.17	1723	1536.89	1323.44	14.53	10.11	12.77
ENST00000422295.1	ENSG00000104313.17	440	254.19	38.37	2.55	1.77	2.24
ENST00000465115.5	ENSG00000104313.17	3743	3556.89	705.07	3.35	2.33	2.94
ENST00000493349.1	ENSG00000104313.17	879	692.89	11.66	0.28	0.20	0.25
ENST00000496494.5	ENSG00000104313.17	2373	2186.89	1330.90	10.27	7.15	9.02
ENST00000265433.7	ENSG00000104320.13	4666	4479.89	2714.74	10.23	7.12	15.73
ENST00000396252.6	ENSG00000104320.13	4907	4720.89	259.00	0.93	0.64	1.42
ENST00000409330.5	ENSG00000104320.13	4523	4336.89	10102.60	39.31	27.36	60.48
ENST00000474821.1	ENSG00000104320.13	503	317.07	133.28	7.09	4.94	10.91
ENST00000494804.1	ENSG00000104320.13	593	406.99	6.16	0.26	0.18	0.39
ENST00000517337.1	ENSG00000104320.13	565	379.01	12.49	0.56	0.39	0.86
ENST00000517772.5	ENSG00000104320.13	701	514.94	104.98	3.44	2.39	5.29
ENST00000519426.5	ENSG00000104320.13	535	349.03	8.90	0.43	0.30	0.66
ENST00000520325.1	ENSG00000104320.13	494	308.08	35.36	1.94	1.35	2.98
ENST00000523444.1	ENSG00000104320.13	593	406.99	5.62	0.23	0.16	0.36
ENST00000613033.1	ENSG00000104320.13	786	599.91	20.87	0.59	0.41	0.90
ENST00000262209.4	ENSG00000104321.10	5223	5036.89	123.82	0.41	0.29	0.73
ENST00000519720.5	ENSG00000104321.10	719	532.93	0.00	0.00	0.00	0.00
ENST00000520596.2	ENSG00000104321.10	484	298.10	0.00	0.00	0.00	0.00
ENST00000520788.1	ENSG00000104321.10	583	397.00	1306.28	55.53	38.64	98.11
ENST00000522271.1	ENSG00000104321.10	366	180.64	7.00	0.65	0.46	1.16
ENST00000523582.5	ENSG00000104321.10	2812	2625.89	0.00	0.00	0.00	0.00
ENST00000220763.9	ENSG00000104324.15	1947	1760.89	2869.57	27.50	19.14	55.54
ENST00000517742.1	ENSG00000104324.15	660	473.95	0.00	0.00	0.00	0.00
ENST00000519484.1	ENSG00000104324.15	553	367.02	0.00	0.00	0.00	0.00
ENST00000519900.1	ENSG00000104324.15	566	380.01	0.00	0.00	0.00	0.00
ENST00000521142.1	ENSG00000104324.15	677	490.95	0.00	0.00	0.00	0.00
ENST00000522617.3	ENSG00000104324.15	466	280.13	365.43	22.01	15.32	44.46
ENST00000525310.1	ENSG00000104324.15	568	382.01	0.00	0.00	0.00	0.00
ENST00000529551.1	ENSG00000104324.15	896	709.89	0.00	0.00	0.00	0.00
ENST00000532528.5	ENSG00000104324.15	810	623.90	0.00	0.00	0.00	0.00
ENST00000220764.6	ENSG00000104325.6	1207	1020.89	5200.97	85.97	59.83	49.23
ENST00000517301.5	ENSG00000104325.6	464	278.13	0.00	0.00	0.00	0.00
ENST00000517314.5	ENSG00000104325.6	654	467.96	4.93	0.18	0.12	0.10
ENST00000517597.5	ENSG00000104325.6	897	710.89	1675.25	39.77	27.67	22.77
ENST00000517761.5	ENSG00000104325.6	774	587.91	15.09	0.43	0.30	0.25
ENST00000518725.5	ENSG00000104325.6	527	341.04	53.88	2.67	1.86	1.53
ENST00000519007.5	ENSG00000104325.6	762	575.92	0.00	0.00	0.00	0.00
ENST00000519328.5	ENSG00000104325.6	816	629.90	52.84	1.42	0.99	0.81
ENST00000519410.5	ENSG00000104325.6	705	518.94	2.14	0.07	0.05	0.04
ENST00000520148.1	ENSG00000104325.6	441	255.19	30.43	2.01	1.40	1.15
ENST00000520227.1	ENSG00000104325.6	864	677.89	1.66	0.04	0.03	0.02
ENST00000520859.5	ENSG00000104325.6	567	381.01	0.00	0.00	0.00	0.00
ENST00000521603.5	ENSG00000104325.6	578	392.00	276.27	11.89	8.28	6.81
ENST00000521668.1	ENSG00000104325.6	520	334.05	0.00	0.00	0.00	0.00
ENST00000522161.5	ENSG00000104325.6	1766	1579.89	97.40	1.04	0.72	0.60
ENST00000522583.1	ENSG00000104325.6	651	464.96	327.12	11.87	8.26	6.80
ENST00000523447.5	ENSG00000104325.6	727	540.93	0.00	0.00	0.00	0.00
ENST00000524326.1	ENSG00000104325.6	679	492.95	179.42	6.14	4.27	3.52
ENST00000524332.1	ENSG00000104325.6	645	458.96	302.59	11.13	7.74	6.37
ENST00000265431.7	ENSG00000104327.7	2533	2346.89	4.10	0.03	0.02	19.24
ENST00000469032.1	ENSG00000104327.7	5392	5205.89	21.36	0.07	0.05	45.24
ENST00000473670.1	ENSG00000104327.7	695	508.94	0.00	0.00	0.00	0.00
ENST00000476853.1	ENSG00000104327.7	534	348.04	0.00	0.00	0.00	0.00
ENST00000482702.5	ENSG00000104327.7	826	639.90	0.00	0.00	0.00	0.00
ENST00000497376.1	ENSG00000104327.7	801	614.91	0.00	0.00	0.00	0.00
ENST00000514406.2	ENSG00000104327.7	561	375.01	0.00	0.00	0.00	0.00
ENST00000518457.5	ENSG00000104327.7	1490	1303.89	3.25	0.04	0.03	27.46
ENST00000520613.5	ENSG00000104327.7	548	362.02	0.00	0.00	0.00	0.00
ENST00000522070.1	ENSG00000104327.7	591	404.99	0.30	0.01	0.01	8.06
ENST00000523716.5	ENSG00000104327.7	636	449.97	0.00	0.00	0.00	0.00
ENST00000262644.8	ENSG00000104331.8	7199	7012.89	15419.00	37.10	25.82	62.31
ENST00000517461.1	ENSG00000104331.8	487	301.09	0.00	0.00	0.00	0.00
ENST00000520392.1	ENSG00000104331.8	584	398.00	529.32	22.44	15.62	37.69
ENST00000220772.7	ENSG00000104332.11	4492	4305.89	16441.53	64.44	44.84	99.24
ENST00000379845.3	ENSG00000104332.11	3873	3686.89	107.44	0.49	0.34	0.76
ENST00000445593.6	ENSG00000104341.16	3173	2986.89	179.99	1.02	0.71	0.41
ENST00000517924.5	ENSG00000104341.16	618	431.98	234.08	9.14	6.36	3.66
ENST00000521545.6	ENSG00000104341.16	915	728.89	7818.36	181.01	125.96	72.50
ENST00000619747.1	ENSG00000104341.16	2758	2571.89	8913.53	58.48	40.70	23.43
ENST00000419880.7	ENSG00000104343.19	2315	2128.89	265.24	2.10	1.46	5.91
ENST00000422906.6	ENSG00000104343.19	3903	3716.89	1219.93	5.54	3.85	15.56
ENST00000517608.5	ENSG00000104343.19	8426	8239.89	105.82	0.22	0.15	0.61
ENST00000519255.2	ENSG00000104343.19	575	389.00	2.11	0.09	0.06	0.26
ENST00000519277.5	ENSG00000104343.19	747	560.92	0.00	0.00	0.00	0.00
ENST00000523278.5	ENSG00000104343.19	850	663.90	5.69	0.14	0.10	0.41
ENST00000602593.5	ENSG00000104343.19	2201	2014.89	3283.99	27.50	19.14	77.26
ENST00000349693.3	ENSG00000104356.10	3244	3057.89	1624.48	8.96	6.24	54.79
ENST00000401707.6	ENSG00000104356.10	4719	4532.89	79.83	0.30	0.21	1.82
ENST00000517435.1	ENSG00000104356.10	506	320.07	134.69	7.10	4.94	43.40
ENST00000522319.5	ENSG00000104356.10	585	399.00	0.00	0.00	0.00	0.00
ENST00000341166.3	ENSG00000104361.9	4581	4394.89	350.30	1.35	0.94	1.42
ENST00000430223.6	ENSG00000104361.9	4496	4309.89	2778.77	10.88	7.57	11.48
ENST00000519324.1	ENSG00000104361.9	615	428.98	163.05	6.41	4.46	6.76
ENST00000520545.5	ENSG00000104361.9	1391	1204.89	3356.00	47.00	32.71	49.57
ENST00000520735.1	ENSG00000104361.9	381	195.49	94.05	8.12	5.65	8.56
ENST00000521820.1	ENSG00000104361.9	470	284.12	255.96	15.20	10.58	16.03
ENST00000521949.1	ENSG00000104361.9	152	5.96	0.00	0.00	0.00	0.00
ENST00000522188.5	ENSG00000104361.9	578	392.00	135.87	5.85	4.07	6.17
ENST00000342222.6	ENSG00000104365.13	3952	3765.89	95.77	0.43	0.30	0.68
ENST00000416505.5	ENSG00000104365.13	4036	3849.89	0.00	0.00	0.00	0.00
ENST00000517388.5	ENSG00000104365.13	577	391.00	10.87	0.47	0.33	0.75
ENST00000517502.5	ENSG00000104365.13	498	312.08	3.25	0.18	0.12	0.28
ENST00000517812.5	ENSG00000104365.13	523	337.05	0.00	0.00	0.00	0.00
ENST00000517890.5	ENSG00000104365.13	2501	2314.89	0.00	0.00	0.00	0.00
ENST00000517917.5	ENSG00000104365.13	1731	1544.89	829.49	9.06	6.31	14.43
ENST00000518647.5	ENSG00000104365.13	1543	1356.89	404.03	5.02	3.50	8.00
ENST00000518679.5	ENSG00000104365.13	2784	2597.89	0.00	0.00	0.00	0.00
ENST00000518983.1	ENSG00000104365.13	447	261.17	19.10	1.23	0.86	1.97
ENST00000519733.5	ENSG00000104365.13	527	341.04	12.67	0.63	0.44	1.00
ENST00000519735.5	ENSG00000104365.13	1166	979.89	1.70	0.03	0.02	0.05
ENST00000519938.5	ENSG00000104365.13	2403	2216.89	65.32	0.50	0.35	0.79
ENST00000520201.5	ENSG00000104365.13	5002	4815.89	975.60	3.42	2.38	5.44
ENST00000520320.5	ENSG00000104365.13	628	441.97	27.26	1.04	0.72	1.66
ENST00000520655.5	ENSG00000104365.13	3777	3590.89	84.93	0.40	0.28	0.64
ENST00000520810.5	ENSG00000104365.13	3086	2899.89	1981.18	11.53	8.02	18.36
ENST00000520835.5	ENSG00000104365.13	2403	2216.89	0.00	0.00	0.00	0.00
ENST00000521225.3	ENSG00000104365.13	260	78.95	2.65	0.57	0.39	0.90
ENST00000521661.5	ENSG00000104365.13	2196	2009.89	0.00	0.00	0.00	0.00
ENST00000522103.3	ENSG00000104365.13	1575	1388.89	1014.93	12.33	8.58	19.64
ENST00000522133.1	ENSG00000104365.13	576	390.00	92.72	4.01	2.79	6.39
ENST00000522147.4	ENSG00000104365.13	954	767.89	0.00	0.00	0.00	0.00
ENST00000522545.1	ENSG00000104365.13	452	266.16	7.06	0.45	0.31	0.71
ENST00000522785.1	ENSG00000104365.13	527	341.04	1.02	0.05	0.03	0.08
ENST00000523018.5	ENSG00000104365.13	373	187.56	124.82	11.23	7.81	17.88
ENST00000523105.5	ENSG00000104365.13	1966	1779.89	0.00	0.00	0.00	0.00
ENST00000523517.5	ENSG00000104365.13	2378	2191.89	29.62	0.23	0.16	0.36
ENST00000523599.1	ENSG00000104365.13	1595	1408.89	0.00	0.00	0.00	0.00
ENST00000629753.1	ENSG00000104365.13	4069	3882.89	0.00	0.00	0.00	0.00
ENST00000220809.8	ENSG00000104368.17	2706	2519.89	606.92	4.06	2.83	3.05
ENST00000352041.7	ENSG00000104368.17	2516	2329.89	956.22	6.93	4.82	5.19
ENST00000429089.6	ENSG00000104368.17	2599	2412.89	7439.93	52.03	36.21	38.99
ENST00000429710.6	ENSG00000104368.17	1655	1468.89	4971.35	57.11	39.74	42.80
ENST00000519510.5	ENSG00000104368.17	2030	1843.89	355.34	3.25	2.26	2.44
ENST00000520523.5	ENSG00000104368.17	670	483.95	0.00	0.00	0.00	0.00
ENST00000521042.1	ENSG00000104368.17	604	417.98	0.00	0.00	0.00	0.00
ENST00000521647.1	ENSG00000104368.17	3462	3275.89	270.31	1.39	0.97	1.04
ENST00000521694.1	ENSG00000104368.17	549	363.02	0.00	0.00	0.00	0.00
ENST00000522812.1	ENSG00000104368.17	571	385.01	157.96	6.92	4.82	5.19
ENST00000524009.5	ENSG00000104368.17	1613	1426.89	0.00	0.00	0.00	0.00
ENST00000524261.1	ENSG00000104368.17	584	398.00	41.11	1.74	1.21	1.31
ENST00000342232.4	ENSG00000104369.4	4378	4191.89	616.04	2.48	1.73	25.28
ENST00000518195.1	ENSG00000104369.4	560	374.01	107.44	4.85	3.37	49.41
ENST00000519947.1	ENSG00000104369.4	1651	1464.89	215.52	2.48	1.73	25.31
ENST00000220812.2	ENSG00000104371.4	894	707.89	15.00	0.36	0.25	100.00
ENST00000419617.6	ENSG00000104375.15	2826	2639.89	11259.48	71.97	50.09	55.31
ENST00000424861.6	ENSG00000104375.15	2065	1878.89	165.35	1.49	1.03	1.14
ENST00000517832.1	ENSG00000104375.15	594	407.99	92.23	3.81	2.65	2.93
ENST00000518165.5	ENSG00000104375.15	817	630.90	105.65	2.83	1.97	2.17
ENST00000518582.5	ENSG00000104375.15	725	538.93	136.03	4.26	2.96	3.27
ENST00000518627.5	ENSG00000104375.15	468	282.12	0.00	0.00	0.00	0.00
ENST00000519420.1	ENSG00000104375.15	531	345.04	0.00	0.00	0.00	0.00
ENST00000520053.1	ENSG00000104375.15	577	391.00	94.38	4.07	2.83	3.13
ENST00000520440.1	ENSG00000104375.15	697	510.94	191.08	6.31	4.39	4.85
ENST00000520653.1	ENSG00000104375.15	531	345.04	0.00	0.00	0.00	0.00
ENST00000521649.5	ENSG00000104375.15	574	388.00	0.00	0.00	0.00	0.00
ENST00000521768.5	ENSG00000104375.15	1016	829.89	0.00	0.00	0.00	0.00
ENST00000522924.1	ENSG00000104375.15	510	324.06	16.06	0.84	0.58	0.64
ENST00000523159.5	ENSG00000104375.15	537	351.03	710.46	34.15	23.77	26.24
ENST00000523567.1	ENSG00000104375.15	587	400.99	0.00	0.00	0.00	0.00
ENST00000523601.5	ENSG00000104375.15	3107	2920.89	0.00	0.00	0.00	0.00
ENST00000523960.1	ENSG00000104375.15	5333	5146.89	0.00	0.00	0.00	0.00
ENST00000617590.1	ENSG00000104375.15	2485	2298.89	55.28	0.41	0.28	0.31
ENST00000220822.11	ENSG00000104381.12	3666	3479.89	996.62	4.83	3.36	30.62
ENST00000434412.2	ENSG00000104381.12	1228	1041.89	440.29	7.13	4.96	45.19
ENST00000520797.5	ENSG00000104381.12	735	548.92	0.00	0.00	0.00	0.00
ENST00000521096.5	ENSG00000104381.12	806	619.91	0.00	0.00	0.00	0.00
ENST00000522568.1	ENSG00000104381.12	1324	1137.89	114.11	1.69	1.18	10.72
ENST00000523640.1	ENSG00000104381.12	257	76.26	0.00	0.00	0.00	0.00
ENST00000524195.1	ENSG00000104381.12	298	114.31	0.00	0.00	0.00	0.00
ENST00000524366.5	ENSG00000104381.12	583	397.00	49.99	2.12	1.48	13.46
ENST00000262646.11	ENSG00000104388.14	3848	3661.89	7584.78	34.95	24.32	17.42
ENST00000396696.1	ENSG00000104388.14	614	427.98	352.18	13.89	9.66	6.92
ENST00000429861.5	ENSG00000104388.14	594	407.99	694.76	28.74	20.00	14.32
ENST00000452437.1	ENSG00000104388.14	737	550.92	166.07	5.09	3.54	2.54
ENST00000466595.5	ENSG00000104388.14	866	679.89	22.69	0.56	0.39	0.28
ENST00000481569.1	ENSG00000104388.14	506	320.07	39.16	2.06	1.44	1.03
ENST00000525529.5	ENSG00000104388.14	453	267.16	11.05	0.70	0.49	0.35
ENST00000529579.5	ENSG00000104388.14	680	493.95	244.34	8.35	5.81	4.16
ENST00000530071.5	ENSG00000104388.14	659	472.95	2682.39	95.71	66.60	47.70
ENST00000531098.1	ENSG00000104388.14	566	380.01	18.03	0.80	0.56	0.40
ENST00000531289.5	ENSG00000104388.14	1058	871.89	505.55	9.78	6.81	4.88
ENST00000534260.5	ENSG00000104388.14	410	224.30	0.00	0.00	0.00	0.00
ENST00000220849.9	ENSG00000104408.9	1543	1356.89	27747.58	345.09	240.14	59.86
ENST00000518100.5	ENSG00000104408.9	687	500.94	10.63	0.36	0.25	0.06
ENST00000518345.1	ENSG00000104408.9	558	372.02	2.86	0.13	0.09	0.02
ENST00000518442.5	ENSG00000104408.9	1285	1098.89	543.97	8.35	5.81	1.45
ENST00000518634.1	ENSG00000104408.9	545	359.03	0.00	0.00	0.00	0.00
ENST00000519030.5	ENSG00000104408.9	1324	1137.89	4812.10	71.36	49.66	12.38
ENST00000519413.1	ENSG00000104408.9	419	233.26	0.00	0.00	0.00	0.00
ENST00000519517.5	ENSG00000104408.9	726	539.93	0.00	0.00	0.00	0.00
ENST00000519627.1	ENSG00000104408.9	697	510.94	9.03	0.30	0.21	0.05
ENST00000521297.1	ENSG00000104408.9	223	47.42	0.00	0.00	0.00	0.00
ENST00000521440.5	ENSG00000104408.9	746	559.92	561.11	16.91	11.77	2.93
ENST00000521614.5	ENSG00000104408.9	1990	1803.89	0.00	0.00	0.00	0.00
ENST00000522088.1	ENSG00000104408.9	715	528.93	0.00	0.00	0.00	0.00
ENST00000522352.5	ENSG00000104408.9	611	424.98	1178.55	46.80	32.57	8.12
ENST00000522445.5	ENSG00000104408.9	841	654.90	1414.74	36.45	25.37	6.32
ENST00000522887.1	ENSG00000104408.9	575	389.00	15.68	0.68	0.47	0.12
ENST00000523646.1	ENSG00000104408.9	544	358.03	705.31	33.24	23.13	5.77
ENST00000523674.1	ENSG00000104408.9	1072	885.89	883.87	16.84	11.72	2.92
ENST00000220853.7	ENSG00000104412.7	1243	1056.89	2059.42	32.88	22.88	41.94
ENST00000517593.5	ENSG00000104412.7	532	346.04	224.30	10.94	7.61	13.95
ENST00000517784.5	ENSG00000104412.7	640	453.96	23.06	0.86	0.60	1.09
ENST00000519450.2	ENSG00000104412.7	2736	2549.89	43.50	0.29	0.20	0.37
ENST00000519642.1	ENSG00000104412.7	404	218.34	401.89	31.06	21.62	39.62
ENST00000520294.5	ENSG00000104412.7	655	468.96	61.98	2.23	1.55	2.84
ENST00000524143.5	ENSG00000104412.7	533	347.04	2.86	0.14	0.10	0.18
ENST00000358397.9	ENSG00000104413.15	3756	3569.89	118.46	0.56	0.39	6.56
ENST00000423620.6	ENSG00000104413.15	3746	3559.89	0.00	0.00	0.00	0.00
ENST00000433389.6	ENSG00000104413.15	3770	3583.89	49.64	0.23	0.16	2.74
ENST00000454170.6	ENSG00000104413.15	3482	3295.89	289.41	1.48	1.03	17.36
ENST00000517556.1	ENSG00000104413.15	457	271.15	12.50	0.78	0.54	9.11
ENST00000517610.1	ENSG00000104413.15	2139	1952.89	148.29	1.28	0.89	15.01
ENST00000519505.5	ENSG00000104413.15	3068	2881.89	244.98	1.43	1.00	16.80
ENST00000520385.1	ENSG00000104413.15	764	577.92	0.00	0.00	0.00	0.00
ENST00000522756.5	ENSG00000104413.15	609	422.98	0.00	0.00	0.00	0.00
ENST00000522920.1	ENSG00000104413.15	402	216.35	2.00	0.16	0.11	1.83
ENST00000523347.1	ENSG00000104413.15	1813	1626.89	251.73	2.61	1.82	30.59
ENST00000220856.6	ENSG00000104415.13	1205	1018.89	286.89	4.75	3.31	70.36
ENST00000250160.10	ENSG00000104415.13	3844	3657.89	64.08	0.30	0.21	4.38
ENST00000377862.6	ENSG00000104415.13	1319	1132.89	43.22	0.64	0.45	9.53
ENST00000517423.5	ENSG00000104415.13	716	529.93	22.33	0.71	0.49	10.53
ENST00000519433.1	ENSG00000104415.13	545	359.03	7.48	0.35	0.24	5.20
ENST00000323851.11	ENSG00000104419.14	3014	2827.89	17290.48	103.18	71.80	17.21
ENST00000414097.6	ENSG00000104419.14	3755	3568.89	67.04	0.32	0.22	0.05
ENST00000517331.5	ENSG00000104419.14	584	398.00	0.00	0.00	0.00	0.00
ENST00000517599.5	ENSG00000104419.14	2918	2731.89	0.00	0.00	0.00	0.00
ENST00000517745.1	ENSG00000104419.14	391	205.42	221.41	18.19	12.66	3.03
ENST00000518010.5	ENSG00000104419.14	581	395.00	162.48	6.94	4.83	1.16
ENST00000518066.5	ENSG00000104419.14	560	374.01	5.99	0.27	0.19	0.05
ENST00000518094.1	ENSG00000104419.14	347	161.90	450.95	47.00	32.71	7.84
ENST00000518176.5	ENSG00000104419.14	888	701.89	6407.00	154.04	107.19	25.69
ENST00000518480.5	ENSG00000104419.14	558	372.02	0.00	0.00	0.00	0.00
ENST00000519228.5	ENSG00000104419.14	729	542.93	2.89	0.09	0.06	0.01
ENST00000519278.5	ENSG00000104419.14	3983	3796.89	111.59	0.50	0.35	0.08
ENST00000519580.5	ENSG00000104419.14	550	364.02	0.00	0.00	0.00	0.00
ENST00000520230.5	ENSG00000104419.14	582	396.00	2147.97	91.53	63.70	15.26
ENST00000520943.5	ENSG00000104419.14	536	350.03	0.00	0.00	0.00	0.00
ENST00000521026.5	ENSG00000104419.14	2145	1958.89	2489.28	21.44	14.92	3.58
ENST00000521414.5	ENSG00000104419.14	2349	2162.89	0.00	0.00	0.00	0.00
ENST00000521438.1	ENSG00000104419.14	2810	2623.89	40.56	0.26	0.18	0.04
ENST00000521544.5	ENSG00000104419.14	709	522.93	1.95	0.06	0.04	0.01
ENST00000521664.1	ENSG00000104419.14	594	407.99	1035.61	42.83	29.81	7.14
ENST00000522377.5	ENSG00000104419.14	1103	916.89	149.54	2.75	1.92	0.46
ENST00000522476.5	ENSG00000104419.14	1385	1198.89	4656.62	65.54	45.61	10.93
ENST00000522665.5	ENSG00000104419.14	411	225.30	207.78	15.56	10.83	2.60
ENST00000522738.1	ENSG00000104419.14	530	344.04	6.00	0.29	0.20	0.05
ENST00000522890.5	ENSG00000104419.14	581	395.00	13.98	0.60	0.42	0.10
ENST00000523642.1	ENSG00000104419.14	507	321.06	75.61	3.97	2.77	0.66
ENST00000523892.5	ENSG00000104419.14	562	376.01	0.00	0.00	0.00	0.00
ENST00000523931.1	ENSG00000104419.14	554	368.02	484.89	22.23	15.47	3.71
ENST00000537882.2	ENSG00000104419.14	2975	2788.89	334.35	2.02	1.41	0.34
ENST00000263849.8	ENSG00000104427.11	3352	3165.89	895.79	4.77	3.32	20.86
ENST00000519307.1	ENSG00000104427.11	601	414.99	79.67	3.24	2.25	14.16
ENST00000521176.1	ENSG00000104427.11	546	360.02	315.34	14.78	10.29	64.59
ENST00000521873.1	ENSG00000104427.11	981	794.89	4.20	0.09	0.06	0.39
ENST00000263851.8	ENSG00000104432.12	2076	1889.89	51.56	0.46	0.32	70.91
ENST00000379113.6	ENSG00000104432.12	1888	1701.89	3.11	0.03	0.02	4.76
ENST00000518982.5	ENSG00000104432.12	1940	1753.89	0.00	0.00	0.00	0.00
ENST00000519833.5	ENSG00000104432.12	721	534.93	0.00	0.00	0.00	0.00
ENST00000520215.5	ENSG00000104432.12	400	214.36	0.00	0.00	0.00	0.00
ENST00000520269.5	ENSG00000104432.12	456	270.15	0.82	0.05	0.04	7.87
ENST00000520317.1	ENSG00000104432.12	1055	868.89	5.51	0.11	0.07	16.47
ENST00000521323.1	ENSG00000104432.12	583	397.00	0.00	0.00	0.00	0.00
ENST00000523959.5	ENSG00000104432.12	635	448.97	0.00	0.00	0.00	0.00
ENST00000541183.2	ENSG00000104432.12	2020	1833.89	0.00	0.00	0.00	0.00
ENST00000220876.11	ENSG00000104435.13	2223	2036.89	173.23	1.44	1.00	25.82
ENST00000518111.5	ENSG00000104435.13	799	612.91	23.81	0.66	0.46	11.79
ENST00000518491.1	ENSG00000104435.13	585	399.00	81.97	3.47	2.41	62.38
ENST00000276569.7	ENSG00000104442.9	3032	2845.89	6518.48	38.65	26.90	91.99
ENST00000458464.3	ENSG00000104442.9	2849	2662.89	0.00	0.00	0.00	0.00
ENST00000518908.5	ENSG00000104442.9	1050	863.89	134.80	2.63	1.83	6.27
ENST00000519352.1	ENSG00000104442.9	686	499.94	2.08	0.07	0.05	0.17
ENST00000523384.1	ENSG00000104442.9	507	321.06	12.64	0.66	0.46	1.58
ENST00000528721.5	ENSG00000104442.9	887	700.89	0.00	0.00	0.00	0.00
ENST00000220888.9	ENSG00000104447.11	5480	5293.89	2082.16	6.64	4.62	7.86
ENST00000395713.6	ENSG00000104447.11	581	395.00	0.00	0.00	0.00	0.00
ENST00000395715.7	ENSG00000104447.11	9990	9803.89	9295.29	16.00	11.13	18.94
ENST00000422939.1	ENSG00000104447.11	581	395.00	0.00	0.00	0.00	0.00
ENST00000451156.1	ENSG00000104447.11	569	383.01	0.00	0.00	0.00	0.00
ENST00000517323.2	ENSG00000104447.11	2171	1984.89	0.00	0.00	0.00	0.00
ENST00000518018.1	ENSG00000104447.11	813	626.90	1780.54	47.93	33.35	56.74
ENST00000519076.5	ENSG00000104447.11	3329	3142.89	887.46	4.77	3.32	5.64
ENST00000519674.1	ENSG00000104447.11	3116	2929.89	0.00	0.00	0.00	0.00
ENST00000519815.5	ENSG00000104447.11	584	398.00	0.00	0.00	0.00	0.00
ENST00000520276.5	ENSG00000104447.11	4083	3896.89	2110.53	9.14	6.36	10.82
ENST00000251809.4	ENSG00000104450.12	3748	3561.89	623.59	2.95	2.06	15.77
ENST00000388798.6	ENSG00000104450.12	3852	3665.89	0.00	0.00	0.00	0.00
ENST00000519409.1	ENSG00000104450.12	450	264.16	224.45	14.34	9.98	76.52
ENST00000519424.1	ENSG00000104450.12	645	458.96	30.78	1.13	0.79	6.04
ENST00000520508.5	ENSG00000104450.12	1796	1609.89	0.00	0.00	0.00	0.00
ENST00000520643.5	ENSG00000104450.12	1723	1536.89	9.93	0.11	0.08	0.58
ENST00000523302.1	ENSG00000104450.12	638	451.97	5.47	0.20	0.14	1.09
ENST00000220913.9	ENSG00000104472.9	2488	2301.89	1083.74	7.94	5.53	34.48
ENST00000518971.1	ENSG00000104472.9	925	738.89	43.10	0.98	0.68	4.27
ENST00000519533.1	ENSG00000104472.9	1678	1491.89	221.85	2.51	1.75	10.89
ENST00000519618.1	ENSG00000104472.9	811	624.90	20.51	0.55	0.39	2.40
ENST00000523569.1	ENSG00000104472.9	618	431.98	282.80	11.05	7.69	47.95
ENST00000220931.10	ENSG00000104490.17	3283	3096.89	12.96	0.07	0.05	0.12
ENST00000311028.4	ENSG00000104490.17	3655	3468.89	3389.21	16.49	11.47	27.60
ENST00000395923.5	ENSG00000104490.17	3808	3621.89	0.00	0.00	0.00	0.00
ENST00000517531.5	ENSG00000104490.17	629	442.97	0.00	0.00	0.00	0.00
ENST00000517639.5	ENSG00000104490.17	425	239.24	0.00	0.00	0.00	0.00
ENST00000517822.5	ENSG00000104490.17	583	397.00	0.00	0.00	0.00	0.00
ENST00000518166.5	ENSG00000104490.17	570	384.01	0.00	0.00	0.00	0.00
ENST00000518661.5	ENSG00000104490.17	548	362.02	0.00	0.00	0.00	0.00
ENST00000518727.5	ENSG00000104490.17	574	388.00	0.00	0.00	0.00	0.00
ENST00000518952.5	ENSG00000104490.17	543	357.03	0.00	0.00	0.00	0.00
ENST00000519098.5	ENSG00000104490.17	538	352.03	0.00	0.00	0.00	0.00
ENST00000519508.6	ENSG00000104490.17	1805	1618.89	2199.80	22.93	15.96	38.39
ENST00000520346.1	ENSG00000104490.17	488	302.09	0.00	0.00	0.00	0.00
ENST00000520425.5	ENSG00000104490.17	580	394.00	0.00	0.00	0.00	0.00
ENST00000520690.5	ENSG00000104490.17	548	362.02	0.00	0.00	0.00	0.00
ENST00000521371.1	ENSG00000104490.17	556	370.02	0.00	0.00	0.00	0.00
ENST00000521599.5	ENSG00000104490.17	2289	2102.89	0.00	0.00	0.00	0.00
ENST00000521957.1	ENSG00000104490.17	372	186.57	0.00	0.00	0.00	0.00
ENST00000521964.5	ENSG00000104490.17	565	379.01	0.00	0.00	0.00	0.00
ENST00000522078.5	ENSG00000104490.17	540	354.03	0.00	0.00	0.00	0.00
ENST00000522206.5	ENSG00000104490.17	585	399.00	0.00	0.00	0.00	0.00
ENST00000522252.5	ENSG00000104490.17	562	376.01	1.24	0.06	0.04	0.09
ENST00000522448.5	ENSG00000104490.17	583	397.00	0.00	0.00	0.00	0.00
ENST00000522754.1	ENSG00000104490.17	2528	2341.89	15.27	0.11	0.08	0.18
ENST00000522951.5	ENSG00000104490.17	1315	1128.89	1330.28	19.89	13.84	33.29
ENST00000523645.5	ENSG00000104490.17	543	357.03	0.00	0.00	0.00	0.00
ENST00000523923.5	ENSG00000104490.17	549	363.02	4.23	0.20	0.14	0.33
ENST00000524101.1	ENSG00000104490.17	469	283.12	0.00	0.00	0.00	0.00
ENST00000524137.5	ENSG00000104490.17	552	366.02	0.00	0.00	0.00	0.00
ENST00000524209.5	ENSG00000104490.17	553	367.02	0.00	0.00	0.00	0.00
ENST00000345957.8	ENSG00000104497.13	1853	1666.89	643.44	6.51	4.53	31.36
ENST00000353788.8	ENSG00000104497.13	3032	2845.89	224.54	1.33	0.93	6.41
ENST00000396330.6	ENSG00000104497.13	3452	3265.89	0.00	0.00	0.00	0.00
ENST00000518183.5	ENSG00000104497.13	691	504.94	0.00	0.00	0.00	0.00
ENST00000519119.5	ENSG00000104497.13	742	555.92	1.08	0.03	0.02	0.16
ENST00000519212.1	ENSG00000104497.13	809	622.90	2.00	0.05	0.04	0.26
ENST00000519817.5	ENSG00000104497.13	880	693.89	0.00	0.00	0.00	0.00
ENST00000520618.5	ENSG00000104497.13	669	482.95	0.00	0.00	0.00	0.00
ENST00000521773.5	ENSG00000104497.13	577	391.00	0.00	0.00	0.00	0.00
ENST00000521810.5	ENSG00000104497.13	804	617.91	266.38	7.27	5.06	35.02
ENST00000523757.5	ENSG00000104497.13	682	495.94	57.15	1.94	1.35	9.36
ENST00000615066.1	ENSG00000104497.13	1918	1731.89	371.40	3.62	2.52	17.42
ENST00000220940.1	ENSG00000104499.6	723	536.93	0.00	0.00	0.00	0.00
ENST00000522728.5	ENSG00000104499.6	420	234.26	0.00	0.00	0.00	0.00
ENST00000220959.8	ENSG00000104517.12	9418	9231.89	5945.77	10.87	7.56	8.66
ENST00000517465.1	ENSG00000104517.12	1095	908.89	1830.31	33.98	23.65	27.06
ENST00000518145.1	ENSG00000104517.12	598	411.99	18.59	0.76	0.53	0.61
ENST00000518205.5	ENSG00000104517.12	1931	1744.89	4156.99	40.20	27.98	32.02
ENST00000519365.1	ENSG00000104517.12	602	415.98	1.26	0.05	0.04	0.04
ENST00000519528.1	ENSG00000104517.12	325	140.36	0.00	0.00	0.00	0.00
ENST00000520539.5	ENSG00000104517.12	10297	10110.89	18354.32	30.63	21.32	24.40
ENST00000520898.5	ENSG00000104517.12	582	396.00	0.00	0.00	0.00	0.00
ENST00000521312.1	ENSG00000104517.12	560	374.01	30.05	1.36	0.94	1.08
ENST00000521566.1	ENSG00000104517.12	563	377.01	0.00	0.00	0.00	0.00
ENST00000521767.1	ENSG00000104517.12	1763	1576.89	2.02	0.02	0.02	0.02
ENST00000521922.5	ENSG00000104517.12	9008	8821.89	1962.65	3.75	2.61	2.99
ENST00000522327.1	ENSG00000104517.12	701	514.94	120.01	3.93	2.74	3.13
ENST00000262580.8	ENSG00000104518.10	1762	1575.89	925.57	9.91	6.90	14.86
ENST00000524846.5	ENSG00000104518.10	3462	3275.89	236.90	1.22	0.85	1.83
ENST00000525208.1	ENSG00000104518.10	691	504.94	289.72	9.68	6.74	14.51
ENST00000525721.1	ENSG00000104518.10	442	256.19	0.00	0.00	0.00	0.00
ENST00000526051.1	ENSG00000104518.10	700	513.94	0.00	0.00	0.00	0.00
ENST00000526406.5	ENSG00000104518.10	2496	2309.89	0.00	0.00	0.00	0.00
ENST00000526469.5	ENSG00000104518.10	1643	1456.89	0.00	0.00	0.00	0.00
ENST00000528475.1	ENSG00000104518.10	2067	1880.89	260.19	2.33	1.62	3.50
ENST00000529854.1	ENSG00000104518.10	511	325.06	0.00	0.00	0.00	0.00
ENST00000531173.1	ENSG00000104518.10	854	667.90	1362.06	34.41	23.95	51.58
ENST00000531184.5	ENSG00000104518.10	2213	2026.89	166.48	1.39	0.96	2.08
ENST00000533063.5	ENSG00000104518.10	1800	1613.89	0.00	0.00	0.00	0.00
ENST00000533348.5	ENSG00000104518.10	724	537.93	0.00	0.00	0.00	0.00
ENST00000533888.1	ENSG00000104518.10	576	390.00	156.67	6.78	4.72	10.16
ENST00000534018.5	ENSG00000104518.10	1101	914.89	4.73	0.09	0.06	0.13
ENST00000534602.5	ENSG00000104518.10	480	294.10	15.68	0.90	0.63	1.35
ENST00000425753.6	ENSG00000104522.15	1362	1175.89	53.55	0.77	0.53	0.65
ENST00000524719.1	ENSG00000104522.15	762	575.92	394.94	11.57	8.05	9.78
ENST00000525274.5	ENSG00000104522.15	671	484.95	0.00	0.00	0.00	0.00
ENST00000526290.1	ENSG00000104522.15	488	302.09	0.00	0.00	0.00	0.00
ENST00000527006.1	ENSG00000104522.15	412	226.29	0.00	0.00	0.00	0.00
ENST00000527549.5	ENSG00000104522.15	575	389.00	29.35	1.27	0.89	1.08
ENST00000527677.1	ENSG00000104522.15	541	355.03	960.53	45.66	31.77	38.58
ENST00000528920.5	ENSG00000104522.15	964	777.89	323.05	7.01	4.88	5.92
ENST00000529048.5	ENSG00000104522.15	869	682.89	0.00	0.00	0.00	0.00
ENST00000529064.5	ENSG00000104522.15	1324	1137.89	2822.37	41.86	29.13	35.37
ENST00000529899.1	ENSG00000104522.15	568	382.01	50.03	2.21	1.54	1.87
ENST00000530474.5	ENSG00000104522.15	823	636.90	56.89	1.51	1.05	1.27
ENST00000531006.1	ENSG00000104522.15	860	673.90	30.21	0.76	0.53	0.64
ENST00000531473.5	ENSG00000104522.15	2220	2033.89	60.46	0.50	0.35	0.42
ENST00000532308.5	ENSG00000104522.15	951	764.89	236.63	5.22	3.63	4.41
ENST00000533817.5	ENSG00000104522.15	871	684.89	0.00	0.00	0.00	0.00
ENST00000220966.10	ENSG00000104524.13	2678	2491.89	7.16	0.05	0.03	0.95
ENST00000377579.7	ENSG00000104524.13	985	798.89	0.00	0.00	0.00	0.00
ENST00000433751.5	ENSG00000104524.13	1000	813.89	0.00	0.00	0.00	0.00
ENST00000447926.6	ENSG00000104524.13	1324	1137.89	0.00	0.00	0.00	0.00
ENST00000462036.5	ENSG00000104524.13	579	393.00	0.00	0.00	0.00	0.00
ENST00000482616.1	ENSG00000104524.13	830	643.90	23.68	0.62	0.43	12.19
ENST00000495276.5	ENSG00000104524.13	2332	2145.89	562.15	4.42	3.08	86.85
ENST00000317198.10	ENSG00000104529.17	1458	1271.89	436.85	5.80	4.03	1.07
ENST00000395119.7	ENSG00000104529.17	1249	1062.89	1272.31	20.20	14.06	3.74
ENST00000419152.6	ENSG00000104529.17	1452	1265.89	0.00	0.00	0.00	0.00
ENST00000423316.6	ENSG00000104529.17	2378	2191.89	191.45	1.47	1.03	0.27
ENST00000442189.6	ENSG00000104529.17	2207	2020.89	0.00	0.00	0.00	0.00
ENST00000524397.5	ENSG00000104529.17	957	770.89	120.41	2.64	1.83	0.49
ENST00000524624.5	ENSG00000104529.17	1084	897.89	0.00	0.00	0.00	0.00
ENST00000524883.1	ENSG00000104529.17	828	641.90	0.00	0.00	0.00	0.00
ENST00000524900.1	ENSG00000104529.17	343	157.97	0.00	0.00	0.00	0.00
ENST00000525223.1	ENSG00000104529.17	610	423.98	44.95	1.79	1.24	0.33
ENST00000525261.5	ENSG00000104529.17	559	373.01	0.00	0.00	0.00	0.00
ENST00000525695.5	ENSG00000104529.17	907	720.89	150.36	3.52	2.45	0.65
ENST00000526133.1	ENSG00000104529.17	367	181.63	0.00	0.00	0.00	0.00
ENST00000526135.5	ENSG00000104529.17	535	349.03	0.00	0.00	0.00	0.00
ENST00000526340.5	ENSG00000104529.17	770	583.91	0.00	0.00	0.00	0.00
ENST00000526710.1	ENSG00000104529.17	996	809.89	0.00	0.00	0.00	0.00
ENST00000526786.5	ENSG00000104529.17	1246	1059.89	403.48	6.42	4.47	1.19
ENST00000526838.5	ENSG00000104529.17	926	739.89	153.54	3.50	2.44	0.65
ENST00000527741.5	ENSG00000104529.17	3718	3531.89	122.27	0.58	0.41	0.11
ENST00000528303.5	ENSG00000104529.17	558	372.02	0.00	0.00	0.00	0.00
ENST00000528382.1	ENSG00000104529.17	308	123.89	0.00	0.00	0.00	0.00
ENST00000528519.1	ENSG00000104529.17	553	367.02	30.64	1.41	0.98	0.26
ENST00000528610.5	ENSG00000104529.17	923	736.89	3528.01	80.79	56.22	14.94
ENST00000529007.5	ENSG00000104529.17	861	674.90	788.88	19.73	13.73	3.65
ENST00000529272.5	ENSG00000104529.17	1311	1124.89	242.58	3.64	2.53	0.67
ENST00000529516.5	ENSG00000104529.17	473	287.11	19.07	1.12	0.78	0.21
ENST00000529576.5	ENSG00000104529.17	424	238.24	19.41	1.37	0.96	0.25
ENST00000529832.5	ENSG00000104529.17	600	413.99	4.14	0.17	0.12	0.03
ENST00000530109.5	ENSG00000104529.17	533	347.04	5191.83	252.46	175.68	46.68
ENST00000530191.5	ENSG00000104529.17	853	666.90	0.00	0.00	0.00	0.00
ENST00000530306.5	ENSG00000104529.17	583	397.00	0.00	0.00	0.00	0.00
ENST00000530445.5	ENSG00000104529.17	1217	1030.89	407.23	6.67	4.64	1.23
ENST00000530545.5	ENSG00000104529.17	616	429.98	0.00	0.00	0.00	0.00
ENST00000530616.5	ENSG00000104529.17	749	562.92	27.40	0.82	0.57	0.15
ENST00000530848.5	ENSG00000104529.17	688	501.94	1302.76	43.80	30.48	8.10
ENST00000531218.5	ENSG00000104529.17	787	600.91	1793.97	50.38	35.06	9.32
ENST00000531281.1	ENSG00000104529.17	813	626.90	0.00	0.00	0.00	0.00
ENST00000531621.5	ENSG00000104529.17	840	653.90	36.34	0.94	0.65	0.17
ENST00000531670.5	ENSG00000104529.17	926	739.89	0.00	0.00	0.00	0.00
ENST00000531770.5	ENSG00000104529.17	589	402.99	0.00	0.00	0.00	0.00
ENST00000531931.1	ENSG00000104529.17	614	427.98	0.00	0.00	0.00	0.00
ENST00000531953.5	ENSG00000104529.17	506	320.07	0.00	0.00	0.00	0.00
ENST00000532400.1	ENSG00000104529.17	419	233.26	335.10	24.24	16.87	4.48
ENST00000532543.1	ENSG00000104529.17	791	604.91	1.00	0.03	0.02	0.01
ENST00000532596.5	ENSG00000104529.17	761	574.92	4.44	0.13	0.09	0.02
ENST00000532741.5	ENSG00000104529.17	2387	2200.89	0.00	0.00	0.00	0.00
ENST00000533204.5	ENSG00000104529.17	842	655.90	0.00	0.00	0.00	0.00
ENST00000533494.5	ENSG00000104529.17	758	571.92	0.00	0.00	0.00	0.00
ENST00000533749.5	ENSG00000104529.17	633	446.97	0.00	0.00	0.00	0.00
ENST00000533833.5	ENSG00000104529.17	831	644.90	3.37	0.09	0.06	0.02
ENST00000534232.5	ENSG00000104529.17	817	630.90	2.61	0.07	0.05	0.01
ENST00000534377.5	ENSG00000104529.17	617	430.98	179.73	7.04	4.90	1.30
ENST00000534380.5	ENSG00000104529.17	1001	814.89	0.00	0.00	0.00	0.00
ENST00000534475.5	ENSG00000104529.17	538	352.03	0.00	0.00	0.00	0.00
ENST00000534804.5	ENSG00000104529.17	555	369.02	0.00	0.00	0.00	0.00
ENST00000618139.2	ENSG00000104529.17	2238	2051.89	0.00	0.00	0.00	0.00
ENST00000262219.10	ENSG00000104537.16	1588	1401.89	46.92	0.56	0.39	26.43
ENST00000419625.5	ENSG00000104537.16	1469	1282.89	118.08	1.55	1.08	72.68
ENST00000519045.1	ENSG00000104537.16	567	381.01	0.00	0.00	0.00	0.00
ENST00000520519.1	ENSG00000104537.16	563	377.01	0.00	0.00	0.00	0.00
ENST00000520591.1	ENSG00000104537.16	300	116.22	0.00	0.00	0.00	0.00
ENST00000523822.1	ENSG00000104537.16	1964	1777.89	2.00	0.02	0.01	0.89
ENST00000265896.9	ENSG00000104549.11	2961	2774.89	6191.60	37.65	26.20	32.67
ENST00000518604.1	ENSG00000104549.11	743	556.92	123.10	3.73	2.60	3.24
ENST00000518931.1	ENSG00000104549.11	554	368.02	83.67	3.84	2.67	3.33
ENST00000520493.1	ENSG00000104549.11	737	550.92	23.09	0.71	0.49	0.61
ENST00000521232.1	ENSG00000104549.11	711	524.93	29.71	0.96	0.66	0.83
ENST00000523430.5	ENSG00000104549.11	1879	1692.89	6858.83	68.37	47.58	59.32
ENST00000265807.7	ENSG00000104611.11	3352	3165.89	6.95	0.04	0.03	5.07
ENST00000518040.5	ENSG00000104611.11	1697	1510.89	0.00	0.00	0.00	0.00
ENST00000518093.1	ENSG00000104611.11	569	383.01	0.00	0.00	0.00	0.00
ENST00000519207.5	ENSG00000104611.11	1984	1797.89	36.18	0.34	0.24	46.51
ENST00000522328.1	ENSG00000104611.11	562	376.01	7.88	0.35	0.25	48.42
ENST00000523736.1	ENSG00000104611.11	567	381.01	0.00	0.00	0.00	0.00
ENST00000397977.7	ENSG00000104613.11	2804	2617.89	10373.44	66.87	46.53	44.11
ENST00000517546.1	ENSG00000104613.11	864	677.89	638.51	15.89	11.06	10.48
ENST00000518424.1	ENSG00000104613.11	556	370.02	34.83	1.59	1.11	1.05
ENST00000518799.1	ENSG00000104613.11	457	271.15	0.00	0.00	0.00	0.00
ENST00000519493.1	ENSG00000104613.11	629	442.97	81.21	3.09	2.15	2.04
ENST00000520670.1	ENSG00000104613.11	623	436.97	9.81	0.38	0.26	0.25
ENST00000520827.1	ENSG00000104613.11	631	444.97	498.01	18.89	13.14	12.46
ENST00000520985.1	ENSG00000104613.11	826	639.90	24.40	0.64	0.45	0.42
ENST00000521008.1	ENSG00000104613.11	572	386.00	8.02	0.35	0.24	0.23
ENST00000521357.5	ENSG00000104613.11	876	689.89	0.00	0.00	0.00	0.00
ENST00000521758.5	ENSG00000104613.11	471	285.12	4.42	0.26	0.18	0.17
ENST00000522081.1	ENSG00000104613.11	2333	2146.89	312.10	2.45	1.71	1.62
ENST00000522114.5	ENSG00000104613.11	623	436.97	134.03	5.18	3.60	3.41
ENST00000522806.1	ENSG00000104613.11	213	39.70	11.31	4.81	3.34	3.17
ENST00000523143.1	ENSG00000104613.11	564	378.01	56.54	2.52	1.76	1.67
ENST00000523772.1	ENSG00000104613.11	777	590.91	222.39	6.35	4.42	4.19
ENST00000523846.1	ENSG00000104613.11	704	517.94	2.84	0.09	0.06	0.06
ENST00000523869.1	ENSG00000104613.11	528	342.04	285.15	14.07	9.79	9.28
ENST00000607660.1	ENSG00000104613.11	492	306.08	148.00	8.16	5.68	5.38
ENST00000250263.7	ENSG00000104626.14	4615	4428.89	331.71	1.26	0.88	10.34
ENST00000518663.1	ENSG00000104626.14	698	511.94	0.00	0.00	0.00	0.00
ENST00000519292.5	ENSG00000104626.14	2107	1920.89	1140.39	10.02	6.97	81.97
ENST00000520332.5	ENSG00000104626.14	750	563.92	11.03	0.33	0.23	2.70
ENST00000520684.5	ENSG00000104626.14	828	641.90	17.69	0.47	0.32	3.81
ENST00000521844.1	ENSG00000104626.14	557	371.02	3.17	0.14	0.10	1.18
ENST00000522258.1	ENSG00000104626.14	392	206.41	0.00	0.00	0.00	0.00
ENST00000522612.1	ENSG00000104626.14	521	335.05	0.00	0.00	0.00	0.00
ENST00000523898.5	ENSG00000104626.14	5036	4849.89	0.00	0.00	0.00	0.00
ENST00000240095.10	ENSG00000104635.13	1708	1521.89	0.00	0.00	0.00	0.00
ENST00000289952.9	ENSG00000104635.13	2137	1950.89	2.44	0.02	0.01	0.01
ENST00000359741.9	ENSG00000104635.13	4641	4454.89	1828.14	6.93	4.82	4.50
ENST00000381237.5	ENSG00000104635.13	4641	4454.89	37819.14	143.26	99.69	93.10
ENST00000517370.1	ENSG00000104635.13	839	652.90	50.49	1.30	0.91	0.85
ENST00000517552.1	ENSG00000104635.13	576	390.00	26.34	1.14	0.79	0.74
ENST00000518348.1	ENSG00000104635.13	1086	899.89	44.26	0.83	0.58	0.54
ENST00000519960.5	ENSG00000104635.13	467	281.13	0.00	0.00	0.00	0.00
ENST00000520644.1	ENSG00000104635.13	377	191.53	0.00	0.00	0.00	0.00
ENST00000520832.1	ENSG00000104635.13	578	392.00	5.03	0.22	0.15	0.14
ENST00000522881.2	ENSG00000104635.13	560	374.01	0.00	0.00	0.00	0.00
ENST00000524285.1	ENSG00000104635.13	570	384.01	4.16	0.18	0.13	0.12
ENST00000221086.7	ENSG00000104643.9	7481	7294.89	344.76	0.80	0.55	10.64
ENST00000526292.1	ENSG00000104643.9	1960	1773.89	622.48	5.92	4.12	78.97
ENST00000528389.1	ENSG00000104643.9	1283	1096.89	44.95	0.69	0.48	9.22
ENST00000530200.1	ENSG00000104643.9	3503	3316.89	17.31	0.09	0.06	1.17
ENST00000321250.12	ENSG00000104660.17	3173	2986.89	5414.60	30.59	21.29	30.39
ENST00000442880.6	ENSG00000104660.17	908	721.89	23.79	0.56	0.39	0.55
ENST00000518001.1	ENSG00000104660.17	589	402.99	1426.47	59.73	41.57	59.34
ENST00000518192.5	ENSG00000104660.17	847	660.90	235.43	6.01	4.18	5.97
ENST00000519466.1	ENSG00000104660.17	575	389.00	9.90	0.43	0.30	0.43
ENST00000520682.5	ENSG00000104660.17	580	394.00	3.96	0.17	0.12	0.17
ENST00000520739.5	ENSG00000104660.17	559	373.01	0.00	0.00	0.00	0.00
ENST00000523116.5	ENSG00000104660.17	1389	1202.89	225.85	3.17	2.20	3.15
ENST00000221114.7	ENSG00000104671.7	1127	940.89	2556.92	45.86	31.91	70.41
ENST00000519830.1	ENSG00000104671.7	540	354.03	0.00	0.00	0.00	0.00
ENST00000520829.5	ENSG00000104671.7	880	693.89	416.88	10.14	7.06	15.57
ENST00000522141.5	ENSG00000104671.7	820	633.90	309.47	8.24	5.73	12.65
ENST00000522540.5	ENSG00000104671.7	578	392.00	20.74	0.89	0.62	1.37
ENST00000523666.5	ENSG00000104671.7	878	691.89	0.00	0.00	0.00	0.00
ENST00000265806.10	ENSG00000104679.10	1773	1586.89	1696.93	18.05	12.56	53.73
ENST00000411463.2	ENSG00000104679.10	1467	1280.89	442.41	5.83	4.06	17.36
ENST00000517633.5	ENSG00000104679.10	271	88.97	0.00	0.00	0.00	0.00
ENST00000518840.5	ENSG00000104679.10	781	594.91	0.00	0.00	0.00	0.00
ENST00000519952.5	ENSG00000104679.10	985	798.89	0.00	0.00	0.00	0.00
ENST00000520480.5	ENSG00000104679.10	569	383.01	172.69	7.61	5.29	22.66
ENST00000521588.3	ENSG00000104679.10	953	766.89	4.39	0.10	0.07	0.29
```
