## Supplemental Data 2 for "ProTECT – Prediction of T-cell Epitopes for Cancer Therapy": rsem.isoforms.results (part 3 of 14)

```
ENST00000522012.5	ENSG00000104679.10	1500	1313.89	0.00	0.00	0.00	0.00
ENST00000523720.1	ENSG00000104679.10	629	442.97	52.58	2.00	1.39	5.96
ENST00000625275.2	ENSG00000104679.10	1489	1302.89	0.00	0.00	0.00	0.00
ENST00000221130.9	ENSG00000104687.12	3119	2932.89	4766.43	27.42	19.08	28.12
ENST00000521479.1	ENSG00000104687.12	582	396.00	0.00	0.00	0.00	0.00
ENST00000523295.5	ENSG00000104687.12	913	726.89	1195.46	27.75	19.31	28.46
ENST00000537535.5	ENSG00000104687.12	1323	1136.89	9.45	0.14	0.10	0.14
ENST00000541648.5	ENSG00000104687.12	1410	1223.89	811.49	11.19	7.79	11.47
ENST00000546342.5	ENSG00000104687.12	1482	1295.89	2381.17	31.01	21.58	31.80
ENST00000221132.7	ENSG00000104689.9	2714	2527.89	36.38	0.24	0.17	11.61
ENST00000519862.1	ENSG00000104689.9	342	156.99	9.43	1.01	0.71	48.46
ENST00000524158.5	ENSG00000104689.9	693	506.94	0.00	0.00	0.00	0.00
ENST00000613472.1	ENSG00000104689.9	978	791.89	39.19	0.84	0.58	39.92
ENST00000265616.9	ENSG00000104691.14	1450	1263.89	572.77	7.65	5.32	25.13
ENST00000341403.9	ENSG00000104691.14	1202	1015.89	52.62	0.87	0.61	2.87
ENST00000380154.9	ENSG00000104691.14	1624	1437.89	108.97	1.28	0.89	4.20
ENST00000518059.5	ENSG00000104691.14	493	307.08	0.00	0.00	0.00	0.00
ENST00000522968.1	ENSG00000104691.14	813	626.90	0.00	0.00	0.00	0.00
ENST00000613013.1	ENSG00000104691.14	528	342.04	326.77	16.12	11.22	52.98
ENST00000615729.4	ENSG00000104691.14	702	515.94	10.02	0.33	0.23	1.08
ENST00000616306.1	ENSG00000104691.14	571	385.01	0.00	0.00	0.00	0.00
ENST00000620074.4	ENSG00000104691.14	1058	871.89	187.58	3.63	2.53	11.93
ENST00000620706.1	ENSG00000104691.14	654	467.96	15.28	0.55	0.38	1.81
ENST00000221138.8	ENSG00000104695.12	2006	1819.89	10155.21	94.17	65.53	71.78
ENST00000518243.5	ENSG00000104695.12	577	391.00	428.74	18.50	12.88	14.10
ENST00000518532.1	ENSG00000104695.12	566	380.01	107.00	4.75	3.31	3.62
ENST00000518564.1	ENSG00000104695.12	691	504.94	0.00	0.00	0.00	0.00
ENST00000520056.1	ENSG00000104695.12	755	568.92	0.00	0.00	0.00	0.00
ENST00000520334.5	ENSG00000104695.12	578	392.00	292.30	12.58	8.76	9.59
ENST00000520500.1	ENSG00000104695.12	603	416.98	0.00	0.00	0.00	0.00
ENST00000522113.1	ENSG00000104695.12	236	58.03	0.00	0.00	0.00	0.00
ENST00000523023.1	ENSG00000104695.12	448	262.17	0.00	0.00	0.00	0.00
ENST00000523804.1	ENSG00000104695.12	1262	1075.89	75.50	1.18	0.82	0.90
ENST00000262109.7	ENSG00000104714.13	1813	1626.89	1249.89	12.96	9.02	50.90
ENST00000518277.1	ENSG00000104714.13	788	601.91	193.75	5.43	3.78	21.32
ENST00000518313.1	ENSG00000104714.13	287	103.87	0.00	0.00	0.00	0.00
ENST00000518895.1	ENSG00000104714.13	585	399.00	1.06	0.04	0.03	0.18
ENST00000519909.1	ENSG00000104714.13	636	449.97	0.00	0.00	0.00	0.00
ENST00000522706.5	ENSG00000104714.13	1551	1364.89	82.16	1.02	0.71	3.99
ENST00000522893.1	ENSG00000104714.13	3170	2983.89	169.29	0.96	0.67	3.76
ENST00000523053.1	ENSG00000104714.13	735	548.92	80.30	2.47	1.72	9.69
ENST00000523415.5	ENSG00000104714.13	3630	3443.89	86.11	0.42	0.29	1.66
ENST00000523709.1	ENSG00000104714.13	406	220.32	1.00	0.08	0.05	0.30
ENST00000524138.5	ENSG00000104714.13	682	495.94	61.47	2.09	1.46	8.21
ENST00000221166.9	ENSG00000104722.13	4020	3833.89	0.00	0.00	0.00	0.00
ENST00000433454.3	ENSG00000104722.13	2519	2332.89	0.00	0.00	0.00	0.00
ENST00000437366.2	ENSG00000104722.13	3148	2961.89	3.00	0.02	0.01	100.00
ENST00000518131.5	ENSG00000104722.13	2500	2313.89	0.00	0.00	0.00	0.00
ENST00000521540.1	ENSG00000104722.13	1885	1698.89	0.00	0.00	0.00	0.00
ENST00000523467.1	ENSG00000104722.13	582	396.00	0.00	0.00	0.00	0.00
ENST00000382020.8	ENSG00000104723.20	3683	3496.89	821.27	3.96	2.76	1.25
ENST00000503191.5	ENSG00000104723.20	731	544.93	2.72	0.08	0.06	0.03
ENST00000503731.5	ENSG00000104723.20	1498	1311.89	5141.34	66.13	46.02	20.85
ENST00000506802.5	ENSG00000104723.20	1546	1359.89	363.12	4.51	3.14	1.42
ENST00000507316.1	ENSG00000104723.20	573	387.00	437.95	19.10	13.29	6.02
ENST00000507400.1	ENSG00000104723.20	727	540.93	0.00	0.00	0.00	0.00
ENST00000508446.1	ENSG00000104723.20	457	271.15	1.74	0.11	0.08	0.03
ENST00000509177.1	ENSG00000104723.20	493	307.08	200.70	11.03	7.67	3.48
ENST00000509380.5	ENSG00000104723.20	1266	1079.89	16.80	0.26	0.18	0.08
ENST00000510836.5	ENSG00000104723.20	1452	1265.89	0.00	0.00	0.00	0.00
ENST00000511342.1	ENSG00000104723.20	555	369.02	240.49	11.00	7.65	3.47
ENST00000511783.2	ENSG00000104723.20	1203	1016.89	7041.01	116.84	81.31	36.83
ENST00000515859.5	ENSG00000104723.20	1627	1440.89	7191.86	84.23	58.61	26.55
ENST00000349830.7	ENSG00000104728.15	5590	5403.89	283.55	0.89	0.62	3.13
ENST00000382795.7	ENSG00000104728.15	581	395.00	0.00	0.00	0.00	0.00
ENST00000398560.2	ENSG00000104728.15	2221	2034.89	0.00	0.00	0.00	0.00
ENST00000398564.5	ENSG00000104728.15	5480	5293.89	0.00	0.00	0.00	0.00
ENST00000518288.5	ENSG00000104728.15	5648	5461.89	147.99	0.46	0.32	1.62
ENST00000519641.1	ENSG00000104728.15	501	315.07	23.10	1.24	0.86	4.37
ENST00000520359.5	ENSG00000104728.15	5472	5285.89	0.00	0.00	0.00	0.00
ENST00000520972.5	ENSG00000104728.15	2176	1989.89	1368.98	11.61	8.08	41.03
ENST00000521927.1	ENSG00000104728.15	814	627.90	132.25	3.55	2.47	12.56
ENST00000522435.5	ENSG00000104728.15	4343	4156.89	455.32	1.85	1.29	6.53
ENST00000522969.1	ENSG00000104728.15	2349	2162.89	3.35	0.03	0.02	0.09
ENST00000523596.5	ENSG00000104728.15	559	373.01	0.00	0.00	0.00	0.00
ENST00000523711.5	ENSG00000104728.15	3468	3281.89	314.32	1.62	1.12	5.71
ENST00000523980.1	ENSG00000104728.15	557	371.02	2.05	0.09	0.06	0.33
ENST00000524212.1	ENSG00000104728.15	538	352.03	145.33	6.97	4.85	24.62
ENST00000270583.9	ENSG00000104731.13	1886	1699.89	336.05	3.34	2.32	15.26
ENST00000316853.10	ENSG00000104731.13	1287	1100.89	0.00	0.00	0.00	0.00
ENST00000347925.9	ENSG00000104731.13	1821	1634.89	172.47	1.78	1.24	8.14
ENST00000353170.9	ENSG00000104731.13	1663	1476.89	206.62	2.36	1.64	10.80
ENST00000446344.3	ENSG00000104731.13	4444	4257.89	253.37	1.00	0.70	4.59
ENST00000561825.1	ENSG00000104731.13	562	376.01	2.45	0.11	0.08	0.50
ENST00000562155.5	ENSG00000104731.13	1757	1570.89	0.00	0.00	0.00	0.00
ENST00000562261.1	ENSG00000104731.13	1065	878.89	0.00	0.00	0.00	0.00
ENST00000562872.1	ENSG00000104731.13	559	373.01	17.35	0.79	0.55	3.59
ENST00000562913.5	ENSG00000104731.13	875	688.89	11.05	0.27	0.19	1.24
ENST00000563845.5	ENSG00000104731.13	528	342.04	0.00	0.00	0.00	0.00
ENST00000564396.5	ENSG00000104731.13	563	377.01	0.00	0.00	0.00	0.00
ENST00000564484.5	ENSG00000104731.13	562	376.01	0.00	0.00	0.00	0.00
ENST00000565328.5	ENSG00000104731.13	582	396.00	0.00	0.00	0.00	0.00
ENST00000566349.5	ENSG00000104731.13	1377	1190.89	677.78	9.60	6.68	43.93
ENST00000566561.1	ENSG00000104731.13	564	378.01	0.00	0.00	0.00	0.00
ENST00000566661.5	ENSG00000104731.13	2232	2045.89	22.77	0.19	0.13	0.86
ENST00000567298.5	ENSG00000104731.13	4572	4385.89	14.96	0.06	0.04	0.26
ENST00000567513.1	ENSG00000104731.13	585	399.00	0.00	0.00	0.00	0.00
ENST00000568338.1	ENSG00000104731.13	584	398.00	2.15	0.09	0.06	0.42
ENST00000568346.1	ENSG00000104731.13	343	157.97	13.47	1.44	1.00	6.58
ENST00000568444.1	ENSG00000104731.13	388	202.44	0.00	0.00	0.00	0.00
ENST00000568499.1	ENSG00000104731.13	445	259.18	0.00	0.00	0.00	0.00
ENST00000568502.1	ENSG00000104731.13	546	360.02	6.39	0.30	0.21	1.37
ENST00000569487.1	ENSG00000104731.13	2072	1885.89	54.20	0.49	0.34	2.22
ENST00000569747.5	ENSG00000104731.13	560	374.01	0.00	0.00	0.00	0.00
ENST00000622456.4	ENSG00000104731.13	1422	1235.89	3.92	0.05	0.04	0.25
ENST00000262105.6	ENSG00000104738.16	4183	3996.89	124.91	0.53	0.37	0.31
ENST00000517709.1	ENSG00000104738.16	842	655.90	641.98	16.52	11.49	9.58
ENST00000518221.5	ENSG00000104738.16	572	386.00	53.89	2.36	1.64	1.37
ENST00000518382.1	ENSG00000104738.16	366	180.64	100.92	9.43	6.56	5.47
ENST00000518680.1	ENSG00000104738.16	862	675.90	8.70	0.22	0.15	0.13
ENST00000519138.1	ENSG00000104738.16	927	740.89	256.97	5.85	4.07	3.39
ENST00000519170.1	ENSG00000104738.16	734	547.93	1713.80	52.78	36.73	30.61
ENST00000519470.1	ENSG00000104738.16	498	312.08	341.22	18.45	12.84	10.70
ENST00000520637.1	ENSG00000104738.16	839	652.90	737.72	19.07	13.27	11.06
ENST00000520934.1	ENSG00000104738.16	621	434.97	7.55	0.29	0.20	0.17
ENST00000520994.1	ENSG00000104738.16	522	336.05	14.79	0.74	0.52	0.43
ENST00000521151.1	ENSG00000104738.16	1125	938.89	25.18	0.45	0.31	0.26
ENST00000521261.1	ENSG00000104738.16	1342	1155.89	136.76	2.00	1.39	1.16
ENST00000523853.1	ENSG00000104738.16	354	168.79	291.29	29.12	20.27	16.89
ENST00000523944.5	ENSG00000104738.16	4105	3918.89	3321.22	14.30	9.95	8.29
ENST00000524086.5	ENSG00000104738.16	547	361.02	7.07	0.33	0.23	0.19
ENST00000265708.8	ENSG00000104755.14	2672	2485.89	0.00	0.00	0.00	0.00
ENST00000347580.8	ENSG00000104755.14	2535	2348.89	0.00	0.00	0.00	0.00
ENST00000379853.6	ENSG00000104755.14	2125	1938.89	0.00	0.00	0.00	0.00
ENST00000520434.1	ENSG00000104755.14	520	334.05	3.00	0.15	0.11	100.00
ENST00000521880.5	ENSG00000104755.14	2125	1938.89	0.00	0.00	0.00	0.00
ENST00000523181.1	ENSG00000104755.14	728	541.93	0.00	0.00	0.00	0.00
ENST00000622267.1	ENSG00000104755.14	2480	2293.89	0.00	0.00	0.00	0.00
ENST00000221200.8	ENSG00000104756.15	3401	3214.89	12244.75	64.27	44.73	73.30
ENST00000517914.1	ENSG00000104756.15	557	371.02	0.00	0.00	0.00	0.00
ENST00000518067.5	ENSG00000104756.15	849	662.90	0.00	0.00	0.00	0.00
ENST00000518997.5	ENSG00000104756.15	679	492.95	40.75	1.40	0.97	1.59
ENST00000519665.5	ENSG00000104756.15	2128	1941.89	1034.40	8.99	6.26	10.25
ENST00000520405.1	ENSG00000104756.15	333	148.17	1.09	0.12	0.09	0.14
ENST00000521458.5	ENSG00000104756.15	541	355.03	19.64	0.93	0.65	1.06
ENST00000522493.5	ENSG00000104756.15	530	344.04	219.15	10.75	7.48	12.26
ENST00000523140.5	ENSG00000104756.15	840	653.90	0.00	0.00	0.00	0.00
ENST00000523294.5	ENSG00000104756.15	500	314.07	0.00	0.00	0.00	0.00
ENST00000524217.1	ENSG00000104756.15	400	214.36	15.50	1.22	0.85	1.39
ENST00000381840.5	ENSG00000104760.16	1335	1148.89	0.00	0.00	0.00	0.00
ENST00000381841.4	ENSG00000104760.16	1374	1187.89	0.00	0.00	0.00	0.00
ENST00000398054.5	ENSG00000104760.16	1462	1275.89	0.00	0.00	0.00	0.00
ENST00000398056.6	ENSG00000104760.16	1967	1780.89	0.00	0.00	0.00	0.00
ENST00000427924.4	ENSG00000104760.16	1247	1060.89	0.00	0.00	0.00	0.00
ENST00000518650.5	ENSG00000104760.16	1093	906.89	0.00	0.00	0.00	0.00
ENST00000518769.1	ENSG00000104760.16	318	133.56	0.00	0.00	0.00	0.00
ENST00000519055.1	ENSG00000104760.16	640	453.96	0.00	0.00	0.00	0.00
ENST00000522444.5	ENSG00000104760.16	1367	1180.89	5.92	0.08	0.06	31.40
ENST00000522636.5	ENSG00000104760.16	773	586.91	3.74	0.11	0.07	39.87
ENST00000523097.1	ENSG00000104760.16	913	726.89	3.34	0.08	0.05	28.73
ENST00000262097.11	ENSG00000104763.18	2618	2431.89	0.00	0.00	0.00	0.00
ENST00000314146.10	ENSG00000104763.18	1690	1503.89	427.72	4.80	3.34	1.90
ENST00000381733.9	ENSG00000104763.18	2512	2325.89	0.00	0.00	0.00	0.00
ENST00000517409.2	ENSG00000104763.18	740	553.92	129.64	3.95	2.75	1.56
ENST00000518087.7	ENSG00000104763.18	918	731.89	0.00	0.00	0.00	0.00
ENST00000518746.2	ENSG00000104763.18	3870	3683.89	0.00	0.00	0.00	0.00
ENST00000519468.5	ENSG00000104763.18	746	559.92	658.10	19.83	13.80	7.84
ENST00000519545.6	ENSG00000104763.18	771	584.91	1478.55	42.66	29.68	16.86
ENST00000520051.2	ENSG00000104763.18	667	480.95	0.00	0.00	0.00	0.00
ENST00000520781.6	ENSG00000104763.18	2245	2058.89	0.00	0.00	0.00	0.00
ENST00000521542.2	ENSG00000104763.18	1869	1682.89	6.00	0.06	0.04	0.02
ENST00000523593.6	ENSG00000104763.18	586	399.99	0.00	0.00	0.00	0.00
ENST00000523744.2	ENSG00000104763.18	5740	5553.89	169.50	0.52	0.36	0.20
ENST00000635756.1	ENSG00000104763.18	1589	1402.89	3.36	0.04	0.03	0.02
ENST00000635769.1	ENSG00000104763.18	575	389.00	0.00	0.00	0.00	0.00
ENST00000635944.1	ENSG00000104763.18	1960	1773.89	41.06	0.39	0.27	0.15
ENST00000635998.1	ENSG00000104763.18	1845	1658.89	1276.26	12.98	9.03	5.13
ENST00000636009.1	ENSG00000104763.18	2148	1961.89	34.93	0.30	0.21	0.12
ENST00000636033.1	ENSG00000104763.18	1940	1753.89	0.00	0.00	0.00	0.00
ENST00000636050.1	ENSG00000104763.18	2546	2359.89	0.00	0.00	0.00	0.00
ENST00000636128.1	ENSG00000104763.18	1608	1421.89	0.00	0.00	0.00	0.00
ENST00000636160.1	ENSG00000104763.18	2328	2141.89	198.82	1.57	1.09	0.62
ENST00000636171.1	ENSG00000104763.18	2283	2096.89	0.00	0.00	0.00	0.00
ENST00000636269.1	ENSG00000104763.18	685	498.94	2384.60	80.65	56.12	31.88
ENST00000636299.1	ENSG00000104763.18	543	357.03	0.00	0.00	0.00	0.00
ENST00000636435.1	ENSG00000104763.18	4611	4424.89	0.00	0.00	0.00	0.00
ENST00000636455.1	ENSG00000104763.18	1777	1590.89	0.00	0.00	0.00	0.00
ENST00000636494.1	ENSG00000104763.18	1975	1788.89	17.37	0.16	0.11	0.06
ENST00000636537.1	ENSG00000104763.18	1056	869.89	42.72	0.83	0.58	0.33
ENST00000636563.1	ENSG00000104763.18	1891	1704.89	0.00	0.00	0.00	0.00
ENST00000636577.1	ENSG00000104763.18	2129	1942.89	0.00	0.00	0.00	0.00
ENST00000636691.1	ENSG00000104763.18	2472	2285.89	0.00	0.00	0.00	0.00
ENST00000636701.1	ENSG00000104763.18	2158	1971.89	4.61	0.04	0.03	0.02
ENST00000636715.1	ENSG00000104763.18	1025	838.89	0.00	0.00	0.00	0.00
ENST00000636719.1	ENSG00000104763.18	527	341.04	6.36	0.31	0.22	0.12
ENST00000636815.1	ENSG00000104763.18	1724	1537.89	4156.32	45.61	31.74	18.03
ENST00000636823.1	ENSG00000104763.18	571	385.01	0.00	0.00	0.00	0.00
ENST00000636828.1	ENSG00000104763.18	3365	3178.89	0.00	0.00	0.00	0.00
ENST00000636920.1	ENSG00000104763.18	1989	1802.89	562.29	5.26	3.66	2.08
ENST00000636997.1	ENSG00000104763.18	1774	1587.89	0.00	0.00	0.00	0.00
ENST00000637013.1	ENSG00000104763.18	2649	2462.89	0.00	0.00	0.00	0.00
ENST00000637014.1	ENSG00000104763.18	2626	2439.89	579.79	4.01	2.79	1.59
ENST00000637095.1	ENSG00000104763.18	2048	1861.89	0.00	0.00	0.00	0.00
ENST00000637202.1	ENSG00000104763.18	1634	1447.89	0.00	0.00	0.00	0.00
ENST00000637244.1	ENSG00000104763.18	3151	2964.89	0.00	0.00	0.00	0.00
ENST00000637343.1	ENSG00000104763.18	3671	3484.89	117.64	0.57	0.40	0.23
ENST00000637429.1	ENSG00000104763.18	2558	2371.89	53.71	0.38	0.27	0.15
ENST00000637484.1	ENSG00000104763.18	2304	2117.89	185.37	1.48	1.03	0.58
ENST00000637528.1	ENSG00000104763.18	2215	2028.89	0.00	0.00	0.00	0.00
ENST00000637536.1	ENSG00000104763.18	562	376.01	0.00	0.00	0.00	0.00
ENST00000637561.1	ENSG00000104763.18	929	742.89	455.27	10.34	7.20	4.09
ENST00000637603.1	ENSG00000104763.18	579	393.00	0.00	0.00	0.00	0.00
ENST00000637609.1	ENSG00000104763.18	4981	4794.89	150.24	0.53	0.37	0.21
ENST00000637636.1	ENSG00000104763.18	2218	2031.89	0.00	0.00	0.00	0.00
ENST00000637638.1	ENSG00000104763.18	699	512.94	223.69	7.36	5.12	2.91
ENST00000637718.1	ENSG00000104763.18	662	475.95	0.00	0.00	0.00	0.00
ENST00000637752.1	ENSG00000104763.18	2708	2521.89	96.14	0.64	0.45	0.25
ENST00000637790.1	ENSG00000104763.18	3042	2855.89	0.00	0.00	0.00	0.00
ENST00000637792.1	ENSG00000104763.18	581	395.00	0.00	0.00	0.00	0.00
ENST00000637805.1	ENSG00000104763.18	780	593.91	0.00	0.00	0.00	0.00
ENST00000637840.1	ENSG00000104763.18	825	638.90	92.00	2.43	1.69	0.96
ENST00000637857.1	ENSG00000104763.18	2585	2398.89	0.00	0.00	0.00	0.00
ENST00000637872.1	ENSG00000104763.18	886	699.89	0.00	0.00	0.00	0.00
ENST00000637898.1	ENSG00000104763.18	664	477.95	3.83	0.14	0.09	0.05
ENST00000637922.1	ENSG00000104763.18	2297	2110.89	0.00	0.00	0.00	0.00
ENST00000637946.1	ENSG00000104763.18	913	726.89	0.00	0.00	0.00	0.00
ENST00000637991.1	ENSG00000104763.18	2399	2212.89	0.00	0.00	0.00	0.00
ENST00000638028.1	ENSG00000104763.18	2393	2206.89	249.07	1.90	1.33	0.75
ENST00000638069.1	ENSG00000104763.18	3068	2881.89	554.01	3.24	2.26	1.28
ENST00000380629.6	ENSG00000104765.15	3610	3423.89	3721.15	18.34	12.76	10.55
ENST00000518611.5	ENSG00000104765.15	1352	1165.89	14.14	0.20	0.14	0.12
ENST00000520077.5	ENSG00000104765.15	922	735.89	1471.35	33.74	23.48	19.41
ENST00000520409.5	ENSG00000104765.15	739	552.92	0.00	0.00	0.00	0.00
ENST00000521254.1	ENSG00000104765.15	502	316.07	509.18	27.19	18.92	15.64
ENST00000523515.5	ENSG00000104765.15	915	728.89	4075.17	94.35	65.65	54.28
ENST00000523949.5	ENSG00000104765.15	875	688.89	0.00	0.00	0.00	0.00
ENST00000221363.8	ENSG00000104774.12	3170	2983.89	0.00	0.00	0.00	0.00
ENST00000433513.5	ENSG00000104774.12	560	374.01	0.00	0.00	0.00	0.00
ENST00000456935.6	ENSG00000104774.12	3184	2997.89	11863.81	66.78	46.47	31.63
ENST00000462144.1	ENSG00000104774.12	582	396.00	64.48	2.75	1.91	1.30
ENST00000465830.1	ENSG00000104774.12	574	388.00	333.65	14.51	10.10	6.87
ENST00000466794.5	ENSG00000104774.12	3685	3498.89	552.13	2.66	1.85	1.26
ENST00000469423.1	ENSG00000104774.12	574	388.00	678.64	29.52	20.54	13.98
ENST00000480851.5	ENSG00000104774.12	323	138.41	11.41	1.39	0.97	0.66
ENST00000486847.2	ENSG00000104774.12	535	349.03	0.00	0.00	0.00	0.00
ENST00000493218.5	ENSG00000104774.12	554	368.02	1949.30	89.38	62.20	42.33
ENST00000495617.1	ENSG00000104774.12	732	545.93	16.93	0.52	0.36	0.25
ENST00000593686.1	ENSG00000104774.12	537	351.03	0.00	0.00	0.00	0.00
ENST00000595880.5	ENSG00000104774.12	597	410.99	0.00	0.00	0.00	0.00
ENST00000596512.5	ENSG00000104774.12	556	370.02	0.00	0.00	0.00	0.00
ENST00000596591.1	ENSG00000104774.12	340	155.02	2.62	0.29	0.20	0.13
ENST00000598876.1	ENSG00000104774.12	551	365.02	34.93	1.61	1.12	0.76
ENST00000600281.1	ENSG00000104774.12	583	397.00	40.46	1.72	1.20	0.81
ENST00000262888.7	ENSG00000104783.11	2240	2053.89	3912.42	32.15	22.37	54.08
ENST00000597184.5	ENSG00000104783.11	631	444.97	298.23	11.31	7.87	19.03
ENST00000598836.1	ENSG00000104783.11	1003	816.89	0.00	0.00	0.00	0.00
ENST00000599107.1	ENSG00000104783.11	687	500.94	191.05	6.44	4.48	10.83
ENST00000599720.5	ENSG00000104783.11	983	796.89	19.85	0.42	0.29	0.71
ENST00000600408.1	ENSG00000104783.11	648	461.96	47.88	1.75	1.22	2.94
ENST00000600909.1	ENSG00000104783.11	1190	1003.89	209.04	3.51	2.45	5.91
ENST00000601549.1	ENSG00000104783.11	1093	906.89	207.53	3.86	2.69	6.50
ENST00000615047.4	ENSG00000104783.11	2029	1842.89	0.00	0.00	0.00	0.00
ENST00000221399.7	ENSG00000104804.7	1754	1567.89	1.37	0.01	0.01	43.22
ENST00000518572.5	ENSG00000104804.7	840	653.90	0.00	0.00	0.00	0.00
ENST00000520977.1	ENSG00000104804.7	649	462.96	0.00	0.00	0.00	0.00
ENST00000522229.1	ENSG00000104804.7	439	253.19	0.00	0.00	0.00	0.00
ENST00000522341.1	ENSG00000104804.7	283	100.11	0.00	0.00	0.00	0.00
ENST00000522945.5	ENSG00000104804.7	736	549.92	0.63	0.02	0.01	56.78
ENST00000405315.8	ENSG00000104805.15	2668	2481.89	5422.12	36.87	25.65	27.88
ENST00000407032.5	ENSG00000104805.15	2158	1971.89	195.94	1.68	1.17	1.27
ENST00000411700.5	ENSG00000104805.15	673	486.95	0.00	0.00	0.00	0.00
ENST00000424608.1	ENSG00000104805.15	884	697.89	896.99	21.69	15.09	16.40
ENST00000443560.1	ENSG00000104805.15	551	365.02	29.57	1.37	0.95	1.03
ENST00000451312.5	ENSG00000104805.15	563	377.01	40.12	1.80	1.25	1.36
ENST00000452087.5	ENSG00000104805.15	864	677.89	559.08	13.92	9.68	10.53
ENST00000460125.1	ENSG00000104805.15	528	342.04	80.04	3.95	2.75	2.99
ENST00000465524.5	ENSG00000104805.15	839	652.90	1102.61	28.50	19.83	21.55
ENST00000469291.1	ENSG00000104805.15	582	396.00	141.62	6.04	4.20	4.56
ENST00000485798.5	ENSG00000104805.15	938	751.89	654.16	14.68	10.22	11.10
ENST00000492367.1	ENSG00000104805.15	1515	1328.89	136.74	1.74	1.21	1.31
ENST00000221403.6	ENSG00000104808.7	1081	894.89	25.79	0.49	0.34	82.61
ENST00000520557.1	ENSG00000104808.7	715	528.93	3.21	0.10	0.07	17.39
ENST00000522614.5	ENSG00000104808.7	776	589.91	0.00	0.00	0.00	0.00
ENST00000523250.5	ENSG00000104808.7	634	447.97	0.00	0.00	0.00	0.00
ENST00000263276.6	ENSG00000104812.14	3378	3191.89	0.00	0.00	0.00	0.00
ENST00000323798.7	ENSG00000104812.14	3574	3387.89	3033.33	15.11	10.51	52.84
ENST00000457974.1	ENSG00000104812.14	718	531.93	9.82	0.31	0.22	1.09
ENST00000472004.5	ENSG00000104812.14	578	392.00	31.71	1.36	0.95	4.77
ENST00000484289.2	ENSG00000104812.14	459	273.14	78.27	4.84	3.37	16.91
ENST00000496048.1	ENSG00000104812.14	536	350.03	132.56	6.39	4.45	22.35
ENST00000594220.1	ENSG00000104812.14	427	241.23	8.31	0.58	0.40	2.03
ENST00000396857.6	ENSG00000104814.12	2653	2466.89	3.62	0.02	0.02	0.53
ENST00000585583.5	ENSG00000104814.12	1225	1038.89	6.63	0.11	0.07	2.33
ENST00000586296.5	ENSG00000104814.12	1363	1176.89	83.14	1.19	0.83	25.75
ENST00000587300.1	ENSG00000104814.12	404	218.34	2.65	0.21	0.14	4.43
ENST00000588083.5	ENSG00000104814.12	545	359.03	1.12	0.05	0.04	1.14
ENST00000588938.1	ENSG00000104814.12	610	423.98	1.75	0.07	0.05	1.51
ENST00000589002.5	ENSG00000104814.12	557	371.02	16.63	0.76	0.53	16.34
ENST00000589130.5	ENSG00000104814.12	2654	2467.89	47.89	0.33	0.23	7.07
ENST00000591210.1	ENSG00000104814.12	232	54.71	4.76	1.47	1.02	31.73
ENST00000591517.5	ENSG00000104814.12	2700	2513.89	5.98	0.04	0.03	0.87
ENST00000591707.1	ENSG00000104814.12	757	570.92	9.02	0.27	0.19	5.76
ENST00000591921.1	ENSG00000104814.12	1625	1438.89	0.00	0.00	0.00	0.00
ENST00000592225.1	ENSG00000104814.12	575	389.00	0.00	0.00	0.00	0.00
ENST00000592888.5	ENSG00000104814.12	588	401.99	2.80	0.12	0.08	2.54
ENST00000593196.1	ENSG00000104814.12	443	257.18	0.00	0.00	0.00	0.00
ENST00000359342.6	ENSG00000104818.14	627	440.97	0.00	0.00	0.00	0.00
ENST00000474913.1	ENSG00000104818.14	775	588.91	0.00	0.00	0.00	0.00
ENST00000221418.8	ENSG00000104823.8	1411	1224.89	10921.69	150.47	104.71	61.72
ENST00000594164.5	ENSG00000104823.8	677	490.95	6.99	0.24	0.17	0.10
ENST00000594391.5	ENSG00000104823.8	919	732.89	1363.11	31.39	21.84	12.87
ENST00000595470.1	ENSG00000104823.8	560	374.01	302.88	13.67	9.51	5.61
ENST00000595567.1	ENSG00000104823.8	308	123.89	0.00	0.00	0.00	0.00
ENST00000596118.1	ENSG00000104823.8	356	170.76	1.50	0.15	0.10	0.06
ENST00000597089.5	ENSG00000104823.8	343	157.97	7.01	0.75	0.52	0.31
ENST00000597205.1	ENSG00000104823.8	169	12.49	0.00	0.00	0.00	0.00
ENST00000597805.1	ENSG00000104823.8	135	2.04	0.00	0.00	0.00	0.00
ENST00000598316.5	ENSG00000104823.8	553	367.02	0.00	0.00	0.00	0.00
ENST00000598707.5	ENSG00000104823.8	882	695.89	66.49	1.61	1.12	0.66
ENST00000600178.5	ENSG00000104823.8	1007	820.89	12.35	0.25	0.18	0.10
ENST00000601060.5	ENSG00000104823.8	786	599.91	338.29	9.52	6.62	3.90
ENST00000601094.5	ENSG00000104823.8	440	254.19	53.68	3.56	2.48	1.46
ENST00000601333.1	ENSG00000104823.8	710	523.93	996.62	32.10	22.34	13.17
ENST00000601778.5	ENSG00000104823.8	799	612.91	3.18	0.09	0.06	0.04
ENST00000602115.1	ENSG00000104823.8	209	36.74	0.00	0.00	0.00	0.00
ENST00000221419.9	ENSG00000104824.16	2471	2284.89	1111.28	8.21	5.71	5.32
ENST00000388749.7	ENSG00000104824.16	1952	1765.89	185.08	1.77	1.23	1.15
ENST00000595164.5	ENSG00000104824.16	2404	2217.89	149.35	1.14	0.79	0.74
ENST00000595443.5	ENSG00000104824.16	2122	1935.89	195.67	1.71	1.19	1.11
ENST00000595804.5	ENSG00000104824.16	588	401.99	57.55	2.42	1.68	1.57
ENST00000597731.1	ENSG00000104824.16	3094	2907.89	63.38	0.37	0.26	0.24
ENST00000598985.5	ENSG00000104824.16	900	713.89	186.68	4.41	3.07	2.86
ENST00000600233.5	ENSG00000104824.16	659	472.95	2039.08	72.75	50.63	47.15
ENST00000600741.1	ENSG00000104824.16	624	437.97	209.44	8.07	5.62	5.23
ENST00000600873.5	ENSG00000104824.16	1633	1446.89	3743.05	43.66	30.38	28.29
ENST00000601047.5	ENSG00000104824.16	1127	940.89	266.50	4.78	3.33	3.10
ENST00000601449.5	ENSG00000104824.16	1918	1731.89	0.00	0.00	0.00	0.00
ENST00000601664.1	ENSG00000104824.16	447	261.17	10.29	0.66	0.46	0.43
ENST00000601813.1	ENSG00000104824.16	593	406.99	105.38	4.37	3.04	2.83
ENST00000313582.5	ENSG00000104825.16	1159	972.89	610.75	10.59	7.37	72.68
ENST00000392079.7	ENSG00000104825.16	991	804.89	25.55	0.54	0.37	3.67
ENST00000509705.3	ENSG00000104825.16	2200	2013.89	377.03	3.16	2.20	21.67
ENST00000572515.5	ENSG00000104825.16	1929	1742.89	29.67	0.29	0.20	1.97
ENST00000575359.5	ENSG00000104825.16	543	357.03	0.00	0.00	0.00	0.00
ENST00000576510.5	ENSG00000104825.16	820	633.90	0.00	0.00	0.00	0.00
ENST00000221421.6	ENSG00000104826.12	514	328.06	239.00	12.29	8.56	100.00
ENST00000357383.4	ENSG00000104827.12	877	690.89	0.00	0.00	0.00	0.00
ENST00000264071.6	ENSG00000104833.11	2552	2365.89	450.41	3.21	2.24	87.56
ENST00000594075.5	ENSG00000104833.11	579	393.00	0.00	0.00	0.00	0.00
ENST00000594276.5	ENSG00000104833.11	562	376.01	0.00	0.00	0.00	0.00
ENST00000594290.5	ENSG00000104833.11	553	367.02	0.00	0.00	0.00	0.00
ENST00000595324.5	ENSG00000104833.11	1050	863.89	1.56	0.03	0.02	0.83
ENST00000596291.1	ENSG00000104833.11	545	359.03	2.66	0.12	0.09	3.40
ENST00000596926.5	ENSG00000104833.11	548	362.02	0.00	0.00	0.00	0.00
ENST00000597686.5	ENSG00000104833.11	636	449.97	0.00	0.00	0.00	0.00
ENST00000598006.1	ENSG00000104833.11	565	379.01	2.65	0.12	0.08	3.21
ENST00000598635.1	ENSG00000104833.11	565	379.01	0.00	0.00	0.00	0.00
ENST00000600216.5	ENSG00000104833.11	530	344.04	3.74	0.18	0.13	5.00
ENST00000601152.5	ENSG00000104833.11	590	403.99	0.00	0.00	0.00	0.00
ENST00000601640.5	ENSG00000104833.11	543	357.03	0.00	0.00	0.00	0.00
ENST00000221431.10	ENSG00000104835.14	2057	1870.89	309.68	2.79	1.94	33.30
ENST00000430193.7	ENSG00000104835.14	1886	1699.89	27.51	0.27	0.19	3.26
ENST00000455102.6	ENSG00000104835.14	1118	931.89	0.00	0.00	0.00	0.00
ENST00000593754.1	ENSG00000104835.14	565	379.01	0.00	0.00	0.00	0.00
ENST00000594171.5	ENSG00000104835.14	1631	1444.89	0.00	0.00	0.00	0.00
ENST00000594259.1	ENSG00000104835.14	690	503.94	58.06	1.94	1.35	23.18
ENST00000597490.1	ENSG00000104835.14	308	123.89	4.13	0.56	0.39	6.71
ENST00000598343.5	ENSG00000104835.14	541	355.03	0.00	0.00	0.00	0.00
ENST00000598563.5	ENSG00000104835.14	506	320.07	15.49	0.82	0.57	9.74
ENST00000598598.5	ENSG00000104835.14	1022	835.89	12.97	0.26	0.18	3.12
ENST00000598831.5	ENSG00000104835.14	665	478.95	19.80	0.70	0.49	8.32
ENST00000600042.5	ENSG00000104835.14	1630	1443.89	0.00	0.00	0.00	0.00
ENST00000600448.5	ENSG00000104835.14	536	350.03	17.07	0.82	0.57	9.81
ENST00000602034.1	ENSG00000104835.14	498	312.08	3.99	0.22	0.15	2.58
ENST00000221444.1	ENSG00000104848.1	4372	4185.89	10.00	0.04	0.03	100.00
ENST00000221448.9	ENSG00000104852.14	1603	1416.89	509.20	6.06	4.22	5.60
ENST00000401730.5	ENSG00000104852.14	3144	2957.89	5033.42	28.72	19.98	26.53
ENST00000544278.2	ENSG00000104852.14	3221	3034.89	5566.50	30.95	21.54	28.60
ENST00000595231.5	ENSG00000104852.14	1673	1486.89	1736.76	19.71	13.72	18.21
ENST00000597936.5	ENSG00000104852.14	580	394.00	28.63	1.23	0.85	1.13
ENST00000598441.5	ENSG00000104852.14	1574	1387.89	27.19	0.33	0.23	0.31
ENST00000598984.5	ENSG00000104852.14	547	361.02	0.00	0.00	0.00	0.00
ENST00000599687.1	ENSG00000104852.14	563	377.01	465.15	20.82	14.49	19.24
ENST00000601065.5	ENSG00000104852.14	1757	1570.89	38.14	0.41	0.29	0.38
ENST00000601411.1	ENSG00000104852.14	377	191.53	0.00	0.00	0.00	0.00
ENST00000337392.9	ENSG00000104853.15	2604	2417.89	11038.10	77.04	53.61	41.24
ENST00000541297.6	ENSG00000104853.15	2732	2545.89	20.64	0.14	0.10	0.07
ENST00000546079.5	ENSG00000104853.15	2342	2155.89	5917.48	46.32	32.23	24.80
ENST00000585961.1	ENSG00000104853.15	572	386.00	0.00	0.00	0.00	0.00
ENST00000586915.1	ENSG00000104853.15	775	588.91	111.78	3.20	2.23	1.71
ENST00000586975.1	ENSG00000104853.15	720	533.93	359.86	11.37	7.91	6.09
ENST00000587537.5	ENSG00000104853.15	737	550.92	119.52	3.66	2.55	1.96
ENST00000588274.1	ENSG00000104853.15	805	618.91	225.78	6.16	4.28	3.30
ENST00000588855.5	ENSG00000104853.15	1522	1335.89	183.34	2.32	1.61	1.24
ENST00000589158.1	ENSG00000104853.15	749	562.92	0.00	0.00	0.00	0.00
ENST00000589347.1	ENSG00000104853.15	638	451.97	970.02	36.22	25.20	19.39
ENST00000591304.1	ENSG00000104853.15	528	342.04	7.49	0.37	0.26	0.20
ENST00000221452.12	ENSG00000104856.13	2294	2107.89	83.98	0.67	0.47	11.02
ENST00000505236.1	ENSG00000104856.13	2219	2032.89	361.42	3.00	2.09	49.16
ENST00000509229.1	ENSG00000104856.13	775	588.91	37.92	1.09	0.76	17.80
ENST00000509480.5	ENSG00000104856.13	840	653.90	0.00	0.00	0.00	0.00
ENST00000510184.1	ENSG00000104856.13	546	360.02	28.68	1.34	0.94	22.02
ENST00000589972.1	ENSG00000104856.13	760	573.92	0.00	0.00	0.00	0.00
ENST00000625761.2	ENSG00000104856.13	2279	2092.89	0.00	0.00	0.00	0.00
ENST00000221455.7	ENSG00000104859.14	2234	2047.89	125.19	1.03	0.72	4.93
ENST00000391952.7	ENSG00000104859.14	2213	2026.89	318.62	2.65	1.85	12.67
ENST00000391953.8	ENSG00000104859.14	1941	1754.89	0.00	0.00	0.00	0.00
ENST00000544944.6	ENSG00000104859.14	2769	2582.89	0.00	0.00	0.00	0.00
ENST00000585432.1	ENSG00000104859.14	290	106.71	30.47	4.82	3.35	23.02
ENST00000585615.5	ENSG00000104859.14	633	446.97	61.73	2.33	1.62	11.13
ENST00000587112.1	ENSG00000104859.14	867	680.89	0.00	0.00	0.00	0.00
ENST00000587472.5	ENSG00000104859.14	345	159.93	19.73	2.08	1.45	9.94
ENST00000588016.1	ENSG00000104859.14	967	780.89	73.19	1.58	1.10	7.56
ENST00000588070.1	ENSG00000104859.14	445	259.18	51.12	3.33	2.32	15.90
ENST00000588247.5	ENSG00000104859.14	599	412.99	8.12	0.33	0.23	1.58
ENST00000588936.5	ENSG00000104859.14	590	403.99	7.40	0.31	0.21	1.48
ENST00000591410.5	ENSG00000104859.14	572	386.00	0.00	0.00	0.00	0.00
ENST00000591904.1	ENSG00000104859.14	506	320.07	10.74	0.57	0.39	2.70
ENST00000592056.5	ENSG00000104859.14	582	396.00	23.35	0.99	0.69	4.75
ENST00000592876.1	ENSG00000104859.14	751	564.92	30.35	0.91	0.63	4.33
ENST00000221459.6	ENSG00000104863.11	755	568.92	162.12	4.81	3.35	24.07
ENST00000391864.7	ENSG00000104863.11	582	396.00	9.07	0.39	0.27	1.93
ENST00000465141.1	ENSG00000104863.11	496	310.08	52.62	2.86	1.99	14.33
ENST00000469137.5	ENSG00000104863.11	1057	870.89	19.28	0.37	0.26	1.87
ENST00000474252.1	ENSG00000104863.11	521	335.05	217.51	10.96	7.62	54.83
ENST00000486217.2	ENSG00000104863.11	367	181.63	6.39	0.59	0.41	2.97
ENST00000595200.5	ENSG00000104863.11	795	608.91	0.00	0.00	0.00	0.00
ENST00000221462.8	ENSG00000104866.10	3163	2976.89	564.80	3.20	2.23	44.19
ENST00000422370.2	ENSG00000104866.10	5943	5756.89	67.33	0.20	0.14	2.72
ENST00000496125.2	ENSG00000104866.10	555	369.02	0.00	0.00	0.00	0.00
ENST00000540059.1	ENSG00000104866.10	1719	1532.89	0.00	0.00	0.00	0.00
ENST00000542809.1	ENSG00000104866.10	554	368.02	0.00	0.00	0.00	0.00
ENST00000544069.2	ENSG00000104866.10	712	525.93	0.00	0.00	0.00	0.00
ENST00000544897.5	ENSG00000104866.10	527	341.04	19.54	0.97	0.67	13.34
ENST00000545910.1	ENSG00000104866.10	303	119.09	20.32	2.88	2.00	39.74
ENST00000593240.1	ENSG00000104866.10	176	15.91	0.00	0.00	0.00	0.00
ENST00000221466.9	ENSG00000104870.12	1798	1611.89	17.59	0.18	0.13	0.29
ENST00000426395.7	ENSG00000104870.12	1559	1372.89	3439.24	42.27	29.42	67.69
ENST00000452439.1	ENSG00000104870.12	1351	1164.89	0.00	0.00	0.00	0.00
ENST00000593381.5	ENSG00000104870.12	566	380.01	0.00	0.00	0.00	0.00
ENST00000593431.1	ENSG00000104870.12	582	396.00	30.15	1.28	0.89	2.06
ENST00000594823.5	ENSG00000104870.12	819	632.90	0.00	0.00	0.00	0.00
ENST00000595677.5	ENSG00000104870.12	714	527.93	0.00	0.00	0.00	0.00
ENST00000595881.1	ENSG00000104870.12	2681	2494.89	748.11	5.06	3.52	8.10
ENST00000596147.1	ENSG00000104870.12	383	197.48	0.00	0.00	0.00	0.00
ENST00000596975.5	ENSG00000104870.12	1054	867.89	473.47	9.21	6.41	14.74
ENST00000598076.1	ENSG00000104870.12	676	489.95	9.44	0.33	0.23	0.52
ENST00000598319.5	ENSG00000104870.12	1888	1701.89	0.00	0.00	0.00	0.00
ENST00000598491.5	ENSG00000104870.12	578	392.00	0.00	0.00	0.00	0.00
ENST00000598927.5	ENSG00000104870.12	1616	1429.89	201.01	2.37	1.65	3.80
ENST00000598936.1	ENSG00000104870.12	870	683.89	60.90	1.50	1.05	2.41
ENST00000599701.5	ENSG00000104870.12	579	393.00	0.00	0.00	0.00	0.00
ENST00000599988.5	ENSG00000104870.12	660	473.95	1.98	0.07	0.05	0.11
ENST00000600273.5	ENSG00000104870.12	582	396.00	4.12	0.18	0.12	0.28
ENST00000262265.9	ENSG00000104872.10	1192	1005.89	939.96	15.77	10.97	31.47
ENST00000593629.5	ENSG00000104872.10	1084	897.89	38.36	0.72	0.50	1.44
ENST00000593900.5	ENSG00000104872.10	932	745.89	204.15	4.62	3.21	9.22
ENST00000594845.5	ENSG00000104872.10	489	303.09	0.00	0.00	0.00	0.00
ENST00000595074.1	ENSG00000104872.10	1037	850.89	0.00	0.00	0.00	0.00
ENST00000595516.5	ENSG00000104872.10	841	654.90	22.57	0.58	0.40	1.16
ENST00000595550.1	ENSG00000104872.10	583	397.00	19.47	0.83	0.58	1.65
ENST00000595633.5	ENSG00000104872.10	424	238.24	105.24	7.45	5.19	14.88
ENST00000596049.5	ENSG00000104872.10	992	805.89	439.08	9.19	6.40	18.35
ENST00000596651.5	ENSG00000104872.10	741	554.92	0.00	0.00	0.00	0.00
ENST00000596895.1	ENSG00000104872.10	438	252.20	37.43	2.50	1.74	5.00
ENST00000596916.5	ENSG00000104872.10	793	606.91	6.10	0.17	0.12	0.34
ENST00000597415.5	ENSG00000104872.10	874	687.89	0.00	0.00	0.00	0.00
ENST00000597577.5	ENSG00000104872.10	698	511.94	34.32	1.13	0.79	2.26
ENST00000598175.5	ENSG00000104872.10	418	232.27	0.00	0.00	0.00	0.00
ENST00000598889.5	ENSG00000104872.10	615	428.98	2.48	0.10	0.07	0.19
ENST00000599366.5	ENSG00000104872.10	833	646.90	53.73	1.40	0.98	2.80
ENST00000599791.1	ENSG00000104872.10	966	779.89	53.34	1.15	0.80	2.30
ENST00000600875.5	ENSG00000104872.10	633	446.97	4.90	0.18	0.13	0.37
ENST00000601053.5	ENSG00000104872.10	634	447.97	0.00	0.00	0.00	0.00
ENST00000601807.5	ENSG00000104872.10	998	811.89	80.41	1.67	1.16	3.34
ENST00000601825.1	ENSG00000104872.10	381	195.49	2.60	0.22	0.16	0.45
ENST00000602076.5	ENSG00000104872.10	474	288.11	5.77	0.34	0.24	0.67
ENST00000602226.5	ENSG00000104872.10	341	156.01	19.11	2.07	1.44	4.12
ENST00000221476.3	ENSG00000104879.4	1657	1470.89	5.00	0.06	0.04	100.00
ENST00000319670.13	ENSG00000104880.17	5212	5025.89	485.69	1.63	1.13	16.62
ENST00000359920.10	ENSG00000104880.17	5733	5546.89	482.55	1.47	1.02	14.97
ENST00000594665.1	ENSG00000104880.17	4616	4429.89	0.00	0.00	0.00	0.00
ENST00000595600.1	ENSG00000104880.17	560	374.01	35.91	1.62	1.13	16.52
ENST00000599752.5	ENSG00000104880.17	582	396.00	119.45	5.09	3.54	51.89
ENST00000360957.9	ENSG00000104881.15	3104	2917.89	311.77	1.80	1.25	11.18
ENST00000418234.6	ENSG00000104881.15	3118	2931.89	0.00	0.00	0.00	0.00
ENST00000585905.1	ENSG00000104881.15	2176	1989.89	40.24	0.34	0.24	2.12
ENST00000587270.5	ENSG00000104881.15	2512	2325.89	36.34	0.26	0.18	1.63
ENST00000589371.1	ENSG00000104881.15	355	169.78	1.02	0.10	0.07	0.63
ENST00000589858.1	ENSG00000104881.15	610	423.98	8.16	0.32	0.23	2.01
ENST00000591986.1	ENSG00000104881.15	648	461.96	343.16	12.54	8.72	77.71
ENST00000592134.1	ENSG00000104881.15	392	206.41	0.00	0.00	0.00	0.00
ENST00000593226.5	ENSG00000104881.15	525	339.04	15.31	0.76	0.53	4.72
ENST00000221480.5	ENSG00000104883.7	1062	875.89	51.55	0.99	0.69	89.33
ENST00000593547.1	ENSG00000104883.7	806	619.91	2.54	0.07	0.05	6.22
ENST00000593942.5	ENSG00000104883.7	1345	1158.89	0.00	0.00	0.00	0.00
ENST00000599519.1	ENSG00000104883.7	836	649.90	1.91	0.05	0.03	4.45
ENST00000391941.6	ENSG00000104884.14	2871	2684.89	0.00	0.00	0.00	0.00
ENST00000391942.6	ENSG00000104884.14	1488	1301.89	22.23	0.29	0.20	1.87
ENST00000391944.7	ENSG00000104884.14	2334	2147.89	150.19	1.18	0.82	7.64
ENST00000391945.8	ENSG00000104884.14	4153	3966.89	710.04	3.02	2.10	19.55
ENST00000485403.6	ENSG00000104884.14	1538	1351.89	366.18	4.57	3.18	29.59
ENST00000586131.5	ENSG00000104884.14	1007	820.89	226.52	4.66	3.24	30.15
ENST00000586441.1	ENSG00000104884.14	682	495.94	38.24	1.30	0.91	8.42
ENST00000586737.5	ENSG00000104884.14	481	295.10	0.00	0.00	0.00	0.00
ENST00000586856.1	ENSG00000104884.14	690	503.94	4.56	0.15	0.11	0.99
ENST00000587376.5	ENSG00000104884.14	817	630.90	0.00	0.00	0.00	0.00
ENST00000588652.5	ENSG00000104884.14	2405	2218.89	15.00	0.11	0.08	0.74
ENST00000591309.5	ENSG00000104884.14	557	371.02	3.56	0.16	0.11	1.05
ENST00000398665.7	ENSG00000104885.17	7436	7249.89	3111.74	7.24	5.04	75.73
ENST00000446286.1	ENSG00000104885.17	376	190.54	1.00	0.09	0.06	0.93
ENST00000452696.5	ENSG00000104885.17	624	437.97	0.00	0.00	0.00	0.00
ENST00000457590.2	ENSG00000104885.17	2907	2720.89	4.28	0.03	0.02	0.28
ENST00000478937.3	ENSG00000104885.17	638	451.97	17.73	0.66	0.46	6.92
ENST00000482433.1	ENSG00000104885.17	3658	3471.89	282.17	1.37	0.95	14.34
ENST00000586024.1	ENSG00000104885.17	725	538.93	0.00	0.00	0.00	0.00
ENST00000591498.1	ENSG00000104885.17	567	381.01	0.00	0.00	0.00	0.00
ENST00000608122.1	ENSG00000104885.17	576	390.00	3.97	0.17	0.12	1.80
ENST00000326631.6	ENSG00000104886.10	1206	1019.89	803.13	13.29	9.25	59.87
ENST00000585423.5	ENSG00000104886.10	494	308.08	2.74	0.15	0.10	0.68
ENST00000586497.1	ENSG00000104886.10	573	387.00	0.00	0.00	0.00	0.00
ENST00000586608.3	ENSG00000104886.10	935	748.89	0.00	0.00	0.00	0.00
ENST00000587394.6	ENSG00000104886.10	937	750.89	9.45	0.21	0.15	0.96
ENST00000587962.6	ENSG00000104886.10	1311	1124.89	410.44	6.16	4.28	27.74
ENST00000588356.1	ENSG00000104886.10	610	423.98	1.01	0.04	0.03	0.18
ENST00000588450.1	ENSG00000104886.10	2858	2671.89	3.94	0.02	0.02	0.11
ENST00000588545.2	ENSG00000104886.10	889	702.89	4.70	0.11	0.08	0.51
ENST00000588633.1	ENSG00000104886.10	379	193.51	0.00	0.00	0.00	0.00
ENST00000589097.5	ENSG00000104886.10	2251	2064.89	0.00	0.00	0.00	0.00
ENST00000589791.5	ENSG00000104886.10	1329	1142.89	0.00	0.00	0.00	0.00
ENST00000591099.6	ENSG00000104886.10	1092	905.89	118.68	2.21	1.54	9.96
ENST00000619892.1	ENSG00000104886.10	98	0.00	0.00	0.00	0.00	0.00
ENST00000221485.7	ENSG00000104888.9	2973	2786.89	27.66	0.17	0.12	90.21
ENST00000596689.1	ENSG00000104888.9	553	367.02	0.00	0.00	0.00	0.00
ENST00000598018.1	ENSG00000104888.9	2785	2598.89	1.22	0.01	0.01	4.28
ENST00000600601.5	ENSG00000104888.9	2237	2050.89	0.00	0.00	0.00	0.00
ENST00000600672.5	ENSG00000104888.9	2024	1837.89	1.11	0.01	0.01	5.51
ENST00000221486.4	ENSG00000104889.4	1165	978.89	2101.23	36.22	25.21	94.17
ENST00000590121.1	ENSG00000104889.4	859	672.90	2.30	0.06	0.04	0.15
ENST00000590279.1	ENSG00000104889.4	696	509.94	41.83	1.38	0.96	3.60
ENST00000593017.1	ENSG00000104889.4	1487	1300.89	61.65	0.80	0.56	2.08
ENST00000391946.6	ENSG00000104892.16	1780	1593.89	0.00	0.00	0.00	0.00
ENST00000470402.1	ENSG00000104892.16	1820	1633.89	0.00	0.00	0.00	0.00
ENST00000494686.1	ENSG00000104892.16	1194	1007.89	1.00	0.02	0.01	22.26
ENST00000585434.5	ENSG00000104892.16	1764	1577.89	5.47	0.06	0.04	77.74
ENST00000589373.5	ENSG00000104892.16	2006	1819.89	0.00	0.00	0.00	0.00
ENST00000589837.5	ENSG00000104892.16	973	786.89	0.00	0.00	0.00	0.00
ENST00000590063.1	ENSG00000104892.16	809	622.90	0.00	0.00	0.00	0.00
ENST00000323906.8	ENSG00000104894.11	1265	1078.89	108.03	1.69	1.18	11.08
ENST00000391859.6	ENSG00000104894.11	1588	1401.89	295.18	3.55	2.47	23.30
ENST00000426897.6	ENSG00000104894.11	1204	1017.89	28.86	0.48	0.33	3.14
ENST00000535669.6	ENSG00000104894.11	1674	1487.89	0.00	0.00	0.00	0.00
ENST00000593512.5	ENSG00000104894.11	618	431.98	34.61	1.35	0.94	8.86
ENST00000594743.1	ENSG00000104894.11	803	616.91	10.35	0.28	0.20	1.86
ENST00000595660.1	ENSG00000104894.11	559	373.01	0.00	0.00	0.00	0.00
ENST00000595725.5	ENSG00000104894.11	1121	934.89	291.02	5.25	3.66	34.44
ENST00000596426.5	ENSG00000104894.11	600	413.99	0.00	0.00	0.00	0.00
ENST00000597033.5	ENSG00000104894.11	563	377.01	0.00	0.00	0.00	0.00
ENST00000597602.1	ENSG00000104894.11	330	145.24	0.00	0.00	0.00	0.00
ENST00000597852.5	ENSG00000104894.11	3172	2985.89	194.18	1.10	0.76	7.20
ENST00000598095.5	ENSG00000104894.11	1598	1411.89	0.00	0.00	0.00	0.00
ENST00000598134.1	ENSG00000104894.11	566	380.01	34.77	1.54	1.07	10.12
ENST00000600121.1	ENSG00000104894.11	319	134.53	0.00	0.00	0.00	0.00
ENST00000221494.9	ENSG00000104897.9	1963	1776.89	268.31	2.55	1.77	31.40
ENST00000586396.2	ENSG00000104897.9	543	357.03	0.00	0.00	0.00	0.00
ENST00000587637.2	ENSG00000104897.9	501	315.07	9.49	0.51	0.35	6.26
ENST00000589118.5	ENSG00000104897.9	759	572.92	8.91	0.26	0.18	3.24
ENST00000590034.2	ENSG00000104897.9	573	387.00	4.78	0.21	0.15	2.57
ENST00000592314.5	ENSG00000104897.9	885	698.89	148.62	3.59	2.50	44.21
ENST00000592839.6	ENSG00000104897.9	724	537.93	31.88	1.00	0.70	12.32
ENST00000221496.4	ENSG00000104899.6	1821	1634.89	0.00	0.00	0.00	0.00
ENST00000589313.2	ENSG00000104899.6	1686	1499.89	4.00	0.05	0.03	48.14
ENST00000592276.1	ENSG00000104899.6	80	0.00	0.00	0.00	0.00	0.00
ENST00000592877.1	ENSG00000104899.6	534	348.04	1.00	0.05	0.03	51.86
ENST00000221498.6	ENSG00000104901.6	1222	1035.89	24.96	0.41	0.28	8.58
ENST00000594268.1	ENSG00000104901.6	524	338.05	28.03	1.40	0.97	29.53
ENST00000596402.1	ENSG00000104901.6	775	588.91	0.00	0.00	0.00	0.00
ENST00000597546.1	ENSG00000104901.6	664	477.95	28.17	0.99	0.69	21.00
ENST00000597873.5	ENSG00000104901.6	767	580.92	58.30	1.69	1.18	35.75
ENST00000598682.1	ENSG00000104901.6	500	314.07	4.53	0.24	0.17	5.14
ENST00000264824.4	ENSG00000104903.4	1490	1303.89	26.00	0.34	0.23	96.45
ENST00000590120.1	ENSG00000104903.4	1547	1360.89	1.00	0.01	0.01	3.55
ENST00000590974.1	ENSG00000104903.4	902	715.89	0.00	0.00	0.00	0.00
ENST00000581150.6	ENSG00000104904.12	1131	944.89	2467.63	44.07	30.67	9.00
ENST00000582888.8	ENSG00000104904.12	969	782.89	63.53	1.37	0.95	0.28
ENST00000586054.2	ENSG00000104904.12	2832	2645.89	176.83	1.13	0.78	0.23
ENST00000588673.3	ENSG00000104904.12	780	593.91	1.52	0.04	0.03	0.01
ENST00000589361.2	ENSG00000104904.12	679	492.95	11.34	0.39	0.27	0.08
ENST00000589739.3	ENSG00000104904.12	657	470.96	502.64	18.01	12.53	3.68
ENST00000590943.6	ENSG00000104904.12	1012	825.89	440.43	9.00	6.26	1.84
ENST00000592727.3	ENSG00000104904.12	726	539.93	7677.12	239.94	166.97	48.99
ENST00000592787.2	ENSG00000104904.12	857	670.90	3425.02	86.15	59.95	17.59
ENST00000593012.1	ENSG00000104904.12	1357	1170.89	1571.66	22.65	15.76	4.62
ENST00000602676.6	ENSG00000104904.12	1148	961.89	3821.80	67.05	46.66	13.69
ENST00000221504.12	ENSG00000104907.12	2179	1992.89	89.13	0.75	0.53	4.31
ENST00000357720.8	ENSG00000104907.12	2142	1955.89	416.31	3.59	2.50	20.50
ENST00000437766.5	ENSG00000104907.12	2263	2076.89	0.00	0.00	0.00	0.00
ENST00000585435.5	ENSG00000104907.12	437	251.20	20.48	1.38	0.96	7.85
ENST00000585622.1	ENSG00000104907.12	799	612.91	0.00	0.00	0.00	0.00
ENST00000586224.5	ENSG00000104907.12	543	357.03	0.00	0.00	0.00	0.00
ENST00000586830.1	ENSG00000104907.12	354	168.79	5.25	0.52	0.36	2.99
ENST00000587487.5	ENSG00000104907.12	813	626.90	0.00	0.00	0.00	0.00
ENST00000587633.1	ENSG00000104907.12	648	461.96	0.00	0.00	0.00	0.00
ENST00000588229.1	ENSG00000104907.12	552	366.02	9.75	0.45	0.31	2.57
ENST00000588511.5	ENSG00000104907.12	2251	2064.89	189.06	1.55	1.08	8.82
ENST00000588746.5	ENSG00000104907.12	562	376.01	0.00	0.00	0.00	0.00
ENST00000588813.5	ENSG00000104907.12	522	336.05	0.00	0.00	0.00	0.00
ENST00000590812.5	ENSG00000104907.12	612	425.98	0.00	0.00	0.00	0.00
ENST00000591425.5	ENSG00000104907.12	454	268.15	0.00	0.00	0.00	0.00
ENST00000591717.5	ENSG00000104907.12	582	396.00	0.00	0.00	0.00	0.00
ENST00000592062.5	ENSG00000104907.12	2579	2392.89	0.00	0.00	0.00	0.00
ENST00000592606.1	ENSG00000104907.12	592	405.99	0.00	0.00	0.00	0.00
ENST00000592729.1	ENSG00000104907.12	543	357.03	0.00	0.00	0.00	0.00
ENST00000592814.5	ENSG00000104907.12	985	798.89	3.56	0.08	0.05	0.43
ENST00000592892.1	ENSG00000104907.12	554	368.02	0.00	0.00	0.00	0.00
ENST00000593157.5	ENSG00000104907.12	2127	1940.89	1037.02	9.02	6.27	51.47
ENST00000593257.1	ENSG00000104907.12	408	222.31	2.43	0.18	0.13	1.05
ENST00000242770.9	ENSG00000104915.14	1099	912.89	4.34	0.08	0.06	0.28
ENST00000343587.9	ENSG00000104915.14	1128	941.89	0.00	0.00	0.00	0.00
ENST00000440593.3	ENSG00000104915.14	940	753.89	23.32	0.52	0.36	1.85
ENST00000587230.5	ENSG00000104915.14	1136	949.89	561.16	9.97	6.94	35.37
ENST00000587318.5	ENSG00000104915.14	704	517.94	17.33	0.56	0.39	2.00
ENST00000588848.5	ENSG00000104915.14	1164	977.89	13.86	0.24	0.17	0.85
ENST00000589083.5	ENSG00000104915.14	1241	1054.89	74.44	1.19	0.83	4.22
ENST00000591197.1	ENSG00000104915.14	907	720.89	1.82	0.04	0.03	0.15
ENST00000591415.1	ENSG00000104915.14	291	107.65	88.18	13.82	9.62	49.04
ENST00000591843.1	ENSG00000104915.14	1073	886.89	16.75	0.32	0.22	1.13
ENST00000593126.5	ENSG00000104915.14	713	526.93	44.80	1.43	1.00	5.09
ENST00000221515.5	ENSG00000104918.7	520	334.05	0.00	0.00	0.00	0.00
ENST00000381324.2	ENSG00000104918.7	249	69.18	0.00	0.00	0.00	0.00
ENST00000629642.1	ENSG00000104918.7	400	214.36	0.00	0.00	0.00	0.00
ENST00000346664.9	ENSG00000104921.14	1596	1409.89	0.00	0.00	0.00	0.00
ENST00000360067.8	ENSG00000104921.14	1482	1295.89	12.00	0.16	0.11	100.00
ENST00000593418.1	ENSG00000104921.14	801	614.91	0.00	0.00	0.00	0.00
ENST00000597312.5	ENSG00000104921.14	1910	1723.89	0.00	0.00	0.00	0.00
ENST00000597921.5	ENSG00000104921.14	1560	1373.89	0.00	0.00	0.00	0.00
ENST00000597934.1	ENSG00000104921.14	1577	1390.89	0.00	0.00	0.00	0.00
ENST00000598803.5	ENSG00000104921.14	1872	1685.89	0.00	0.00	0.00	0.00
ENST00000291270.8	ENSG00000104936.17	2787	2600.89	410.70	2.66	1.85	12.56
ENST00000343373.8	ENSG00000104936.17	3227	3040.89	204.95	1.14	0.79	5.36
ENST00000354227.9	ENSG00000104936.17	1982	1795.89	9.69	0.09	0.06	0.43
ENST00000447742.6	ENSG00000104936.17	2754	2567.89	0.00	0.00	0.00	0.00
ENST00000458663.6	ENSG00000104936.17	2548	2361.89	0.00	0.00	0.00	0.00
ENST00000588522.5	ENSG00000104936.17	2920	2733.89	56.79	0.35	0.24	1.65
ENST00000593574.1	ENSG00000104936.17	548	362.02	5.02	0.23	0.16	1.10
ENST00000595361.1	ENSG00000104936.17	466	280.13	0.00	0.00	0.00	0.00
ENST00000596067.1	ENSG00000104936.17	498	312.08	0.00	0.00	0.00	0.00
ENST00000596686.5	ENSG00000104936.17	2499	2312.89	1162.62	8.48	5.90	39.98
ENST00000596920.1	ENSG00000104936.17	382	196.48	0.00	0.00	0.00	0.00
ENST00000597660.1	ENSG00000104936.17	803	616.91	30.49	0.83	0.58	3.93
ENST00000598180.1	ENSG00000104936.17	1626	1439.89	9.94	0.12	0.08	0.55
ENST00000598191.5	ENSG00000104936.17	732	545.93	33.11	1.02	0.71	4.82
ENST00000598272.1	ENSG00000104936.17	1410	1223.89	166.91	2.30	1.60	10.85
ENST00000599002.1	ENSG00000104936.17	313	128.72	6.38	0.84	0.58	3.94
ENST00000599392.1	ENSG00000104936.17	588	401.99	3.23	0.14	0.09	0.64
ENST00000600370.1	ENSG00000104936.17	723	536.93	17.00	0.53	0.37	2.52
ENST00000600757.5	ENSG00000104936.17	3357	3170.89	20.70	0.11	0.08	0.52
ENST00000618091.4	ENSG00000104936.17	2503	2316.89	325.00	2.37	1.65	11.16
ENST00000248228.8	ENSG00000104938.16	1865	1678.89	0.00	0.00	0.00	0.00
ENST00000327325.9	ENSG00000104938.16	1935	1748.89	0.00	0.00	0.00	0.00
ENST00000334806.9	ENSG00000104938.16	1781	1594.89	0.00	0.00	0.00	0.00
ENST00000359059.9	ENSG00000104938.16	1733	1546.89	0.00	0.00	0.00	0.00
ENST00000394122.6	ENSG00000104938.16	1898	1711.89	0.00	0.00	0.00	0.00
ENST00000595496.1	ENSG00000104938.16	792	605.91	0.00	0.00	0.00	0.00
ENST00000595751.5	ENSG00000104938.16	870	683.89	3.68	0.09	0.06	91.96
ENST00000596363.5	ENSG00000104938.16	1669	1482.89	0.00	0.00	0.00	0.00
ENST00000596707.5	ENSG00000104938.16	999	812.89	0.00	0.00	0.00	0.00
ENST00000597522.5	ENSG00000104938.16	811	624.90	0.00	0.00	0.00	0.00
ENST00000598879.5	ENSG00000104938.16	1535	1348.89	0.00	0.00	0.00	0.00
ENST00000599333.1	ENSG00000104938.16	1472	1285.89	0.00	0.00	0.00	0.00
ENST00000601089.1	ENSG00000104938.16	2989	2802.89	1.32	0.01	0.01	8.04
ENST00000602143.1	ENSG00000104938.16	608	421.98	0.00	0.00	0.00	0.00
ENST00000221538.7	ENSG00000104941.7	2456	2269.89	0.00	0.00	0.00	0.00
ENST00000597055.1	ENSG00000104941.7	2306	2119.89	5.00	0.04	0.03	100.00
ENST00000600188.5	ENSG00000104941.7	1751	1564.89	0.00	0.00	0.00	0.00
ENST00000221543.9	ENSG00000104946.11	2366	2179.89	484.97	3.75	2.61	24.42
ENST00000535102.6	ENSG00000104946.11	2025	1838.89	851.62	7.82	5.44	50.83
ENST00000584564.1	ENSG00000104946.11	56	0.00	0.00	0.00	0.00	0.00
ENST00000594984.1	ENSG00000104946.11	1441	1254.89	7.79	0.10	0.07	0.68
ENST00000594996.5	ENSG00000104946.11	1161	974.89	35.51	0.61	0.43	4.00
ENST00000596243.5	ENSG00000104946.11	2831	2644.89	9.28	0.06	0.04	0.39
ENST00000598789.5	ENSG00000104946.11	556	370.02	36.60	1.67	1.16	10.86
ENST00000599049.6	ENSG00000104946.11	1742	1555.89	109.53	1.19	0.83	7.73
ENST00000600354.1	ENSG00000104946.11	1547	1360.89	13.72	0.17	0.12	1.11
ENST00000622860.4	ENSG00000104946.11	2370	2183.89	0.00	0.00	0.00	0.00
ENST00000341114.7	ENSG00000104951.15	2349	2162.89	0.00	0.00	0.00	0.00
ENST00000391826.6	ENSG00000104951.15	1863	1676.89	974.00	9.80	6.82	100.00
ENST00000593956.5	ENSG00000104951.15	506	320.07	0.00	0.00	0.00	0.00
ENST00000595948.5	ENSG00000104951.15	2407	2220.89	0.00	0.00	0.00	0.00
ENST00000596011.1	ENSG00000104951.15	714	527.93	0.00	0.00	0.00	0.00
ENST00000596022.5	ENSG00000104951.15	747	560.92	0.00	0.00	0.00	0.00
ENST00000597295.5	ENSG00000104951.15	651	464.96	0.00	0.00	0.00	0.00
ENST00000601717.5	ENSG00000104951.15	2261	2074.89	0.00	0.00	0.00	0.00
ENST00000246112.8	ENSG00000104953.19	2100	1913.89	15.36	0.14	0.09	4.47
ENST00000452088.5	ENSG00000104953.19	1883	1696.89	0.00	0.00	0.00	0.00
ENST00000453329.5	ENSG00000104953.19	582	396.00	0.00	0.00	0.00	0.00
ENST00000468176.7	ENSG00000104953.19	785	598.91	0.00	0.00	0.00	0.00
ENST00000469572.1	ENSG00000104953.19	713	526.93	8.78	0.28	0.20	9.27
ENST00000474207.2	ENSG00000104953.19	1188	1001.89	0.00	0.00	0.00	0.00
ENST00000478073.6	ENSG00000104953.19	1270	1083.89	0.00	0.00	0.00	0.00
ENST00000482627.1	ENSG00000104953.19	456	270.15	38.65	2.41	1.68	79.68
ENST00000497878.5	ENSG00000104953.19	1559	1372.89	16.21	0.20	0.14	6.58
ENST00000591953.5	ENSG00000104953.19	582	396.00	0.00	0.00	0.00	0.00
ENST00000221554.12	ENSG00000104957.13	1792	1605.89	91.97	0.97	0.67	5.03
ENST00000540216.5	ENSG00000104957.13	995	808.89	0.00	0.00	0.00	0.00
ENST00000585844.1	ENSG00000104957.13	887	700.89	15.87	0.38	0.27	1.99
ENST00000586600.5	ENSG00000104957.13	1922	1735.89	835.26	8.12	5.65	42.23
ENST00000586666.5	ENSG00000104957.13	914	727.89	0.00	0.00	0.00	0.00
ENST00000587019.5	ENSG00000104957.13	756	569.92	2.99	0.09	0.06	0.46
ENST00000587098.1	ENSG00000104957.13	617	430.98	0.00	0.00	0.00	0.00
ENST00000588071.5	ENSG00000104957.13	1157	970.89	0.00	0.00	0.00	0.00
ENST00000588809.1	ENSG00000104957.13	694	507.94	1.69	0.06	0.04	0.29
ENST00000589096.1	ENSG00000104957.13	720	533.93	89.79	2.84	1.97	14.76
ENST00000589669.1	ENSG00000104957.13	701	514.94	99.88	3.27	2.28	17.02
ENST00000593174.5	ENSG00000104957.13	1783	1596.89	331.56	3.50	2.44	18.22
ENST00000391842.5	ENSG00000104960.15	1875	1688.89	341.11	3.41	2.37	3.97
ENST00000594151.5	ENSG00000104960.15	995	808.89	0.57	0.01	0.01	0.01
ENST00000594165.5	ENSG00000104960.15	986	799.89	0.00	0.00	0.00	0.00
ENST00000594640.1	ENSG00000104960.15	490	304.09	0.00	0.00	0.00	0.00
ENST00000595934.1	ENSG00000104960.15	1880	1693.89	325.60	3.24	2.26	3.78
ENST00000596095.1	ENSG00000104960.15	734	547.93	1.00	0.03	0.02	0.04
ENST00000596424.1	ENSG00000104960.15	625	438.97	207.23	7.97	5.54	9.28
ENST00000597730.1	ENSG00000104960.15	327	142.31	40.34	4.78	3.33	5.57
ENST00000597793.5	ENSG00000104960.15	1716	1529.89	273.17	3.01	2.10	3.51
ENST00000598325.5	ENSG00000104960.15	1438	1251.89	1220.93	16.46	11.45	19.17
ENST00000598632.5	ENSG00000104960.15	1073	886.89	6.85	0.13	0.09	0.15
ENST00000599732.5	ENSG00000104960.15	1577	1390.89	1831.90	22.23	15.47	25.89
ENST00000600105.5	ENSG00000104960.15	635	448.97	0.00	0.00	0.00	0.00
ENST00000600603.5	ENSG00000104960.15	1443	1256.89	58.02	0.78	0.54	0.91
ENST00000600793.1	ENSG00000104960.15	426	240.24	0.00	0.00	0.00	0.00
ENST00000601093.5	ENSG00000104960.15	522	336.05	51.59	2.59	1.80	3.02
ENST00000601501.5	ENSG00000104960.15	564	378.01	64.07	2.86	1.99	3.33
ENST00000601612.5	ENSG00000104960.15	1480	1293.89	10.41	0.14	0.09	0.16
ENST00000601638.5	ENSG00000104960.15	1413	1226.89	1035.75	14.25	9.91	16.60
ENST00000601675.5	ENSG00000104960.15	1587	1400.89	26.97	0.32	0.23	0.38
ENST00000602040.5	ENSG00000104960.15	597	410.99	88.39	3.63	2.53	4.23
ENST00000221561.12	ENSG00000104964.14	1884	1697.89	5.47	0.05	0.04	0.18
ENST00000327141.8	ENSG00000104964.14	1608	1421.89	51.69	0.61	0.43	2.03
ENST00000585557.1	ENSG00000104964.14	491	305.09	0.00	0.00	0.00	0.00
ENST00000585782.1	ENSG00000104964.14	505	319.07	20.74	1.10	0.76	3.64
ENST00000586003.1	ENSG00000104964.14	367	181.63	10.00	0.93	0.65	3.08
ENST00000586742.5	ENSG00000104964.14	1666	1479.89	111.88	1.28	0.89	4.23
ENST00000586839.1	ENSG00000104964.14	942	755.89	880.89	19.67	13.69	65.21
ENST00000587083.1	ENSG00000104964.14	458	272.14	7.90	0.49	0.34	1.63
ENST00000587393.5	ENSG00000104964.14	1082	895.89	230.67	4.34	3.02	14.41
ENST00000590067.5	ENSG00000104964.14	1100	913.89	86.91	1.60	1.12	5.32
ENST00000592330.5	ENSG00000104964.14	275	92.66	0.00	0.00	0.00	0.00
ENST00000592414.1	ENSG00000104964.14	3274	3087.89	14.84	0.08	0.06	0.27
ENST00000263257.5	ENSG00000104967.6	7803	7616.89	56.00	0.12	0.09	100.00
ENST00000596784.1	ENSG00000104967.6	698	511.94	0.00	0.00	0.00	0.00
ENST00000599462.1	ENSG00000104967.6	589	402.99	0.00	0.00	0.00	0.00
ENST00000221566.6	ENSG00000104969.9	2330	2143.89	2397.53	18.87	13.13	34.66
ENST00000586711.1	ENSG00000104969.9	571	385.01	0.00	0.00	0.00	0.00
ENST00000587866.1	ENSG00000104969.9	841	654.90	1.08	0.03	0.02	0.05
ENST00000589251.5	ENSG00000104969.9	637	450.97	871.59	32.61	22.70	59.91
ENST00000591984.1	ENSG00000104969.9	882	695.89	120.80	2.93	2.04	5.38
ENST00000221567.6	ENSG00000104970.10	1378	1191.89	5.80	0.08	0.06	82.67
ENST00000434659.5	ENSG00000104970.10	1222	1035.89	0.00	0.00	0.00	0.00
ENST00000446586.5	ENSG00000104970.10	1333	1146.89	0.00	0.00	0.00	0.00
ENST00000447145.5	ENSG00000104970.10	1240	1053.89	0.00	0.00	0.00	0.00
ENST00000610811.4	ENSG00000104970.10	3325	3138.89	0.00	0.00	0.00	0.00
ENST00000611588.1	ENSG00000104970.10	4304	4117.89	4.20	0.02	0.01	17.33
ENST00000612759.4	ENSG00000104970.10	1433	1246.89	0.00	0.00	0.00	0.00
ENST00000613375.4	ENSG00000104970.10	1495	1308.89	0.00	0.00	0.00	0.00
ENST00000324602.11	ENSG00000104972.15	2774	2587.89	0.00	0.00	0.00	0.00
ENST00000396315.5	ENSG00000104972.15	2157	1970.89	99.04	0.85	0.59	19.17
ENST00000396317.5	ENSG00000104972.15	2103	1916.89	184.30	1.62	1.13	36.67
ENST00000396327.7	ENSG00000104972.15	2878	2691.89	32.43	0.20	0.14	4.60
ENST00000396331.5	ENSG00000104972.15	2960	2773.89	0.00	0.00	0.00	0.00
ENST00000396332.8	ENSG00000104972.15	2776	2589.89	35.45	0.23	0.16	5.22
ENST00000421584.5	ENSG00000104972.15	2075	1888.89	69.53	0.62	0.43	14.04
ENST00000427581.6	ENSG00000104972.15	2751	2564.89	16.72	0.11	0.08	2.49
ENST00000462628.5	ENSG00000104972.15	2387	2200.89	19.80	0.15	0.11	3.43
ENST00000473412.5	ENSG00000104972.15	457	271.15	0.00	0.00	0.00	0.00
ENST00000480257.1	ENSG00000104972.15	454	268.15	8.37	0.53	0.37	11.90
ENST00000480375.1	ENSG00000104972.15	874	687.89	2.38	0.06	0.04	1.32
ENST00000487425.5	ENSG00000104972.15	567	381.01	1.17	0.05	0.04	1.18
ENST00000312865.10	ENSG00000104973.15	2332	2145.89	662.43	5.21	3.63	18.79
ENST00000538643.5	ENSG00000104973.15	1623	1436.89	11.97	0.14	0.10	0.51
ENST00000593595.1	ENSG00000104973.15	506	320.07	10.33	0.54	0.38	1.96
ENST00000593636.1	ENSG00000104973.15	1012	825.89	48.34	0.99	0.69	3.56
ENST00000593767.1	ENSG00000104973.15	829	642.90	25.61	0.67	0.47	2.42
ENST00000594998.1	ENSG00000104973.15	3339	3152.89	290.61	1.56	1.08	5.61
ENST00000595185.5	ENSG00000104973.15	760	573.92	207.89	6.11	4.25	22.05
ENST00000599722.1	ENSG00000104973.15	504	318.07	50.03	2.65	1.85	9.57
ENST00000612791.4	ENSG00000104973.15	881	694.89	0.00	0.00	0.00	0.00
ENST00000612854.4	ENSG00000104973.15	801	614.91	58.02	1.59	1.11	5.74
ENST00000614963.1	ENSG00000104973.15	82	0.00	0.00	0.00	0.00	0.00
ENST00000617849.4	ENSG00000104973.15	1548	1361.89	375.77	4.66	3.24	16.79
ENST00000618715.4	ENSG00000104973.15	1467	1280.89	273.33	3.60	2.51	12.99
ENST00000620467.4	ENSG00000104973.15	1293	1106.89	0.00	0.00	0.00	0.00
ENST00000622402.4	ENSG00000104973.15	642	455.96	0.00	0.00	0.00	0.00
ENST00000251372.7	ENSG00000104974.10	1910	1723.89	69.93	0.68	0.48	79.55
ENST00000453777.1	ENSG00000104974.10	2313	2126.89	0.00	0.00	0.00	0.00
ENST00000473156.5	ENSG00000104974.10	2580	2393.89	4.35	0.03	0.02	3.57
ENST00000477255.1	ENSG00000104974.10	2084	1897.89	0.00	0.00	0.00	0.00
ENST00000495417.5	ENSG00000104974.10	1912	1725.89	14.82	0.14	0.10	16.84
ENST00000618665.4	ENSG00000104974.10	1510	1323.89	0.03	0.00	0.00	0.04
ENST00000221573.10	ENSG00000104976.11	1542	1355.89	192.91	2.40	1.67	12.25
ENST00000593598.5	ENSG00000104976.11	190	23.87	0.00	0.00	0.00	0.00
ENST00000595035.5	ENSG00000104976.11	576	390.00	2.35	0.10	0.07	0.52
ENST00000595637.1	ENSG00000104976.11	975	788.89	175.36	3.75	2.61	19.14
ENST00000596520.1	ENSG00000104976.11	457	271.15	132.81	8.27	5.75	42.17
ENST00000597584.5	ENSG00000104976.11	1413	1226.89	369.57	5.08	3.54	25.93
ENST00000221576.4	ENSG00000104979.8	504	318.07	3.02	0.16	0.11	0.13
ENST00000588234.5	ENSG00000104979.8	873	686.89	2234.04	54.88	38.19	45.52
ENST00000588841.1	ENSG00000104979.8	499	313.07	1113.38	60.01	41.76	49.78
ENST00000588858.5	ENSG00000104979.8	666	479.95	5.52	0.19	0.14	0.16
ENST00000592760.1	ENSG00000104979.8	357	171.75	0.00	0.00	0.00	0.00
ENST00000593274.1	ENSG00000104979.8	491	305.09	96.04	5.31	3.70	4.41
ENST00000270538.7	ENSG00000104980.7	2075	1888.89	553.34	4.94	3.44	27.24
ENST00000595565.5	ENSG00000104980.7	868	681.89	0.00	0.00	0.00	0.00
ENST00000595831.5	ENSG00000104980.7	1797	1610.89	246.60	2.58	1.80	14.23
ENST00000595876.5	ENSG00000104980.7	1206	1019.89	20.00	0.33	0.23	1.82
ENST00000597926.1	ENSG00000104980.7	819	632.90	0.00	0.00	0.00	0.00
ENST00000598481.1	ENSG00000104980.7	587	400.99	0.00	0.00	0.00	0.00
ENST00000598675.1	ENSG00000104980.7	744	557.92	50.28	1.52	1.06	8.38
ENST00000598968.5	ENSG00000104980.7	797	610.91	218.33	6.03	4.20	33.23
ENST00000599650.1	ENSG00000104980.7	921	734.89	30.37	0.70	0.49	3.84
ENST00000599939.1	ENSG00000104980.7	2227	2040.89	72.00	0.60	0.41	3.28
ENST00000600000.1	ENSG00000104980.7	556	370.02	8.49	0.39	0.27	2.13
ENST00000600748.5	ENSG00000104980.7	768	581.91	36.58	1.06	0.74	5.84
ENST00000536603.5	ENSG00000104983.8	1282	1095.89	90.38	1.39	0.97	44.65
ENST00000594087.1	ENSG00000104983.8	1017	830.89	0.00	0.00	0.00	0.00
ENST00000594672.5	ENSG00000104983.8	433	247.21	4.06	0.28	0.19	8.89
ENST00000595358.5	ENSG00000104983.8	1817	1630.89	88.26	0.91	0.64	29.30
ENST00000596161.5	ENSG00000104983.8	574	388.00	12.31	0.54	0.37	17.17
ENST00000596687.5	ENSG00000104983.8	800	613.91	0.00	0.00	0.00	0.00
ENST00000599044.1	ENSG00000104983.8	849	662.90	0.00	0.00	0.00	0.00
ENST00000601763.1	ENSG00000104983.8	291	107.65	0.00	0.00	0.00	0.00
ENST00000263379.3	ENSG00000104998.3	2962	2775.89	306.00	1.86	1.29	100.00
ENST00000263382.7	ENSG00000105011.8	2059	1872.89	686.25	6.18	4.30	25.28
ENST00000474890.1	ENSG00000105011.8	765	578.92	186.13	5.43	3.78	22.19
ENST00000589468.1	ENSG00000105011.8	587	400.99	53.00	2.23	1.55	9.12
ENST00000590835.5	ENSG00000105011.8	746	559.92	124.73	3.76	2.62	15.37
ENST00000592798.5	ENSG00000105011.8	769	582.91	236.89	6.86	4.77	28.04
ENST00000291901.12	ENSG00000105048.16	967	780.89	0.00	0.00	0.00	0.00
ENST00000356783.9	ENSG00000105048.16	934	747.89	0.00	0.00	0.00	0.00
ENST00000536926.5	ENSG00000105048.16	901	714.89	0.00	0.00	0.00	0.00
ENST00000585321.6	ENSG00000105048.16	995	808.89	0.00	0.00	0.00	0.00
ENST00000586282.1	ENSG00000105048.16	327	142.31	0.00	0.00	0.00	0.00
ENST00000586649.2	ENSG00000105048.16	340	155.02	0.00	0.00	0.00	0.00
ENST00000587089.6	ENSG00000105048.16	880	693.89	1.74	0.04	0.03	9.91
ENST00000587465.6	ENSG00000105048.16	1065	878.89	0.00	0.00	0.00	0.00
ENST00000587758.5	ENSG00000105048.16	1016	829.89	0.00	0.00	0.00	0.00
ENST00000588147.5	ENSG00000105048.16	489	303.09	0.00	0.00	0.00	0.00
ENST00000588426.5	ENSG00000105048.16	683	496.94	0.00	0.00	0.00	0.00
ENST00000588981.5	ENSG00000105048.16	1163	976.89	2.19	0.04	0.03	8.84
ENST00000589226.5	ENSG00000105048.16	604	417.98	0.00	0.00	0.00	0.00
ENST00000589745.5	ENSG00000105048.16	529	343.04	7.07	0.35	0.24	81.24
ENST00000592920.5	ENSG00000105048.16	583	397.00	0.00	0.00	0.00	0.00
ENST00000593046.5	ENSG00000105048.16	800	613.91	0.00	0.00	0.00	0.00
ENST00000593194.5	ENSG00000105048.16	721	534.93	0.00	0.00	0.00	0.00
ENST00000316763.7	ENSG00000105053.10	1938	1751.89	1997.95	19.25	13.39	54.77
ENST00000377011.6	ENSG00000105053.10	1749	1562.89	0.00	0.00	0.00	0.00
ENST00000424804.6	ENSG00000105053.10	1061	874.89	94.08	1.81	1.26	5.16
ENST00000593912.5	ENSG00000105053.10	551	365.02	0.00	0.00	0.00	0.00
ENST00000593919.5	ENSG00000105053.10	1979	1792.89	24.23	0.23	0.16	0.65
ENST00000594090.5	ENSG00000105053.10	1448	1261.89	96.12	1.29	0.89	3.66
ENST00000594092.5	ENSG00000105053.10	1831	1644.89	522.41	5.36	3.73	15.25
ENST00000594104.1	ENSG00000105053.10	2197	2010.89	5.00	0.04	0.03	0.12
ENST00000594948.5	ENSG00000105053.10	1847	1660.89	88.75	0.90	0.63	2.57
ENST00000596121.5	ENSG00000105053.10	983	796.89	0.00	0.00	0.00	0.00
ENST00000596445.5	ENSG00000105053.10	840	653.90	0.00	0.00	0.00	0.00
ENST00000596814.5	ENSG00000105053.10	1736	1549.89	0.00	0.00	0.00	0.00
ENST00000597215.5	ENSG00000105053.10	836	649.90	0.00	0.00	0.00	0.00
ENST00000598553.1	ENSG00000105053.10	595	408.99	100.87	4.16	2.90	11.84
ENST00000599138.5	ENSG00000105053.10	503	317.07	1.59	0.08	0.06	0.24
ENST00000599342.5	ENSG00000105053.10	795	608.91	0.00	0.00	0.00	0.00
ENST00000599538.5	ENSG00000105053.10	2126	1939.89	3.34	0.03	0.02	0.08
ENST00000600031.1	ENSG00000105053.10	2110	1923.89	20.00	0.18	0.12	0.50
ENST00000600137.5	ENSG00000105053.10	822	635.90	0.00	0.00	0.00	0.00
ENST00000600259.5	ENSG00000105053.10	572	386.00	11.15	0.49	0.34	1.39
ENST00000600284.5	ENSG00000105053.10	768	581.91	4.80	0.14	0.10	0.40
ENST00000601324.1	ENSG00000105053.10	552	366.02	0.00	0.00	0.00	0.00
ENST00000601341.5	ENSG00000105053.10	1777	1590.89	17.19	0.18	0.13	0.52
ENST00000601849.1	ENSG00000105053.10	653	466.96	0.00	0.00	0.00	0.00
ENST00000601912.5	ENSG00000105053.10	1668	1481.89	37.04	0.42	0.29	1.20
ENST00000602029.1	ENSG00000105053.10	578	392.00	13.47	0.58	0.40	1.65
ENST00000263384.11	ENSG00000105058.11	1455	1268.89	214.96	2.86	1.99	26.82
ENST00000585831.5	ENSG00000105058.11	896	709.89	0.00	0.00	0.00	0.00
ENST00000587351.1	ENSG00000105058.11	401	215.35	0.00	0.00	0.00	0.00
ENST00000588367.5	ENSG00000105058.11	798	611.91	54.45	1.50	1.05	14.09
ENST00000589852.5	ENSG00000105058.11	1168	981.89	366.59	6.30	4.38	59.10
ENST00000412770.6	ENSG00000105063.18	3961	3774.89	693.40	3.10	2.16	10.74
ENST00000586690.1	ENSG00000105063.18	668	481.95	21.66	0.76	0.53	2.63
ENST00000587283.5	ENSG00000105063.18	2953	2766.89	2301.36	14.04	9.77	48.64
ENST00000587457.1	ENSG00000105063.18	2389	2202.89	220.04	1.69	1.17	5.84
ENST00000589343.1	ENSG00000105063.18	904	717.89	18.18	0.43	0.30	1.48
ENST00000591323.5	ENSG00000105063.18	848	661.90	324.50	8.27	5.76	28.67
ENST00000591602.1	ENSG00000105063.18	520	334.05	11.38	0.57	0.40	1.99
ENST00000592242.1	ENSG00000105063.18	574	388.00	0.00	0.00	0.00	0.00
ENST00000221671.7	ENSG00000105072.8	3427	3240.89	840.26	4.38	3.04	22.09
ENST00000593380.1	ENSG00000105072.8	3248	3061.89	2.84	0.02	0.01	0.08
ENST00000594035.5	ENSG00000105072.8	2609	2422.89	11.46	0.08	0.06	0.40
ENST00000594813.1	ENSG00000105072.8	565	379.01	0.00	0.00	0.00	0.00
ENST00000596592.5	ENSG00000105072.8	1071	884.89	788.58	15.04	10.47	75.94
ENST00000599550.1	ENSG00000105072.8	569	383.01	0.00	0.00	0.00	0.00
ENST00000601109.1	ENSG00000105072.8	612	425.98	0.00	0.00	0.00	0.00
ENST00000601288.1	ENSG00000105072.8	439	253.19	4.42	0.29	0.21	1.49
ENST00000263390.7	ENSG00000105085.10	3174	2987.89	861.87	4.87	3.39	73.39
ENST00000597244.1	ENSG00000105085.10	3871	3684.89	372.43	1.71	1.19	25.71
ENST00000598492.5	ENSG00000105085.10	539	353.03	0.00	0.00	0.00	0.00
ENST00000598608.1	ENSG00000105085.10	742	555.92	0.00	0.00	0.00	0.00
ENST00000600060.1	ENSG00000105085.10	478	292.11	1.03	0.06	0.04	0.90
ENST00000601478.1	ENSG00000105085.10	558	372.02	0.00	0.00	0.00	0.00
ENST00000611692.4	ENSG00000105085.10	1444	1257.89	0.00	0.00	0.00	0.00
ENST00000264833.8	ENSG00000105088.8	2019	1832.89	0.00	0.00	0.00	0.00
ENST00000590410.1	ENSG00000105088.8	593	406.99	4.15	0.17	0.12	3.06
ENST00000590841.5	ENSG00000105088.8	1665	1478.89	477.85	5.45	3.79	96.94
ENST00000592448.1	ENSG00000105088.8	713	526.93	0.00	0.00	0.00	0.00
ENST00000593091.1	ENSG00000105088.8	1226	1039.89	0.00	0.00	0.00	0.00
ENST00000343625.11	ENSG00000105122.12	3293	3106.89	134.74	0.73	0.51	62.61
ENST00000595098.1	ENSG00000105122.12	343	157.97	0.00	0.00	0.00	0.00
ENST00000597025.1	ENSG00000105122.12	299	115.26	0.00	0.00	0.00	0.00
ENST00000599694.1	ENSG00000105122.12	1473	1286.89	0.00	0.00	0.00	0.00
ENST00000602101.6	ENSG00000105122.12	4278	4091.89	40.94	0.17	0.12	14.44
ENST00000608577.1	ENSG00000105122.12	562	376.01	0.00	0.00	0.00	0.00
ENST00000609274.5	ENSG00000105122.12	1717	1530.89	24.33	0.27	0.19	22.94
ENST00000269701.6	ENSG00000105127.8	3670	3483.89	1562.69	7.57	5.27	30.41
ENST00000537303.5	ENSG00000105127.8	1350	1163.89	133.92	1.94	1.35	7.80
ENST00000595416.1	ENSG00000105127.8	557	371.02	5.83	0.27	0.18	1.07
ENST00000598597.6	ENSG00000105127.8	3071	2884.89	2584.57	15.12	10.52	60.73
ENST00000599883.1	ENSG00000105127.8	860	673.90	0.00	0.00	0.00	0.00
ENST00000221730.7	ENSG00000105131.7	1822	1635.89	0.00	0.00	0.00	0.00
ENST00000435261.5	ENSG00000105131.7	1771	1584.89	46.00	0.49	0.34	100.00
ENST00000594042.1	ENSG00000105131.7	550	364.02	0.00	0.00	0.00	0.00
ENST00000602233.5	ENSG00000105131.7	1805	1618.89	0.00	0.00	0.00	0.00
ENST00000263383.7	ENSG00000105135.15	2304	2117.89	264.50	2.11	1.47	8.62
ENST00000524779.5	ENSG00000105135.15	771	584.91	0.00	0.00	0.00	0.00
ENST00000525880.5	ENSG00000105135.15	687	500.94	67.63	2.28	1.59	9.32
ENST00000527093.5	ENSG00000105135.15	1090	903.89	5.78	0.11	0.08	0.44
ENST00000531635.1	ENSG00000105135.15	947	760.89	0.00	0.00	0.00	0.00
ENST00000533086.5	ENSG00000105135.15	4248	4061.89	409.42	1.70	1.18	6.96
ENST00000533148.5	ENSG00000105135.15	1309	1122.89	0.00	0.00	0.00	0.00
ENST00000533747.1	ENSG00000105135.15	788	601.91	1.33	0.04	0.03	0.15
ENST00000534378.5	ENSG00000105135.15	2067	1880.89	1685.20	15.12	10.52	61.84
ENST00000534806.1	ENSG00000105135.15	1033	846.89	11.36	0.23	0.16	0.93
ENST00000596093.1	ENSG00000105135.15	576	390.00	0.00	0.00	0.00	0.00
ENST00000598709.1	ENSG00000105135.15	747	560.92	25.31	0.76	0.53	3.11
ENST00000599324.1	ENSG00000105135.15	568	382.01	43.00	1.90	1.32	7.77
ENST00000600984.5	ENSG00000105135.15	709	522.93	6.48	0.21	0.15	0.86
ENST00000221735.11	ENSG00000105136.19	2309	2122.89	46.08	0.37	0.25	2.30
ENST00000347466.10	ENSG00000105136.19	3654	3467.89	45.76	0.22	0.15	1.40
ENST00000354197.8	ENSG00000105136.19	1569	1382.89	0.00	0.00	0.00	0.00
ENST00000415379.6	ENSG00000105136.19	2186	1999.89	2.38	0.02	0.01	0.13
ENST00000424930.6	ENSG00000105136.19	2323	2136.89	0.00	0.00	0.00	0.00
ENST00000426954.6	ENSG00000105136.19	2319	2132.89	0.00	0.00	0.00	0.00
ENST00000442920.6	ENSG00000105136.19	1857	1670.89	210.24	2.12	1.48	13.35
ENST00000518999.5	ENSG00000105136.19	746	559.92	257.95	7.77	5.41	48.88
ENST00000519310.1	ENSG00000105136.19	567	381.01	6.09	0.27	0.19	1.70
ENST00000520540.5	ENSG00000105136.19	568	382.01	0.00	0.00	0.00	0.00
ENST00000521137.1	ENSG00000105136.19	690	503.94	38.16	1.28	0.89	8.03
ENST00000521754.5	ENSG00000105136.19	561	375.01	0.00	0.00	0.00	0.00
ENST00000522346.1	ENSG00000105136.19	5542	5355.89	161.79	0.51	0.35	3.21
ENST00000523138.5	ENSG00000105136.19	462	276.14	2.97	0.18	0.13	1.14
ENST00000523312.1	ENSG00000105136.19	572	386.00	0.00	0.00	0.00	0.00
ENST00000523439.1	ENSG00000105136.19	2403	2216.89	277.15	2.11	1.47	13.27
ENST00000523882.5	ENSG00000105136.19	577	391.00	23.18	1.00	0.70	6.29
ENST00000618093.1	ENSG00000105136.19	1281	1094.89	3.11	0.05	0.03	0.30
ENST00000342784.6	ENSG00000105137.12	3264	3077.89	858.96	4.71	3.28	29.40
ENST00000597977.5	ENSG00000105137.12	539	353.03	66.05	3.16	2.20	19.71
ENST00000600252.5	ENSG00000105137.12	3832	3645.89	185.32	0.86	0.60	5.35
ENST00000600440.5	ENSG00000105137.12	3058	2871.89	396.38	2.33	1.62	14.54
ENST00000602203.1	ENSG00000105137.12	571	385.01	113.30	4.97	3.46	31.00
ENST00000427043.3	ENSG00000105141.5	3241	3054.89	0.00	0.00	0.00	0.00
ENST00000598738.1	ENSG00000105141.5	771	584.91	0.00	0.00	0.00	0.00
ENST00000221742.7	ENSG00000105143.12	1719	1532.89	0.00	0.00	0.00	0.00
ENST00000430939.6	ENSG00000105143.12	1794	1607.89	0.00	0.00	0.00	0.00
ENST00000544886.6	ENSG00000105143.12	2420	2233.89	1.00	0.01	0.01	100.00
ENST00000594383.1	ENSG00000105143.12	493	307.08	0.00	0.00	0.00	0.00
ENST00000595863.1	ENSG00000105143.12	424	238.24	0.00	0.00	0.00	0.00
ENST00000596697.1	ENSG00000105143.12	3264	3077.89	0.00	0.00	0.00	0.00
ENST00000597262.1	ENSG00000105143.12	695	508.94	0.00	0.00	0.00	0.00
ENST00000598504.5	ENSG00000105143.12	2987	2800.89	0.00	0.00	0.00	0.00
ENST00000599636.1	ENSG00000105143.12	592	405.99	0.00	0.00	0.00	0.00
ENST00000600144.5	ENSG00000105143.12	1735	1548.89	0.00	0.00	0.00	0.00
ENST00000601761.1	ENSG00000105143.12	566	380.01	0.00	0.00	0.00	0.00
ENST00000302804.11	ENSG00000105146.12	1247	1060.89	13.89	0.22	0.15	6.29
ENST00000415300.6	ENSG00000105146.12	978	791.89	0.00	0.00	0.00	0.00
ENST00000448930.5	ENSG00000105146.12	1318	1131.89	0.00	0.00	0.00	0.00
ENST00000594599.1	ENSG00000105146.12	545	359.03	55.54	2.61	1.82	74.30
ENST00000596375.1	ENSG00000105146.12	877	690.89	0.00	0.00	0.00	0.00
ENST00000598785.5	ENSG00000105146.12	1125	938.89	0.00	0.00	0.00	0.00
ENST00000599062.5	ENSG00000105146.12	921	734.89	0.00	0.00	0.00	0.00
ENST00000601799.5	ENSG00000105146.12	1610	1423.89	57.57	0.68	0.47	19.42
ENST00000221770.7	ENSG00000105171.9	2321	2134.89	0.00	0.00	0.00	0.00
ENST00000585603.5	ENSG00000105171.9	3385	3198.89	27.87	0.15	0.10	0.19
ENST00000586136.5	ENSG00000105171.9	617	430.98	0.00	0.00	0.00	0.00
ENST00000586173.1	ENSG00000105171.9	629	442.97	7.00	0.27	0.19	0.34
ENST00000586420.5	ENSG00000105171.9	579	393.00	31.72	1.36	0.95	1.76
ENST00000586823.5	ENSG00000105171.9	575	389.00	0.00	0.00	0.00	0.00
ENST00000587232.1	ENSG00000105171.9	608	421.98	739.93	29.59	20.59	38.27
ENST00000588551.5	ENSG00000105171.9	789	602.91	56.83	1.59	1.11	2.06
ENST00000590688.1	ENSG00000105171.9	527	341.04	36.27	1.79	1.25	2.32
ENST00000591061.5	ENSG00000105171.9	502	316.07	0.00	0.00	0.00	0.00
ENST00000591824.5	ENSG00000105171.9	846	659.90	1056.70	27.02	18.80	34.95
ENST00000592749.1	ENSG00000105171.9	590	403.99	124.96	5.22	3.63	6.75
ENST00000592759.5	ENSG00000105171.9	550	364.02	222.73	10.33	7.19	13.35
ENST00000262643.7	ENSG00000105173.13	2043	1856.89	498.30	4.53	3.15	25.12
ENST00000357943.9	ENSG00000105173.13	1641	1454.89	0.00	0.00	0.00	0.00
ENST00000444983.6	ENSG00000105173.13	1680	1493.89	234.56	2.65	1.84	14.70
ENST00000574121.1	ENSG00000105173.13	1295	1108.89	705.85	10.74	7.47	59.58
ENST00000575243.5	ENSG00000105173.13	820	633.90	1.29	0.03	0.02	0.19
ENST00000576532.1	ENSG00000105173.13	1085	898.89	0.00	0.00	0.00	0.00
ENST00000586912.1	ENSG00000105173.13	415	229.28	1.00	0.07	0.05	0.41
ENST00000360605.8	ENSG00000105176.17	1579	1392.89	2044.75	24.77	17.24	29.71
ENST00000392271.5	ENSG00000105176.17	3444	3257.89	350.08	1.81	1.26	2.17
ENST00000570564.5	ENSG00000105176.17	514	328.06	0.00	0.00	0.00	0.00
ENST00000570704.5	ENSG00000105176.17	559	373.01	0.00	0.00	0.00	0.00
ENST00000573052.1	ENSG00000105176.17	291	107.65	0.00	0.00	0.00	0.00
ENST00000574110.5	ENSG00000105176.17	2495	2308.89	5008.87	36.61	25.48	43.91
ENST00000574176.1	ENSG00000105176.17	596	409.99	0.00	0.00	0.00	0.00
ENST00000574233.5	ENSG00000105176.17	486	300.09	0.00	0.00	0.00	0.00
ENST00000574666.5	ENSG00000105176.17	844	657.90	0.00	0.00	0.00	0.00
ENST00000574766.1	ENSG00000105176.17	398	212.37	0.00	0.00	0.00	0.00
ENST00000575242.1	ENSG00000105176.17	1032	845.89	977.48	19.50	13.57	23.39
ENST00000576442.1	ENSG00000105176.17	578	392.00	15.81	0.68	0.47	0.82
ENST00000585655.1	ENSG00000105176.17	385	199.46	0.00	0.00	0.00	0.00
ENST00000221784.8	ENSG00000105185.11	558	372.02	0.00	0.00	0.00	0.00
ENST00000379316.3	ENSG00000105185.11	154	6.59	0.00	0.00	0.00	0.00
ENST00000419343.7	ENSG00000105185.11	1799	1612.89	394.75	4.13	2.87	7.84
ENST00000586035.1	ENSG00000105185.11	601	414.99	65.65	2.67	1.86	5.07
ENST00000586316.5	ENSG00000105185.11	480	294.10	362.46	20.80	14.47	39.49
ENST00000588622.1	ENSG00000105185.11	458	272.14	61.21	3.80	2.64	7.21
ENST00000590247.6	ENSG00000105185.11	699	512.94	618.67	20.35	14.16	38.65
ENST00000592786.5	ENSG00000105185.11	468	282.12	15.26	0.91	0.64	1.73
ENST00000306065.8	ENSG00000105186.15	4450	4263.89	3481.34	13.78	9.59	82.99
ENST00000586463.5	ENSG00000105186.15	743	556.92	0.00	0.00	0.00	0.00
ENST00000586693.7	ENSG00000105186.15	557	371.02	7.93	0.36	0.25	2.17
ENST00000587352.5	ENSG00000105186.15	3301	3114.89	11.47	0.06	0.04	0.37
ENST00000587667.1	ENSG00000105186.15	439	253.19	3.14	0.21	0.15	1.26
ENST00000588700.5	ENSG00000105186.15	773	586.91	38.05	1.09	0.76	6.59
ENST00000590519.2	ENSG00000105186.15	1067	880.89	0.00	0.00	0.00	0.00
ENST00000591100.6	ENSG00000105186.15	628	441.97	18.02	0.69	0.48	4.14
ENST00000593232.5	ENSG00000105186.15	558	372.02	9.05	0.41	0.29	2.47
ENST00000251453.7	ENSG00000105193.8	560	374.01	11112.37	501.38	348.90	74.42
ENST00000339471.8	ENSG00000105193.8	643	456.96	1536.62	56.75	39.49	8.42
ENST00000595386.1	ENSG00000105193.8	1035	848.89	96.84	1.93	1.34	0.29
ENST00000599539.5	ENSG00000105193.8	555	369.02	1123.89	51.40	35.77	7.63
ENST00000599705.1	ENSG00000105193.8	407	221.32	7.02	0.54	0.37	0.08
ENST00000601390.1	ENSG00000105193.8	2389	2202.89	661.06	5.06	3.52	0.75
ENST00000601655.5	ENSG00000105193.8	492	306.08	302.88	16.70	11.62	2.48
ENST00000602153.5	ENSG00000105193.8	444	258.18	611.31	39.96	27.81	5.93
ENST00000314349.8	ENSG00000105197.10	1612	1425.89	0.00	0.00	0.00	0.00
ENST00000544017.5	ENSG00000105197.10	2572	2385.89	0.00	0.00	0.00	0.00
ENST00000594583.2	ENSG00000105197.10	680	493.95	0.00	0.00	0.00	0.00
ENST00000595286.1	ENSG00000105197.10	698	511.94	68.10	2.24	1.56	1.82
ENST00000595527.2	ENSG00000105197.10	2274	2087.89	2.85	0.02	0.02	0.02
ENST00000595961.5	ENSG00000105197.10	2576	2389.89	179.25	1.27	0.88	1.03
ENST00000596239.1	ENSG00000105197.10	683	496.94	116.10	3.94	2.74	3.20
ENST00000597552.1	ENSG00000105197.10	369	183.61	458.46	42.14	29.32	34.18
ENST00000597666.5	ENSG00000105197.10	604	417.98	9.87	0.40	0.28	0.32
ENST00000597782.5	ENSG00000105197.10	456	270.15	0.00	0.00	0.00	0.00
ENST00000598125.5	ENSG00000105197.10	577	391.00	208.08	8.98	6.25	7.28
ENST00000599733.5	ENSG00000105197.10	669	482.95	23.64	0.83	0.57	0.67
ENST00000599794.5	ENSG00000105197.10	786	599.91	0.00	0.00	0.00	0.00
ENST00000600878.1	ENSG00000105197.10	773	586.91	1.15	0.03	0.02	0.03
ENST00000601252.1	ENSG00000105197.10	1737	1550.89	0.00	0.00	0.00	0.00
ENST00000601358.5	ENSG00000105197.10	1481	1294.89	0.00	0.00	0.00	0.00
ENST00000601403.5	ENSG00000105197.10	769	582.91	2.61	0.08	0.05	0.06
ENST00000602028.5	ENSG00000105197.10	770	583.91	0.00	0.00	0.00	0.00
ENST00000602265.5	ENSG00000105197.10	786	599.91	5.89	0.17	0.12	0.13
ENST00000607714.5	ENSG00000105197.10	1338	1151.89	4314.00	63.20	43.98	51.26
ENST00000221797.4	ENSG00000105198.10	602	415.98	0.00	0.00	0.00	0.00
ENST00000600141.1	ENSG00000105198.10	282	99.18	4.00	0.68	0.47	100.00
ENST00000600546.1	ENSG00000105198.10	548	362.02	0.00	0.00	0.00	0.00
ENST00000621475.4	ENSG00000105198.10	494	308.08	0.00	0.00	0.00	0.00
ENST00000221801.7	ENSG00000105202.7	1160	973.89	1345.68	23.32	16.23	6.12
ENST00000593503.5	ENSG00000105202.7	628	441.97	3559.80	135.92	94.58	35.69
ENST00000594309.5	ENSG00000105202.7	603	416.98	31.96	1.29	0.90	0.34
ENST00000594443.5	ENSG00000105202.7	805	618.91	237.06	6.46	4.50	1.70
ENST00000595545.5	ENSG00000105202.7	896	709.89	3018.23	71.75	49.93	18.84
ENST00000597224.5	ENSG00000105202.7	732	545.93	4419.51	136.61	95.07	35.87
ENST00000597634.5	ENSG00000105202.7	726	539.93	0.00	0.00	0.00	0.00
ENST00000598417.5	ENSG00000105202.7	581	395.00	0.00	0.00	0.00	0.00
ENST00000599134.1	ENSG00000105202.7	500	314.07	0.00	0.00	0.00	0.00
ENST00000599159.1	ENSG00000105202.7	1400	1213.89	393.76	5.47	3.81	1.44
ENST00000601274.5	ENSG00000105202.7	877	690.89	0.00	0.00	0.00	0.00
ENST00000626009.1	ENSG00000105202.7	111	0.00	0.00	0.00	0.00	0.00
ENST00000323039.9	ENSG00000105204.13	2535	2348.89	425.29	3.06	2.13	13.84
ENST00000348817.7	ENSG00000105204.13	2448	2261.89	0.00	0.00	0.00	0.00
ENST00000430012.6	ENSG00000105204.13	2007	1820.89	1465.47	13.58	9.45	61.51
ENST00000593685.5	ENSG00000105204.13	2724	2537.89	0.00	0.00	0.00	0.00
ENST00000597639.5	ENSG00000105204.13	1806	1619.89	77.73	0.81	0.56	3.67
ENST00000600611.5	ENSG00000105204.13	657	470.96	0.00	0.00	0.00	0.00
ENST00000601696.1	ENSG00000105204.13	446	260.17	29.82	1.93	1.35	8.76
ENST00000601972.1	ENSG00000105204.13	772	585.91	93.69	2.70	1.88	12.22
ENST00000221804.4	ENSG00000105205.6	635	448.97	3.00	0.11	0.08	100.00
ENST00000221818.5	ENSG00000105219.8	1783	1596.89	8.69	0.09	0.06	29.95
ENST00000430325.6	ENSG00000105219.8	1817	1630.89	6.89	0.07	0.05	23.27
ENST00000513948.1	ENSG00000105219.8	787	600.91	0.00	0.00	0.00	0.00
ENST00000593335.1	ENSG00000105219.8	588	401.99	3.42	0.14	0.10	46.78
ENST00000599263.5	ENSG00000105219.8	582	396.00	0.00	0.00	0.00	0.00
ENST00000356487.9	ENSG00000105220.14	2210	2023.89	2643.75	22.04	15.34	10.92
ENST00000415930.7	ENSG00000105220.14	4000	3813.89	56.34	0.25	0.17	0.12
ENST00000586077.1	ENSG00000105220.14	3053	2866.89	174.85	1.03	0.72	0.51
ENST00000586392.1	ENSG00000105220.14	1706	1519.89	85.86	0.95	0.66	0.47
ENST00000586425.1	ENSG00000105220.14	1799	1612.89	0.00	0.00	0.00	0.00
ENST00000587384.5	ENSG00000105220.14	810	623.90	36.03	0.97	0.68	0.48
ENST00000587521.6	ENSG00000105220.14	557	371.02	0.00	0.00	0.00	0.00
ENST00000588991.6	ENSG00000105220.14	2021	1834.89	5140.48	47.28	32.90	23.43
ENST00000589399.5	ENSG00000105220.14	565	379.01	0.00	0.00	0.00	0.00
ENST00000589504.1	ENSG00000105220.14	536	350.03	305.57	14.73	10.25	7.30
ENST00000589640.5	ENSG00000105220.14	571	385.01	887.94	38.92	27.08	19.29
ENST00000589985.5	ENSG00000105220.14	1516	1329.89	111.27	1.41	0.98	0.70
ENST00000590362.1	ENSG00000105220.14	378	192.52	57.00	5.00	3.48	2.48
ENST00000590375.5	ENSG00000105220.14	529	343.04	705.78	34.72	24.16	17.21
ENST00000591204.5	ENSG00000105220.14	559	373.01	250.65	11.34	7.89	5.62
ENST00000592144.5	ENSG00000105220.14	678	491.95	671.74	23.04	16.03	11.42
ENST00000592277.5	ENSG00000105220.14	615	428.98	2.50	0.10	0.07	0.05
ENST00000311278.10	ENSG00000105221.16	1393	1206.89	1298.73	18.16	12.64	7.31
ENST00000358335.9	ENSG00000105221.16	546	360.02	410.72	19.25	13.40	7.75
ENST00000391844.8	ENSG00000105221.16	1795	1608.89	909.82	9.54	6.64	3.84
ENST00000391845.6	ENSG00000105221.16	636	449.97	1030.60	38.65	26.90	15.56
ENST00000392037.5	ENSG00000105221.16	681	494.95	149.87	5.11	3.56	2.06
ENST00000392038.6	ENSG00000105221.16	5300	5113.89	469.18	1.55	1.08	0.62
ENST00000416362.5	ENSG00000105221.16	974	787.89	2.46	0.05	0.04	0.02
ENST00000416994.6	ENSG00000105221.16	904	717.89	0.00	0.00	0.00	0.00
ENST00000423127.5	ENSG00000105221.16	798	611.91	0.00	0.00	0.00	0.00
ENST00000424901.5	ENSG00000105221.16	5170	4983.89	0.00	0.00	0.00	0.00
ENST00000427375.1	ENSG00000105221.16	554	368.02	67.48	3.09	2.15	1.25
ENST00000441941.6	ENSG00000105221.16	974	787.89	36.10	0.77	0.54	0.31
ENST00000452077.5	ENSG00000105221.16	577	391.00	0.00	0.00	0.00	0.00
ENST00000456441.5	ENSG00000105221.16	582	396.00	12.12	0.52	0.36	0.21
ENST00000476247.6	ENSG00000105221.16	488	302.09	15.22	0.85	0.59	0.34
ENST00000476266.5	ENSG00000105221.16	3309	3122.89	309.16	1.67	1.16	0.67
ENST00000480878.6	ENSG00000105221.16	506	320.07	0.00	0.00	0.00	0.00
ENST00000483166.5	ENSG00000105221.16	4454	4267.89	624.67	2.47	1.72	0.99
ENST00000486368.6	ENSG00000105221.16	606	419.98	0.00	0.00	0.00	0.00
ENST00000486647.5	ENSG00000105221.16	457	271.15	0.00	0.00	0.00	0.00
ENST00000487537.2	ENSG00000105221.16	954	767.89	160.12	3.52	2.45	1.42
ENST00000489375.5	ENSG00000105221.16	734	547.93	43.28	1.33	0.93	0.54
ENST00000491778.6	ENSG00000105221.16	573	387.00	0.00	0.00	0.00	0.00
ENST00000492463.6	ENSG00000105221.16	737	550.92	4.73	0.14	0.10	0.06
ENST00000496089.6	ENSG00000105221.16	982	795.89	1764.96	37.42	26.04	15.06
ENST00000497948.5	ENSG00000105221.16	456	270.15	0.00	0.00	0.00	0.00
ENST00000498350.1	ENSG00000105221.16	562	376.01	0.00	0.00	0.00	0.00
ENST00000537834.5	ENSG00000105221.16	1402	1215.89	135.84	1.89	1.31	0.76
ENST00000578123.5	ENSG00000105221.16	564	378.01	9.99	0.45	0.31	0.18
ENST00000578282.5	ENSG00000105221.16	305	121.01	0.00	0.00	0.00	0.00
ENST00000578310.1	ENSG00000105221.16	158	7.97	0.00	0.00	0.00	0.00
ENST00000578615.5	ENSG00000105221.16	877	690.89	3298.27	80.56	56.06	32.43
ENST00000578975.1	ENSG00000105221.16	3337	3150.89	138.20	0.74	0.52	0.30
ENST00000579047.5	ENSG00000105221.16	2029	1842.89	143.39	1.31	0.91	0.53
ENST00000579345.5	ENSG00000105221.16	561	375.01	0.00	0.00	0.00	0.00
ENST00000580747.5	ENSG00000105221.16	525	339.04	118.63	5.90	4.11	2.38
ENST00000580878.1	ENSG00000105221.16	709	522.93	11.80	0.38	0.26	0.15
ENST00000581582.1	ENSG00000105221.16	655	468.96	1.00	0.04	0.03	0.01
ENST00000583859.5	ENSG00000105221.16	567	381.01	0.00	0.00	0.00	0.00
ENST00000584288.5	ENSG00000105221.16	1706	1519.89	565.64	6.28	4.37	2.53
ENST00000596634.5	ENSG00000105221.16	583	397.00	0.00	0.00	0.00	0.00
ENST00000601166.5	ENSG00000105221.16	554	368.02	148.02	6.79	4.72	2.73
ENST00000356508.9	ENSG00000105223.19	1906	1719.89	11143.81	109.34	76.09	58.67
ENST00000359274.5	ENSG00000105223.19	745	558.92	0.00	0.00	0.00	0.00
ENST00000392032.6	ENSG00000105223.19	873	686.89	0.00	0.00	0.00	0.00
ENST00000409281.5	ENSG00000105223.19	2115	1928.89	1659.83	14.52	10.11	7.79
ENST00000409419.5	ENSG00000105223.19	1966	1779.89	503.51	4.77	3.32	2.56
ENST00000409587.5	ENSG00000105223.19	2180	1993.89	78.54	0.66	0.46	0.36
ENST00000409735.8	ENSG00000105223.19	2140	1953.89	1.78	0.02	0.01	0.01
ENST00000464586.1	ENSG00000105223.19	253	72.70	1.25	0.29	0.20	0.16
ENST00000475983.1	ENSG00000105223.19	731	544.93	629.94	19.51	13.58	10.47
ENST00000480030.1	ENSG00000105223.19	903	716.89	121.07	2.85	1.98	1.53
ENST00000485448.1	ENSG00000105223.19	1308	1121.89	170.24	2.56	1.78	1.37
ENST00000486134.1	ENSG00000105223.19	327	142.31	0.00	0.00	0.00	0.00
ENST00000488311.1	ENSG00000105223.19	750	563.92	223.08	6.68	4.65	3.58
ENST00000492243.1	ENSG00000105223.19	710	523.93	202.93	6.54	4.55	3.51
ENST00000493006.1	ENSG00000105223.19	694	507.94	170.23	5.66	3.94	3.03
ENST00000594085.5	ENSG00000105223.19	503	317.07	1.34	0.07	0.05	0.04
ENST00000594908.5	ENSG00000105223.19	804	617.91	5.96	0.16	0.11	0.09
ENST00000596682.5	ENSG00000105223.19	443	257.18	0.00	0.00	0.00	0.00
ENST00000598962.5	ENSG00000105223.19	580	394.00	0.00	0.00	0.00	0.00
ENST00000599353.1	ENSG00000105223.19	332	147.19	0.00	0.00	0.00	0.00
ENST00000599685.5	ENSG00000105223.19	544	358.03	6.01	0.28	0.20	0.15
ENST00000600479.5	ENSG00000105223.19	477	291.11	0.00	0.00	0.00	0.00
ENST00000600948.5	ENSG00000105223.19	536	350.03	3.38	0.16	0.11	0.09
ENST00000602131.5	ENSG00000105223.19	503	317.07	231.10	12.30	8.56	6.60
ENST00000291825.11	ENSG00000105227.14	5502	5315.89	82.25	0.26	0.18	18.06
ENST00000324001.7	ENSG00000105227.14	4855	4668.89	327.75	1.18	0.82	81.94
ENST00000599513.1	ENSG00000105227.14	475	289.11	0.00	0.00	0.00	0.00
ENST00000262971.2	ENSG00000105229.6	3159	2972.89	559.63	3.18	2.21	3.82
ENST00000593518.1	ENSG00000105229.6	555	369.02	0.00	0.00	0.00	0.00
ENST00000596144.1	ENSG00000105229.6	587	400.99	72.05	3.03	2.11	3.64
ENST00000599999.5	ENSG00000105229.6	581	395.00	70.25	3.00	2.09	3.60
ENST00000600566.5	ENSG00000105229.6	624	437.97	1922.07	74.06	51.54	88.94
ENST00000601439.1	ENSG00000105229.6	235	57.20	0.00	0.00	0.00	0.00
ENST00000252891.8	ENSG00000105245.9	3561	3374.89	516.92	2.58	1.80	18.11
ENST00000540131.5	ENSG00000105245.9	1931	1744.89	0.00	0.00	0.00	0.00
ENST00000593367.1	ENSG00000105245.9	587	400.99	57.29	2.41	1.68	16.89
ENST00000595741.5	ENSG00000105245.9	559	373.01	0.00	0.00	0.00	0.00
ENST00000598759.1	ENSG00000105245.9	2062	1875.89	76.00	0.68	0.48	4.79
ENST00000598773.5	ENSG00000105245.9	834	647.90	0.00	0.00	0.00	0.00
ENST00000598779.5	ENSG00000105245.9	2249	2062.89	703.40	5.75	4.00	40.32
ENST00000599594.1	ENSG00000105245.9	393	207.40	0.00	0.00	0.00	0.00
ENST00000599786.1	ENSG00000105245.9	749	562.92	0.00	0.00	0.00	0.00
ENST00000600636.5	ENSG00000105245.9	555	369.02	0.00	0.00	0.00	0.00
ENST00000600967.5	ENSG00000105245.9	640	453.96	76.38	2.84	1.98	19.89
ENST00000221847.5	ENSG00000105246.5	1186	999.89	184.84	3.12	2.17	65.15
ENST00000599339.1	ENSG00000105246.5	369	183.61	18.16	1.67	1.16	34.85
ENST00000262962.11	ENSG00000105248.15	1434	1247.89	853.50	11.54	8.03	99.17
ENST00000596496.1	ENSG00000105248.15	800	613.91	3.50	0.10	0.07	0.83
ENST00000543264.6	ENSG00000105251.10	2577	2390.89	0.00	0.00	0.00	0.00
ENST00000593383.1	ENSG00000105251.10	558	372.02	0.00	0.00	0.00	0.00
ENST00000597466.1	ENSG00000105251.10	289	105.76	0.00	0.00	0.00	0.00
ENST00000599689.1	ENSG00000105251.10	1729	1542.89	0.00	0.00	0.00	0.00
ENST00000600475.1	ENSG00000105251.10	379	193.51	0.00	0.00	0.00	0.00
ENST00000221855.7	ENSG00000105254.11	1473	1286.89	30.21	0.40	0.28	0.18
ENST00000392178.8	ENSG00000105254.11	791	604.91	547.53	15.27	10.63	6.95
ENST00000468156.1	ENSG00000105254.11	630	443.97	100.25	3.81	2.65	1.73
ENST00000481742.1	ENSG00000105254.11	904	717.89	107.99	2.54	1.77	1.15
ENST00000585746.1	ENSG00000105254.11	875	688.89	3944.43	96.62	67.24	43.95
ENST00000585910.5	ENSG00000105254.11	656	469.96	179.01	6.43	4.47	2.92
ENST00000586868.1	ENSG00000105254.11	466	280.13	252.61	15.22	10.59	6.92
ENST00000588385.5	ENSG00000105254.11	776	589.91	666.25	19.06	13.26	8.67
ENST00000589308.1	ENSG00000105254.11	659	472.95	0.00	0.00	0.00	0.00
ENST00000589624.5	ENSG00000105254.11	597	410.99	0.00	0.00	0.00	0.00
ENST00000589996.5	ENSG00000105254.11	724	537.93	357.80	11.22	7.81	5.10
ENST00000591296.1	ENSG00000105254.11	399	213.36	1.44	0.11	0.08	0.05
ENST00000593075.1	ENSG00000105254.11	605	418.98	0.00	0.00	0.00	0.00
ENST00000629269.2	ENSG00000105254.11	413	227.29	662.48	49.19	34.23	22.37
ENST00000221856.10	ENSG00000105255.10	1831	1644.89	0.00	0.00	0.00	0.00
ENST00000594438.1	ENSG00000105255.10	401	215.35	0.00	0.00	0.00	0.00
ENST00000597480.1	ENSG00000105255.10	653	466.96	0.00	0.00	0.00	0.00
ENST00000597590.5	ENSG00000105255.10	1634	1447.89	0.00	0.00	0.00	0.00
ENST00000598010.5	ENSG00000105255.10	700	513.94	0.72	0.02	0.02	37.25
ENST00000598179.1	ENSG00000105255.10	1570	1383.89	3.28	0.04	0.03	62.75
ENST00000599375.5	ENSG00000105255.10	1073	886.89	0.00	0.00	0.00	0.00
ENST00000601006.1	ENSG00000105255.10	254	73.59	0.00	0.00	0.00	0.00
ENST00000601678.5	ENSG00000105255.10	1508	1321.89	0.00	0.00	0.00	0.00
ENST00000601815.5	ENSG00000105255.10	696	509.94	0.00	0.00	0.00	0.00
ENST00000221859.8	ENSG00000105258.8	913	726.89	187.72	4.36	3.03	7.95
ENST00000585842.5	ENSG00000105258.8	368	182.62	0.00	0.00	0.00	0.00
ENST00000586439.1	ENSG00000105258.8	744	557.92	0.00	0.00	0.00	0.00
ENST00000586789.5	ENSG00000105258.8	993	806.89	195.44	4.09	2.84	7.46
ENST00000589069.1	ENSG00000105258.8	582	396.00	87.27	3.72	2.59	6.79
ENST00000589591.5	ENSG00000105258.8	542	356.03	662.33	31.39	21.85	57.29
ENST00000592962.5	ENSG00000105258.8	493	307.08	204.50	11.24	7.82	20.51
ENST00000585332.3	ENSG00000105261.7	695	508.94	7.00	0.23	0.16	100.00
ENST00000633214.1	ENSG00000105261.7	675	488.95	0.00	0.00	0.00	0.00
ENST00000360535.8	ENSG00000105270.14	3370	3183.89	3812.11	20.20	14.06	84.01
ENST00000585466.1	ENSG00000105270.14	368	182.62	5.97	0.55	0.38	2.29
ENST00000586457.1	ENSG00000105270.14	433	247.21	1.01	0.07	0.05	0.29
ENST00000590559.2	ENSG00000105270.14	549	363.02	0.00	0.00	0.00	0.00
ENST00000592017.5	ENSG00000105270.14	704	517.94	0.00	0.00	0.00	0.00
ENST00000593074.5	ENSG00000105270.14	2080	1893.89	361.91	3.22	2.24	13.41
ENST00000262961.8	ENSG00000105278.10	4756	4569.89	1.00	0.00	0.00	100.00
ENST00000438164.2	ENSG00000105278.10	1377	1190.89	0.00	0.00	0.00	0.00
ENST00000439086.2	ENSG00000105278.10	870	683.89	0.00	0.00	0.00	0.00
ENST00000586578.1	ENSG00000105278.10	1019	832.89	0.00	0.00	0.00	0.00
ENST00000587212.5	ENSG00000105278.10	493	307.08	0.00	0.00	0.00	0.00
ENST00000591712.1	ENSG00000105278.10	364	178.66	0.00	0.00	0.00	0.00
ENST00000591965.5	ENSG00000105278.10	598	411.99	0.00	0.00	0.00	0.00
ENST00000592398.1	ENSG00000105278.10	532	346.04	0.00	0.00	0.00	0.00
ENST00000592807.5	ENSG00000105278.10	514	328.06	0.00	0.00	0.00	0.00
ENST00000412532.6	ENSG00000105281.12	1750	1563.89	1881.52	20.30	14.13	28.88
ENST00000434726.6	ENSG00000105281.12	1872	1685.89	1891.77	18.94	13.18	26.93
ENST00000542575.6	ENSG00000105281.12	2882	2695.89	965.16	6.04	4.20	8.59
ENST00000593713.1	ENSG00000105281.12	774	587.91	850.48	24.41	16.99	34.72
ENST00000594991.5	ENSG00000105281.12	2031	1844.89	67.07	0.61	0.43	0.87
ENST00000598022.1	ENSG00000105281.12	276	93.59	0.00	0.00	0.00	0.00
ENST00000291281.8	ENSG00000105287.12	3070	2883.89	0.00	0.00	0.00	0.00
ENST00000433867.5	ENSG00000105287.12	3321	3134.89	0.00	0.00	0.00	0.00
ENST00000593363.1	ENSG00000105287.12	669	482.95	0.00	0.00	0.00	0.00
ENST00000593492.1	ENSG00000105287.12	990	803.89	0.00	0.00	0.00	0.00
ENST00000595132.5	ENSG00000105287.12	624	437.97	388.84	14.98	10.43	19.68
ENST00000595515.5	ENSG00000105287.12	3012	2825.89	539.36	3.22	2.24	4.23
ENST00000597088.1	ENSG00000105287.12	855	668.90	58.08	1.47	1.02	1.93
ENST00000597390.5	ENSG00000105287.12	1367	1180.89	0.00	0.00	0.00	0.00
ENST00000597589.5	ENSG00000105287.12	1682	1495.89	0.00	0.00	0.00	0.00
ENST00000597641.1	ENSG00000105287.12	456	270.15	152.16	9.51	6.61	12.49
ENST00000598633.1	ENSG00000105287.12	541	355.03	37.36	1.78	1.24	2.33
ENST00000599019.5	ENSG00000105287.12	1703	1516.89	53.56	0.60	0.41	0.78
ENST00000599464.1	ENSG00000105287.12	452	266.16	11.93	0.76	0.53	0.99
ENST00000600194.5	ENSG00000105287.12	2923	2736.89	419.76	2.59	1.80	3.40
ENST00000601605.5	ENSG00000105287.12	536	350.03	9.59	0.46	0.32	0.61
ENST00000601806.5	ENSG00000105287.12	2906	2719.89	533.39	3.31	2.30	4.35
ENST00000602155.5	ENSG00000105287.12	1043	856.89	1901.99	37.46	26.07	49.21
ENST00000539908.6	ENSG00000105289.14	2897	2710.89	0.00	0.00	0.00	0.00
ENST00000541714.6	ENSG00000105289.14	3350	3163.89	0.00	0.00	0.00	0.00
ENST00000586032.5	ENSG00000105289.14	680	493.95	0.00	0.00	0.00	0.00
ENST00000587641.1	ENSG00000105289.14	337	152.08	0.00	0.00	0.00	0.00
ENST00000587686.1	ENSG00000105289.14	2946	2759.89	0.00	0.00	0.00	0.00
ENST00000587912.1	ENSG00000105289.14	721	534.93	1.00	0.03	0.02	100.00
ENST00000589378.5	ENSG00000105289.14	3068	2881.89	0.00	0.00	0.00	0.00
ENST00000590545.5	ENSG00000105289.14	580	394.00	0.00	0.00	0.00	0.00
ENST00000591493.1	ENSG00000105289.14	856	669.90	0.00	0.00	0.00	0.00
ENST00000221891.8	ENSG00000105290.11	2495	2308.89	0.00	0.00	0.00	0.00
ENST00000537454.6	ENSG00000105290.11	2266	2079.89	0.00	0.00	0.00	0.00
ENST00000586861.5	ENSG00000105290.11	2052	1865.89	0.00	0.00	0.00	0.00
ENST00000587274.1	ENSG00000105290.11	1179	992.89	6.88	0.12	0.08	30.88
ENST00000588808.5	ENSG00000105290.11	664	477.95	0.00	0.00	0.00	0.00
ENST00000589298.2	ENSG00000105290.11	547	361.02	0.00	0.00	0.00	0.00
ENST00000589743.5	ENSG00000105290.11	586	399.99	0.00	0.00	0.00	0.00
ENST00000590561.5	ENSG00000105290.11	2295	2108.89	11.31	0.09	0.06	23.89
ENST00000590926.1	ENSG00000105290.11	310	125.82	0.00	0.00	0.00	0.00
ENST00000591165.1	ENSG00000105290.11	463	277.13	2.81	0.17	0.12	45.24
ENST00000592316.1	ENSG00000105290.11	1324	1137.89	0.00	0.00	0.00	0.00
ENST00000221899.7	ENSG00000105298.13	2797	2610.89	0.00	0.00	0.00	0.00
ENST00000248420.9	ENSG00000105298.13	2671	2484.89	0.00	0.00	0.00	0.00
ENST00000429344.6	ENSG00000105298.13	3612	3425.89	1904.59	9.38	6.53	36.11
ENST00000585942.5	ENSG00000105298.13	2810	2623.89	15.72	0.10	0.07	0.39
ENST00000587175.1	ENSG00000105298.13	2216	2029.89	4.30	0.04	0.02	0.14
ENST00000588749.1	ENSG00000105298.13	391	205.42	0.00	0.00	0.00	0.00
ENST00000589321.5	ENSG00000105298.13	1708	1521.89	7.89	0.09	0.06	0.34
ENST00000591726.1	ENSG00000105298.13	699	512.94	256.22	8.43	5.87	32.45
ENST00000591978.1	ENSG00000105298.13	2283	2096.89	2.00	0.02	0.01	0.06
ENST00000592721.5	ENSG00000105298.13	1220	1033.89	485.70	7.93	5.52	30.52
ENST00000221922.10	ENSG00000105321.12	2093	1906.89	176.97	1.57	1.09	65.12
ENST00000595659.5	ENSG00000105321.12	356	170.76	0.00	0.00	0.00	0.00
ENST00000596938.1	ENSG00000105321.12	457	271.15	1.26	0.08	0.05	3.26
ENST00000599398.5	ENSG00000105321.12	834	647.90	10.25	0.27	0.19	11.10
ENST00000600117.1	ENSG00000105321.12	580	394.00	11.52	0.49	0.34	20.51
ENST00000601154.1	ENSG00000105321.12	454	268.15	0.00	0.00	0.00	0.00
ENST00000263367.7	ENSG00000105323.16	2952	2765.89	109.72	0.67	0.47	0.44
ENST00000352456.7	ENSG00000105323.16	3426	3239.89	23411.08	121.94	84.85	80.82
ENST00000378215.8	ENSG00000105323.16	2864	2677.89	4.49	0.03	0.02	0.02
ENST00000392006.7	ENSG00000105323.16	3555	3368.89	1017.23	5.10	3.55	3.38
ENST00000593587.5	ENSG00000105323.16	2725	2538.89	1932.77	12.85	8.94	8.51
ENST00000594207.1	ENSG00000105323.16	816	629.90	0.00	0.00	0.00	0.00
ENST00000595018.5	ENSG00000105323.16	2794	2607.89	0.00	0.00	0.00	0.00
ENST00000595196.5	ENSG00000105323.16	3043	2856.89	181.12	1.07	0.74	0.71
ENST00000595336.1	ENSG00000105323.16	393	207.40	30.22	2.46	1.71	1.63
ENST00000595806.1	ENSG00000105323.16	1659	1472.89	272.96	3.13	2.18	2.07
ENST00000597725.5	ENSG00000105323.16	573	387.00	0.00	0.00	0.00	0.00
ENST00000599521.1	ENSG00000105323.16	336	151.10	18.74	2.09	1.46	1.39
ENST00000599614.5	ENSG00000105323.16	2447	2260.89	36.76	0.27	0.19	0.18
ENST00000599719.5	ENSG00000105323.16	1473	1286.89	2.85	0.04	0.03	0.02
ENST00000600332.1	ENSG00000105323.16	644	457.96	7.00	0.26	0.18	0.17
ENST00000600493.1	ENSG00000105323.16	531	345.04	0.00	0.00	0.00	0.00
ENST00000600596.1	ENSG00000105323.16	581	395.00	20.59	0.88	0.61	0.58
ENST00000601309.5	ENSG00000105323.16	672	485.95	0.00	0.00	0.00	0.00
ENST00000601336.5	ENSG00000105323.16	754	567.92	2.29	0.07	0.05	0.05
ENST00000602130.5	ENSG00000105323.16	2932	2745.89	4.17	0.03	0.02	0.02
ENST00000617305.4	ENSG00000105323.16	1018	831.89	0.00	0.00	0.00	0.00
ENST00000617774.1	ENSG00000105323.16	451	265.16	0.00	0.00	0.00	0.00
ENST00000313639.8	ENSG00000105325.13	1215	1028.89	255.57	4.19	2.92	24.04
ENST00000395095.7	ENSG00000105325.13	1491	1304.89	260.61	3.37	2.35	19.33
ENST00000441788.6	ENSG00000105325.13	5212	5025.89	120.87	0.41	0.28	2.33
ENST00000586212.1	ENSG00000105325.13	623	436.97	16.00	0.62	0.43	3.54
ENST00000588084.1	ENSG00000105325.13	671	484.95	85.41	2.97	2.07	17.04
ENST00000588327.1	ENSG00000105325.13	675	488.95	133.68	4.61	3.21	26.46
ENST00000591290.5	ENSG00000105325.13	1331	1144.89	0.00	0.00	0.00	0.00
ENST00000592214.1	ENSG00000105325.13	598	411.99	30.88	1.26	0.88	7.25
ENST00000300880.11	ENSG00000105327.16	1347	1160.89	11.31	0.16	0.11	65.36
ENST00000341983.8	ENSG00000105327.16	1538	1351.89	0.01	0.00	0.00	0.06
ENST00000439096.2	ENSG00000105327.16	1838	1651.89	0.00	0.00	0.00	0.00
ENST00000449228.5	ENSG00000105327.16	1827	1640.89	0.00	0.00	0.00	0.00
ENST00000598636.1	ENSG00000105327.16	900	713.89	3.68	0.09	0.06	34.58
ENST00000601438.2	ENSG00000105327.16	1747	1560.89	0.00	0.00	0.00	0.00
ENST00000636300.1	ENSG00000105327.16	76	0.00	0.00	0.00	0.00	0.00
ENST00000221930.5	ENSG00000105329.9	2769	2582.89	349.68	2.28	1.59	39.07
ENST00000597453.1	ENSG00000105329.9	392	206.41	30.32	2.48	1.72	42.39
ENST00000598758.5	ENSG00000105329.9	559	373.01	12.38	0.56	0.39	9.58
ENST00000600196.1	ENSG00000105329.9	399	213.36	6.62	0.52	0.36	8.96
ENST00000262585.6	ENSG00000105339.10	5438	5251.89	0.01	0.00	0.00	0.00
ENST00000424248.2	ENSG00000105339.10	4740	4553.89	340.33	1.26	0.88	9.47
ENST00000517813.1	ENSG00000105339.10	4487	4300.89	38.95	0.15	0.11	1.15
ENST00000517985.5	ENSG00000105339.10	504	318.07	10.89	0.58	0.40	4.34
ENST00000518198.1	ENSG00000105339.10	1848	1661.89	5.68	0.06	0.04	0.43
ENST00000518249.5	ENSG00000105339.10	831	644.90	5.43	0.14	0.10	1.07
ENST00000518347.5	ENSG00000105339.10	850	663.90	16.28	0.41	0.29	3.11
ENST00000518668.5	ENSG00000105339.10	5185	4998.89	0.00	0.00	0.00	0.00
ENST00000518806.1	ENSG00000105339.10	1303	1116.89	22.16	0.33	0.23	2.51
ENST00000519291.5	ENSG00000105339.10	560	374.01	0.00	0.00	0.00	0.00
ENST00000519811.5	ENSG00000105339.10	5482	5295.89	625.87	1.99	1.39	14.98
ENST00000520482.1	ENSG00000105339.10	2883	2696.89	118.01	0.74	0.51	5.55
ENST00000520571.1	ENSG00000105339.10	590	403.99	51.79	2.16	1.51	16.25
ENST00000520725.5	ENSG00000105339.10	664	477.95	31.87	1.13	0.78	8.45
ENST00000520986.5	ENSG00000105339.10	899	712.89	114.23	2.70	1.88	20.31
ENST00000521477.5	ENSG00000105339.10	381	195.49	0.00	0.00	0.00	0.00
ENST00000521835.1	ENSG00000105339.10	3157	2970.89	27.34	0.16	0.11	1.17
ENST00000523015.1	ENSG00000105339.10	402	216.35	17.50	1.37	0.95	10.25
ENST00000523058.5	ENSG00000105339.10	906	719.89	0.00	0.00	0.00	0.00
ENST00000523066.1	ENSG00000105339.10	559	373.01	1.90	0.09	0.06	0.64
ENST00000523308.5	ENSG00000105339.10	2959	2772.89	6.77	0.04	0.03	0.31
ENST00000523530.1	ENSG00000105339.10	1552	1365.89	0.00	0.00	0.00	0.00
ENST00000221943.13	ENSG00000105341.18	1692	1505.89	175.91	1.97	1.37	9.27
ENST00000301183.15	ENSG00000105341.18	1134	947.89	0.00	0.00	0.00	0.00
ENST00000417807.7	ENSG00000105341.18	1065	878.89	405.01	7.78	5.41	36.57
ENST00000438807.7	ENSG00000105341.18	1454	1267.89	11.72	0.16	0.11	0.73
ENST00000586786.1	ENSG00000105341.18	562	376.01	0.00	0.00	0.00	0.00
ENST00000589102.1	ENSG00000105341.18	541	355.03	1.48	0.07	0.05	0.33
ENST00000589503.1	ENSG00000105341.18	2317	2130.89	35.56	0.28	0.20	1.32
ENST00000589970.5	ENSG00000105341.18	979	792.89	0.00	0.00	0.00	0.00
ENST00000590641.6	ENSG00000105341.18	1026	839.89	0.00	0.00	0.00	0.00
ENST00000592922.6	ENSG00000105341.18	1622	1435.89	14.29	0.17	0.12	0.79
ENST00000594339.1	ENSG00000105341.18	782	595.91	299.06	8.47	5.89	39.83
ENST00000594660.5	ENSG00000105341.18	582	396.00	0.00	0.00	0.00	0.00
ENST00000595407.1	ENSG00000105341.18	527	341.04	0.00	0.00	0.00	0.00
ENST00000595425.5	ENSG00000105341.18	572	386.00	48.96	2.14	1.49	10.07
ENST00000597457.5	ENSG00000105341.18	492	306.08	0.00	0.00	0.00	0.00
ENST00000597608.1	ENSG00000105341.18	1727	1540.89	21.00	0.23	0.16	1.08
ENST00000221954.6	ENSG00000105352.10	1205	1018.89	20.00	0.33	0.23	100.00
ENST00000472081.1	ENSG00000105352.10	569	383.01	0.00	0.00	0.00	0.00
ENST00000600925.1	ENSG00000105352.10	899	712.89	0.00	0.00	0.00	0.00
ENST00000221957.8	ENSG00000105355.8	2333	2146.89	2773.81	21.80	15.17	61.20
ENST00000585479.5	ENSG00000105355.8	1535	1348.89	942.82	11.79	8.21	33.11
ENST00000587462.1	ENSG00000105355.8	604	417.98	0.00	0.00	0.00	0.00
ENST00000589034.5	ENSG00000105355.8	574	388.00	0.00	0.00	0.00	0.00
ENST00000589163.5	ENSG00000105355.8	1699	1512.89	0.00	0.00	0.00	0.00
ENST00000589494.1	ENSG00000105355.8	629	442.97	0.00	0.00	0.00	0.00
ENST00000592528.5	ENSG00000105355.8	2154	1967.89	236.37	2.03	1.41	5.69
ENST00000262269.12	ENSG00000105357.15	3848	3661.89	0.00	0.00	0.00	0.00
ENST00000376970.6	ENSG00000105357.15	6787	6600.89	392.63	1.00	0.70	6.32
ENST00000425460.5	ENSG00000105357.15	6811	6624.89	1779.72	4.53	3.15	28.53
ENST00000440075.6	ENSG00000105357.15	4247	4060.89	152.56	0.63	0.44	3.99
ENST00000595016.1	ENSG00000105357.15	4039	3852.89	50.01	0.22	0.15	1.38
ENST00000596571.5	ENSG00000105357.15	5988	5801.89	0.00	0.00	0.00	0.00
ENST00000597072.1	ENSG00000105357.15	2225	2038.89	159.39	1.32	0.92	8.30
ENST00000598205.5	ENSG00000105357.15	6137	5950.89	0.00	0.00	0.00	0.00
ENST00000599920.5	ENSG00000105357.15	3046	2859.89	1366.95	8.07	5.61	50.77
ENST00000601313.5	ENSG00000105357.15	6896	6709.89	44.75	0.11	0.08	0.71
ENST00000253099.10	ENSG00000105364.13	1455	1268.89	0.00	0.00	0.00	0.00
ENST00000307422.9	ENSG00000105364.13	1320	1133.89	2067.17	30.76	21.41	25.01
ENST00000393733.6	ENSG00000105364.13	1620	1433.89	298.38	3.51	2.44	2.85
ENST00000588502.5	ENSG00000105364.13	827	640.90	1594.71	41.99	29.22	34.13
ENST00000588963.1	ENSG00000105364.13	552	366.02	129.24	5.96	4.15	4.84
ENST00000590150.5	ENSG00000105364.13	747	560.92	7.17	0.22	0.15	0.18
ENST00000590669.5	ENSG00000105364.13	1423	1236.89	423.94	5.78	4.02	4.70
ENST00000590702.1	ENSG00000105364.13	876	689.89	221.87	5.43	3.78	4.41
ENST00000591054.5	ENSG00000105364.13	777	590.91	2.97	0.08	0.06	0.07
ENST00000592071.1	ENSG00000105364.13	1487	1300.89	242.37	3.14	2.19	2.56
ENST00000592514.5	ENSG00000105364.13	1118	931.89	1443.87	26.15	18.19	21.25
ENST00000321424.7	ENSG00000105366.15	2949	2762.89	25.35	0.15	0.11	61.69
ENST00000340550.5	ENSG00000105366.15	1293	1106.89	0.00	0.00	0.00	0.00
ENST00000430817.5	ENSG00000105366.15	1528	1341.89	7.65	0.10	0.07	38.31
ENST00000597352.1	ENSG00000105366.15	589	402.99	0.00	0.00	0.00	0.00
ENST00000221972.7	ENSG00000105369.9	1258	1071.89	20.46	0.32	0.22	93.04
ENST00000444740.2	ENSG00000105369.9	567	381.01	0.54	0.02	0.02	6.96
ENST00000597454.1	ENSG00000105369.9	801	614.91	0.00	0.00	0.00	0.00
ENST00000221973.7	ENSG00000105370.7	983	796.89	0.00	0.00	0.00	0.00
ENST00000596399.1	ENSG00000105370.7	861	674.90	0.00	0.00	0.00	0.00
ENST00000340992.4	ENSG00000105371.8	1176	989.89	0.00	0.00	0.00	0.00
ENST00000380770.3	ENSG00000105371.8	1211	1024.89	0.00	0.00	0.00	0.00
ENST00000393717.2	ENSG00000105371.8	1390	1203.89	10.00	0.14	0.10	100.00
ENST00000221975.6	ENSG00000105372.6	500	314.07	7848.04	421.67	293.43	65.87
ENST00000593863.5	ENSG00000105372.6	526	340.04	3372.75	167.38	116.47	26.15
ENST00000598261.1	ENSG00000105372.6	307	122.93	178.11	24.45	17.01	3.82
ENST00000598399.1	ENSG00000105372.6	1172	985.89	0.00	0.00	0.00	0.00
ENST00000598466.5	ENSG00000105372.6	601	414.99	24.69	1.00	0.70	0.16
ENST00000598742.5	ENSG00000105372.6	2359	2172.89	925.59	7.19	5.00	1.12
ENST00000600467.5	ENSG00000105372.6	420	234.26	10.06	0.72	0.50	0.11
ENST00000601492.5	ENSG00000105372.6	342	156.99	164.84	17.72	12.33	2.77
ENST00000246802.9	ENSG00000105373.18	1528	1341.89	6632.65	83.41	58.04	83.83
ENST00000594182.1	ENSG00000105373.18	303	119.09	0.00	0.00	0.00	0.00
ENST00000594525.5	ENSG00000105373.18	876	689.89	520.70	12.74	8.86	12.80
ENST00000595143.5	ENSG00000105373.18	810	623.90	0.00	0.00	0.00	0.00
ENST00000597985.5	ENSG00000105373.18	656	469.96	0.00	0.00	0.00	0.00
ENST00000598285.1	ENSG00000105373.18	265	83.48	3.00	0.61	0.42	0.61
ENST00000598681.5	ENSG00000105373.18	1358	1171.89	0.00	0.00	0.00	0.00
ENST00000598959.5	ENSG00000105373.18	501	315.07	0.00	0.00	0.00	0.00
ENST00000599253.1	ENSG00000105373.18	689	502.94	2.62	0.09	0.06	0.09
ENST00000599582.1	ENSG00000105373.18	626	439.97	1.43	0.05	0.04	0.06
ENST00000600266.1	ENSG00000105373.18	666	479.95	29.74	1.05	0.73	1.05
ENST00000600410.5	ENSG00000105373.18	4185	3998.89	369.86	1.56	1.09	1.57
ENST00000221978.9	ENSG00000105374.9	843	656.90	153.23	3.94	2.74	42.47
ENST00000593572.5	ENSG00000105374.9	376	190.54	40.58	3.59	2.50	38.78
ENST00000595157.1	ENSG00000105374.9	347	161.90	10.96	1.14	0.79	12.32
ENST00000595217.1	ENSG00000105374.9	816	629.90	22.23	0.60	0.41	6.43
ENST00000600427.5	ENSG00000105374.9	520	334.05	0.00	0.00	0.00	0.00
ENST00000221980.4	ENSG00000105376.4	3000	2813.89	0.00	0.00	0.00	0.00
ENST00000586004.1	ENSG00000105376.4	567	381.01	0.00	0.00	0.00	0.00
ENST00000586480.1	ENSG00000105376.4	2599	2412.89	11.00	0.08	0.05	100.00
ENST00000587398.1	ENSG00000105376.4	624	437.97	0.00	0.00	0.00	0.00
ENST00000588912.1	ENSG00000105376.4	928	741.89	0.00	0.00	0.00	0.00
ENST00000309244.8	ENSG00000105379.9	900	713.89	10463.35	247.33	172.12	93.08
ENST00000354232.8	ENSG00000105379.9	3551	3364.89	281.62	1.41	0.98	0.53
ENST00000593992.1	ENSG00000105379.9	603	416.98	335.80	13.59	9.46	5.11
ENST00000594361.1	ENSG00000105379.9	2843	2656.89	494.96	3.14	2.19	1.18
ENST00000596253.1	ENSG00000105379.9	575	389.00	5.67	0.25	0.17	0.09
ENST00000262262.4	ENSG00000105383.14	1444	1257.89	90.66	1.22	0.85	28.03
ENST00000391796.7	ENSG00000105383.14	1089	902.89	0.00	0.00	0.00	0.00
ENST00000421133.6	ENSG00000105383.14	1023	836.89	96.17	1.94	1.35	44.68
ENST00000436584.6	ENSG00000105383.14	1494	1307.89	3.16	0.04	0.03	0.94
ENST00000598473.1	ENSG00000105383.14	4728	4541.89	16.33	0.06	0.04	1.40
ENST00000600557.1	ENSG00000105383.14	536	350.03	10.67	0.51	0.36	11.85
ENST00000601785.5	ENSG00000105383.14	1522	1335.89	45.01	0.57	0.40	13.10
ENST00000221992.10	ENSG00000105388.15	2874	2687.89	11.63	0.07	0.05	1.78
ENST00000398599.8	ENSG00000105388.15	2451	2264.89	207.85	1.55	1.08	37.81
ENST00000405816.5	ENSG00000105388.15	2354	2167.89	0.00	0.00	0.00	0.00
ENST00000460121.1	ENSG00000105388.15	579	393.00	0.00	0.00	0.00	0.00
ENST00000595113.1	ENSG00000105388.15	581	395.00	0.00	0.00	0.00	0.00
ENST00000595403.1	ENSG00000105388.15	423	237.25	0.00	0.00	0.00	0.00
ENST00000596606.1	ENSG00000105388.15	1430	1243.89	4.74	0.06	0.04	1.57
ENST00000615021.4	ENSG00000105388.15	1694	1507.89	68.65	0.77	0.53	18.76
ENST00000616453.1	ENSG00000105388.15	1160	973.89	0.00	0.00	0.00	0.00
ENST00000617332.4	ENSG00000105388.15	2228	2041.89	198.66	1.64	1.14	40.08
ENST00000221996.11	ENSG00000105392.15	4470	4283.89	0.00	0.00	0.00	0.00
ENST00000539067.5	ENSG00000105392.15	2275	2088.89	0.00	0.00	0.00	0.00
ENST00000556527.1	ENSG00000105392.15	164	10.31	0.00	0.00	0.00	0.00
ENST00000566686.5	ENSG00000105392.15	433	247.21	0.00	0.00	0.00	0.00
ENST00000602001.1	ENSG00000105392.15	643	456.96	0.00	0.00	0.00	0.00
ENST00000604324.1	ENSG00000105392.15	1467	1280.89	0.00	0.00	0.00	0.00
ENST00000613299.1	ENSG00000105392.15	4193	4006.89	2.00	0.01	0.01	100.00
ENST00000359435.8	ENSG00000105393.15	1472	1285.89	373.71	4.90	3.41	2.44
ENST00000447614.6	ENSG00000105393.15	930	743.89	0.00	0.00	0.00	0.00
ENST00000448635.2	ENSG00000105393.15	589	402.99	1180.17	49.42	34.39	24.58
ENST00000594247.5	ENSG00000105393.15	1004	817.89	12.34	0.25	0.18	0.13
ENST00000595393.5	ENSG00000105393.15	1471	1284.89	33.67	0.44	0.31	0.22
ENST00000595632.5	ENSG00000105393.15	966	779.89	910.67	19.70	13.71	9.80
ENST00000596335.5	ENSG00000105393.15	725	538.93	14.55	0.46	0.32	0.23
ENST00000598188.5	ENSG00000105393.15	1470	1283.89	583.30	7.67	5.34	3.81
ENST00000598382.1	ENSG00000105393.15	424	238.24	35.61	2.52	1.76	1.25
ENST00000598567.1	ENSG00000105393.15	534	348.04	0.00	0.00	0.00	0.00
ENST00000599057.5	ENSG00000105393.15	634	447.97	114.28	4.30	3.00	2.14
ENST00000599474.5	ENSG00000105393.15	731	544.93	27.86	0.86	0.60	0.43
ENST00000601043.5	ENSG00000105393.15	1366	1179.89	918.77	13.14	9.14	6.54
ENST00000601171.5	ENSG00000105393.15	513	327.06	0.00	0.00	0.00	0.00
ENST00000601232.1	ENSG00000105393.15	690	503.94	2148.13	71.93	50.06	35.78
ENST00000601436.5	ENSG00000105393.15	648	461.96	274.06	10.01	6.97	4.98
ENST00000601938.5	ENSG00000105393.15	782	595.91	0.00	0.00	0.00	0.00
ENST00000602066.5	ENSG00000105393.15	799	612.91	559.88	15.42	10.73	7.67
ENST00000264818.10	ENSG00000105397.13	3971	3784.89	472.26	2.11	1.47	2.97
ENST00000524462.5	ENSG00000105397.13	3456	3269.89	2134.94	11.02	7.67	15.56
ENST00000524470.1	ENSG00000105397.13	350	164.85	112.77	11.54	8.03	16.30
ENST00000525220.1	ENSG00000105397.13	583	397.00	0.00	0.00	0.00	0.00
ENST00000525621.5	ENSG00000105397.13	4347	4160.89	372.21	1.51	1.05	2.13
ENST00000525824.1	ENSG00000105397.13	368	182.62	0.00	0.00	0.00	0.00
ENST00000525976.5	ENSG00000105397.13	495	309.08	121.10	6.61	4.60	9.34
ENST00000527481.2	ENSG00000105397.13	628	441.97	236.50	9.03	6.28	12.75
ENST00000529317.1	ENSG00000105397.13	385	199.46	9.42	0.80	0.55	1.13
ENST00000529370.5	ENSG00000105397.13	3176	2989.89	51.21	0.29	0.20	0.41
ENST00000529412.1	ENSG00000105397.13	711	524.93	308.23	9.91	6.90	13.99
ENST00000529422.1	ENSG00000105397.13	622	435.97	126.80	4.91	3.42	6.93
ENST00000529739.1	ENSG00000105397.13	842	655.90	64.97	1.67	1.16	2.36
ENST00000530220.1	ENSG00000105397.13	767	580.92	45.66	1.33	0.92	1.87
ENST00000530560.5	ENSG00000105397.13	558	372.02	7.81	0.35	0.25	0.50
ENST00000530829.1	ENSG00000105397.13	720	533.93	0.00	0.00	0.00	0.00
ENST00000531620.1	ENSG00000105397.13	586	399.99	70.32	2.97	2.06	4.19
ENST00000531836.5	ENSG00000105397.13	644	457.96	0.00	0.00	0.00	0.00
ENST00000533334.1	ENSG00000105397.13	725	538.93	21.87	0.68	0.48	0.97
ENST00000534228.1	ENSG00000105397.13	589	402.99	63.69	2.67	1.86	3.77
ENST00000592137.1	ENSG00000105397.13	536	350.03	71.24	3.43	2.39	4.85
ENST00000222002.3	ENSG00000105398.3	1987	1800.89	55.00	0.52	0.36	100.00
ENST00000222005.6	ENSG00000105401.7	1608	1421.89	12440.42	147.64	102.74	55.37
ENST00000408639.1	ENSG00000105401.7	81	0.00	0.00	0.00	0.00	0.00
ENST00000588498.1	ENSG00000105401.7	690	503.94	24.58	0.82	0.57	0.31
ENST00000588869.1	ENSG00000105401.7	966	779.89	28.90	0.63	0.44	0.23
ENST00000589331.1	ENSG00000105401.7	537	351.03	109.34	5.26	3.66	1.97
ENST00000589625.5	ENSG00000105401.7	587	400.99	337.73	14.21	9.89	5.33
ENST00000589629.5	ENSG00000105401.7	728	541.93	0.00	0.00	0.00	0.00
ENST00000589755.5	ENSG00000105401.7	793	606.91	29.37	0.82	0.57	0.31
ENST00000590632.1	ENSG00000105401.7	601	414.99	698.96	28.42	19.78	10.66
ENST00000591248.5	ENSG00000105401.7	1377	1190.89	4045.75	57.33	39.89	21.50
ENST00000593124.1	ENSG00000105401.7	1389	1202.89	822.39	11.54	8.03	4.33
ENST00000263354.7	ENSG00000105402.7	1839	1652.89	2641.18	26.97	18.76	38.90
ENST00000593761.5	ENSG00000105402.7	891	704.89	352.42	8.44	5.87	12.17
ENST00000593785.5	ENSG00000105402.7	1536	1349.89	22.35	0.28	0.19	0.40
ENST00000593905.5	ENSG00000105402.7	548	362.02	290.46	13.54	9.42	19.53
ENST00000594001.5	ENSG00000105402.7	1417	1230.89	0.00	0.00	0.00	0.00
ENST00000594155.5	ENSG00000105402.7	416	230.28	0.00	0.00	0.00	0.00
ENST00000594217.5	ENSG00000105402.7	554	368.02	139.34	6.39	4.45	9.22
ENST00000594288.5	ENSG00000105402.7	562	376.01	47.89	2.15	1.50	3.10
ENST00000594740.5	ENSG00000105402.7	857	670.90	142.63	3.59	2.50	5.17
ENST00000595227.5	ENSG00000105402.7	1460	1273.89	0.00	0.00	0.00	0.00
ENST00000595826.5	ENSG00000105402.7	853	666.90	0.00	0.00	0.00	0.00
ENST00000596892.5	ENSG00000105402.7	415	229.28	0.00	0.00	0.00	0.00
ENST00000597118.1	ENSG00000105402.7	553	367.02	0.00	0.00	0.00	0.00
ENST00000597160.1	ENSG00000105402.7	516	330.05	51.07	2.61	1.82	3.77
ENST00000597271.5	ENSG00000105402.7	1467	1280.89	81.43	1.07	0.75	1.55
ENST00000597274.5	ENSG00000105402.7	583	397.00	2.07	0.09	0.06	0.13
ENST00000597778.5	ENSG00000105402.7	3898	3711.89	201.76	0.92	0.64	1.32
ENST00000598615.5	ENSG00000105402.7	379	193.51	0.00	0.00	0.00	0.00
ENST00000601208.5	ENSG00000105402.7	989	802.89	0.00	0.00	0.00	0.00
ENST00000601927.1	ENSG00000105402.7	429	243.23	15.92	1.10	0.77	1.59
ENST00000602082.5	ENSG00000105402.7	894	707.89	3.07	0.07	0.05	0.11
ENST00000602174.5	ENSG00000105402.7	643	456.96	57.17	2.11	1.47	3.05
ENST00000222008.10	ENSG00000105404.10	821	634.90	4126.16	109.67	76.32	84.44
ENST00000595226.1	ENSG00000105404.10	725	538.93	74.42	2.33	1.62	1.79
ENST00000596171.1	ENSG00000105404.10	759	572.92	18.10	0.53	0.37	0.41
ENST00000598057.1	ENSG00000105404.10	662	475.95	229.05	8.12	5.65	6.25
ENST00000599219.1	ENSG00000105404.10	799	612.91	245.97	6.77	4.71	5.21
ENST00000600292.5	ENSG00000105404.10	653	466.96	24.77	0.90	0.62	0.69
ENST00000601028.1	ENSG00000105404.10	530	344.04	15.19	0.75	0.52	0.57
ENST00000601078.5	ENSG00000105404.10	728	541.93	0.00	0.00	0.00	0.00
ENST00000601476.1	ENSG00000105404.10	771	584.91	12.23	0.35	0.25	0.27
ENST00000601891.5	ENSG00000105404.10	628	441.97	12.11	0.46	0.32	0.36
ENST00000302102.9	ENSG00000105409.16	3597	3410.89	0.00	0.00	0.00	0.00
ENST00000441343.5	ENSG00000105409.16	3818	3631.89	5.00	0.02	0.02	100.00
ENST00000465007.1	ENSG00000105409.16	255	74.48	0.00	0.00	0.00	0.00
ENST00000468774.3	ENSG00000105409.16	603	416.98	0.00	0.00	0.00	0.00
ENST00000473086.3	ENSG00000105409.16	889	702.89	0.00	0.00	0.00	0.00
ENST00000485672.2	ENSG00000105409.16	970	783.89	0.00	0.00	0.00	0.00
ENST00000543770.5	ENSG00000105409.16	3427	3240.89	0.00	0.00	0.00	0.00
ENST00000545399.5	ENSG00000105409.16	3618	3431.89	0.00	0.00	0.00	0.00
ENST00000602133.5	ENSG00000105409.16	3458	3271.89	0.00	0.00	0.00	0.00
ENST00000636197.1	ENSG00000105409.16	169	12.49	0.00	0.00	0.00	0.00
ENST00000636258.1	ENSG00000105409.16	100	0.00	0.00	0.00	0.00	0.00
ENST00000636282.1	ENSG00000105409.16	100	0.00	0.00	0.00	0.00	0.00
ENST00000637406.1	ENSG00000105409.16	100	0.00	0.00	0.00	0.00	0.00
ENST00000331559.9	ENSG00000105419.17	2104	1917.89	5.68	0.05	0.03	1.56
ENST00000441740.6	ENSG00000105419.17	1758	1571.89	3.37	0.04	0.03	1.13
ENST00000557833.1	ENSG00000105419.17	733	546.93	0.00	0.00	0.00	0.00
ENST00000558555.5	ENSG00000105419.17	1715	1528.89	37.77	0.42	0.29	13.02
ENST00000559338.1	ENSG00000105419.17	532	346.04	0.00	0.00	0.00	0.00
ENST00000559524.5	ENSG00000105419.17	1828	1641.89	46.19	0.47	0.33	14.82
ENST00000560245.5	ENSG00000105419.17	1199	1012.89	132.90	2.21	1.54	69.12
ENST00000560253.1	ENSG00000105419.17	1060	873.89	0.00	0.00	0.00	0.00
ENST00000561040.1	ENSG00000105419.17	1809	1622.89	1.09	0.01	0.01	0.35
ENST00000561096.5	ENSG00000105419.17	1883	1696.89	0.00	0.00	0.00	0.00
ENST00000561204.5	ENSG00000105419.17	2195	2008.89	0.00	0.00	0.00	0.00
ENST00000561293.5	ENSG00000105419.17	1918	1731.89	0.00	0.00	0.00	0.00
ENST00000607330.1	ENSG00000105419.17	515	329.06	0.00	0.00	0.00	0.00
ENST00000607695.1	ENSG00000105419.17	378	192.52	0.00	0.00	0.00	0.00
ENST00000262963.10	ENSG00000105426.15	4766	4579.89	0.00	0.00	0.00	0.00
ENST00000586065.1	ENSG00000105426.15	388	202.44	0.00	0.00	0.00	0.00
ENST00000587303.5	ENSG00000105426.15	6353	6166.89	0.00	0.00	0.00	0.00
ENST00000588012.5	ENSG00000105426.15	5993	5806.89	235.70	0.68	0.48	12.01
ENST00000588552.5	ENSG00000105426.15	5443	5256.89	33.05	0.11	0.07	1.86
ENST00000589851.1	ENSG00000105426.15	1270	1083.89	40.88	0.64	0.44	11.16
ENST00000590509.5	ENSG00000105426.15	893	706.89	2.96	0.07	0.05	1.24
ENST00000591760.5	ENSG00000105426.15	478	292.11	0.00	0.00	0.00	0.00
ENST00000592099.5	ENSG00000105426.15	4766	4579.89	1141.42	4.21	2.93	73.74
ENST00000222032.9	ENSG00000105427.9	523	337.05	88.00	4.41	3.07	100.00
ENST00000597255.1	ENSG00000105427.9	502	316.07	0.00	0.00	0.00	0.00
ENST00000222033.5	ENSG00000105428.5	1426	1239.89	2.00	0.03	0.02	100.00
ENST00000251268.10	ENSG00000105429.12	9549	9362.89	0.00	0.00	0.00	0.00
ENST00000334370.8	ENSG00000105429.12	10966	10779.89	3651.00	5.72	3.98	56.69
ENST00000378073.5	ENSG00000105429.12	11034	10847.89	2532.78	3.94	2.74	39.08
ENST00000593647.1	ENSG00000105429.12	2691	2504.89	0.00	0.00	0.00	0.00
ENST00000593840.1	ENSG00000105429.12	536	350.03	7.86	0.38	0.26	3.76
ENST00000598762.1	ENSG00000105429.12	225	49.01	0.00	0.00	0.00	0.00
ENST00000599787.1	ENSG00000105429.12	660	473.95	1.35	0.05	0.03	0.48
ENST00000330720.6	ENSG00000105438.8	1557	1370.89	11221.30	138.13	96.12	72.49
ENST00000594643.1	ENSG00000105438.8	561	375.01	157.63	7.09	4.94	3.72
ENST00000597017.5	ENSG00000105438.8	1594	1407.89	1328.10	15.92	11.08	8.35
ENST00000599084.1	ENSG00000105438.8	582	396.00	689.95	29.40	20.46	15.43
ENST00000600980.1	ENSG00000105438.8	815	628.90	0.00	0.00	0.00	0.00
ENST00000325139.9	ENSG00000105443.13	1087	900.89	0.00	0.00	0.00	0.00
ENST00000391881.7	ENSG00000105443.13	1546	1359.89	1629.09	20.22	14.07	43.42
ENST00000427476.4	ENSG00000105443.13	4606	4419.89	17.25	0.07	0.05	0.14
ENST00000452733.6	ENSG00000105443.13	4780	4593.89	779.35	2.86	1.99	6.15
ENST00000460595.5	ENSG00000105443.13	1026	839.89	26.75	0.54	0.37	1.15
ENST00000462117.5	ENSG00000105443.13	540	354.03	1.15	0.05	0.04	0.12
ENST00000467412.1	ENSG00000105443.13	2885	2698.89	105.23	0.66	0.46	1.41
ENST00000474049.1	ENSG00000105443.13	576	390.00	3.06	0.13	0.09	0.28
ENST00000474209.1	ENSG00000105443.13	763	576.92	11.37	0.33	0.23	0.71
ENST00000493260.5	ENSG00000105443.13	4652	4465.89	166.58	0.63	0.44	1.35
ENST00000595765.2	ENSG00000105443.13	746	559.92	699.17	21.07	14.66	45.26
ENST00000600597.1	ENSG00000105443.13	293	109.55	0.00	0.00	0.00	0.00
ENST00000620214.1	ENSG00000105443.13	2020	1833.89	0.00	0.00	0.00	0.00
ENST00000253237.9	ENSG00000105447.12	5571	5384.89	1201.67	3.77	2.62	37.37
ENST00000598711.1	ENSG00000105447.12	881	694.89	251.19	6.10	4.24	60.54
ENST00000599949.1	ENSG00000105447.12	518	332.05	4.14	0.21	0.15	2.09
ENST00000263269.3	ENSG00000105464.3	5093	4906.89	96.00	0.33	0.23	100.00
ENST00000344846.6	ENSG00000105467.8	1000	813.89	18.65	0.39	0.27	42.23
ENST00000595322.1	ENSG00000105467.8	533	347.04	0.00	0.00	0.00	0.00
ENST00000600863.5	ENSG00000105467.8	365	179.65	1.36	0.13	0.09	13.97
ENST00000601610.5	ENSG00000105467.8	859	672.90	15.99	0.40	0.28	43.80
ENST00000250340.8	ENSG00000105472.12	1419	1232.89	125.00	1.71	1.19	100.00
ENST00000599973.1	ENSG00000105472.12	1026	839.89	0.00	0.00	0.00	0.00
ENST00000617718.4	ENSG00000105472.12	1128	941.89	0.00	0.00	0.00	0.00
ENST00000315396.7	ENSG00000105479.15	3215	3028.89	6.89	0.04	0.03	4.01
ENST00000474199.5	ENSG00000105479.15	2726	2539.89	81.31	0.54	0.38	56.46
ENST00000483610.1	ENSG00000105479.15	557	371.02	1.00	0.05	0.03	4.75
ENST00000497273.1	ENSG00000105479.15	2071	1884.89	31.73	0.28	0.20	29.69
ENST00000497803.1	ENSG00000105479.15	558	372.02	1.08	0.05	0.03	5.10
ENST00000504608.6	ENSG00000105479.15	462	276.14	0.00	0.00	0.00	0.00
ENST00000357778.6	ENSG00000105483.16	963	776.89	642.28	13.95	9.71	34.99
ENST00000377461.8	ENSG00000105483.16	3325	3138.89	9.65	0.05	0.04	0.13
ENST00000391898.7	ENSG00000105483.16	5263	5076.89	0.00	0.00	0.00	0.00
ENST00000447740.6	ENSG00000105483.16	5210	5023.89	0.00	0.00	0.00	0.00
ENST00000517510.5	ENSG00000105483.16	2016	1829.89	0.00	0.00	0.00	0.00
ENST00000517778.5	ENSG00000105483.16	620	433.97	7.10	0.28	0.19	0.69
ENST00000518450.5	ENSG00000105483.16	1363	1176.89	0.00	0.00	0.00	0.00
ENST00000518596.5	ENSG00000105483.16	1047	860.89	52.38	1.03	0.71	2.58
ENST00000518622.5	ENSG00000105483.16	5233	5046.89	10.22	0.03	0.02	0.09
ENST00000518979.5	ENSG00000105483.16	3533	3346.89	147.18	0.74	0.52	1.86
ENST00000519302.6	ENSG00000105483.16	751	564.92	3.30	0.10	0.07	0.25
ENST00000519332.5	ENSG00000105483.16	500	314.07	0.00	0.00	0.00	0.00
ENST00000519646.5	ENSG00000105483.16	2587	2400.89	774.40	5.44	3.79	13.65
ENST00000519940.5	ENSG00000105483.16	2056	1869.89	0.00	0.00	0.00	0.00
ENST00000520007.5	ENSG00000105483.16	614	427.98	11.67	0.46	0.32	1.15
ENST00000520015.5	ENSG00000105483.16	1931	1744.89	550.18	5.32	3.70	13.35
ENST00000520153.5	ENSG00000105483.16	2617	2430.89	0.00	0.00	0.00	0.00
ENST00000520753.5	ENSG00000105483.16	3041	2854.89	0.00	0.00	0.00	0.00
ENST00000521092.5	ENSG00000105483.16	555	369.02	43.35	1.98	1.38	4.97
ENST00000521415.5	ENSG00000105483.16	1709	1522.89	426.92	4.73	3.29	11.87
ENST00000521437.1	ENSG00000105483.16	579	393.00	0.00	0.00	0.00	0.00
ENST00000521613.5	ENSG00000105483.16	1903	1716.89	147.88	1.45	1.01	3.65
ENST00000522051.5	ENSG00000105483.16	4680	4493.89	34.27	0.13	0.09	0.32
ENST00000522068.5	ENSG00000105483.16	573	387.00	3.27	0.14	0.10	0.36
ENST00000522431.5	ENSG00000105483.16	622	435.97	94.59	3.66	2.55	9.18
ENST00000522773.5	ENSG00000105483.16	2884	2697.89	0.00	0.00	0.00	0.00
ENST00000522889.5	ENSG00000105483.16	567	381.01	0.00	0.00	0.00	0.00
ENST00000523579.5	ENSG00000105483.16	673	486.95	5.37	0.19	0.13	0.47
ENST00000523668.1	ENSG00000105483.16	583	397.00	0.00	0.00	0.00	0.00
ENST00000523750.1	ENSG00000105483.16	633	446.97	1.00	0.04	0.03	0.09
ENST00000600800.1	ENSG00000105483.16	3203	3016.89	25.08	0.14	0.10	0.35
ENST00000263274.11	ENSG00000105486.13	3384	3197.89	351.53	1.86	1.29	3.52
ENST00000427526.6	ENSG00000105486.13	3027	2840.89	388.52	2.31	1.61	4.37
ENST00000536218.5	ENSG00000105486.13	3179	2992.89	0.00	0.00	0.00	0.00
ENST00000542460.5	ENSG00000105486.13	1527	1340.89	12.39	0.16	0.11	0.30
ENST00000593425.5	ENSG00000105486.13	575	389.00	12.17	0.53	0.37	1.00
ENST00000594067.5	ENSG00000105486.13	2697	2510.89	95.01	0.64	0.44	1.21
ENST00000594759.5	ENSG00000105486.13	4102	3915.89	11.84	0.05	0.04	0.10
ENST00000595758.5	ENSG00000105486.13	606	419.98	36.77	1.48	1.03	2.80
ENST00000596104.5	ENSG00000105486.13	531	345.04	0.00	0.00	0.00	0.00
ENST00000596332.1	ENSG00000105486.13	584	398.00	57.23	2.43	1.69	4.60
ENST00000596457.1	ENSG00000105486.13	792	605.91	12.98	0.36	0.25	0.69
ENST00000596549.5	ENSG00000105486.13	580	394.00	0.00	0.00	0.00	0.00
ENST00000596672.5	ENSG00000105486.13	792	605.91	0.00	0.00	0.00	0.00
ENST00000597146.1	ENSG00000105486.13	589	402.99	44.78	1.88	1.30	3.55
ENST00000597901.1	ENSG00000105486.13	565	379.01	237.17	10.56	7.35	20.02
ENST00000598938.1	ENSG00000105486.13	377	191.53	0.00	0.00	0.00	0.00
ENST00000599165.5	ENSG00000105486.13	570	384.01	0.00	0.00	0.00	0.00
ENST00000599322.5	ENSG00000105486.13	620	433.97	664.83	25.85	17.99	49.01
ENST00000600055.1	ENSG00000105486.13	602	415.98	14.22	0.58	0.40	1.09
ENST00000601091.5	ENSG00000105486.13	3957	3770.89	0.00	0.00	0.00	0.00
ENST00000613670.4	ENSG00000105486.13	3949	3762.89	911.57	4.09	2.84	7.75
ENST00000343300.8	ENSG00000105492.15	1746	1559.89	4.25	0.05	0.03	1.61
ENST00000346477.7	ENSG00000105492.15	1940	1753.89	0.00	0.00	0.00	0.00
ENST00000359982.8	ENSG00000105492.15	1811	1624.89	10.75	0.11	0.08	3.91
ENST00000391797.3	ENSG00000105492.15	1391	1204.89	2.47	0.03	0.02	1.21
ENST00000425629.7	ENSG00000105492.15	1852	1665.89	0.00	0.00	0.00	0.00
ENST00000436458.5	ENSG00000105492.15	1713	1526.89	39.96	0.44	0.31	15.47
ENST00000474054.1	ENSG00000105492.15	545	359.03	44.95	2.11	1.47	74.00
ENST00000489837.1	ENSG00000105492.15	1372	1185.89	7.62	0.11	0.08	3.80
ENST00000496422.5	ENSG00000105492.15	1393	1206.89	0.00	0.00	0.00	0.00
ENST00000262259.6	ENSG00000105497.7	6535	6348.89	450.44	1.20	0.83	6.98
ENST00000436511.2	ENSG00000105497.7	488	302.09	9.92	0.55	0.39	3.23
ENST00000545217.5	ENSG00000105497.7	1239	1052.89	14.29	0.23	0.16	1.34
ENST00000596504.1	ENSG00000105497.7	580	394.00	143.33	6.14	4.27	35.79
ENST00000600460.1	ENSG00000105497.7	982	795.89	426.03	9.03	6.29	52.66
ENST00000354276.7	ENSG00000105499.13	2496	2309.89	394.44	2.88	2.01	6.63
ENST00000593765.5	ENSG00000105499.13	543	357.03	23.04	1.09	0.76	2.51
ENST00000594156.5	ENSG00000105499.13	542	356.03	0.00	0.00	0.00	0.00
ENST00000594790.1	ENSG00000105499.13	876	689.89	387.53	9.48	6.60	21.81
ENST00000595161.5	ENSG00000105499.13	438	252.20	29.20	1.95	1.36	4.50
ENST00000595487.5	ENSG00000105499.13	599	412.99	0.00	0.00	0.00	0.00
ENST00000595899.5	ENSG00000105499.13	318	133.56	0.00	0.00	0.00	0.00
ENST00000596138.1	ENSG00000105499.13	516	330.05	7.38	0.38	0.26	0.87
ENST00000596352.5	ENSG00000105499.13	293	109.55	0.00	0.00	0.00	0.00
ENST00000596353.1	ENSG00000105499.13	456	270.15	40.10	2.50	1.74	5.76
ENST00000596510.5	ENSG00000105499.13	1770	1583.89	2.43	0.03	0.02	0.06
ENST00000597377.1	ENSG00000105499.13	563	377.01	44.47	1.99	1.39	4.58
ENST00000597713.1	ENSG00000105499.13	669	482.95	0.00	0.00	0.00	0.00
ENST00000598185.1	ENSG00000105499.13	404	218.34	11.23	0.87	0.60	2.00
ENST00000598457.5	ENSG00000105499.13	573	387.00	106.11	4.63	3.22	10.65
ENST00000598488.1	ENSG00000105499.13	298	114.31	0.00	0.00	0.00	0.00
ENST00000598813.5	ENSG00000105499.13	398	212.37	0.00	0.00	0.00	0.00
ENST00000599063.5	ENSG00000105499.13	1255	1068.89	121.47	1.92	1.33	4.41
ENST00000599111.5	ENSG00000105499.13	2458	2271.89	20.80	0.15	0.11	0.36
ENST00000599239.5	ENSG00000105499.13	879	692.89	25.67	0.63	0.44	1.44
ENST00000599300.5	ENSG00000105499.13	641	454.96	280.72	10.41	7.25	23.96
ENST00000599921.5	ENSG00000105499.13	1984	1797.89	400.17	3.76	2.61	8.64
ENST00000600170.1	ENSG00000105499.13	842	655.90	30.83	0.79	0.55	1.83
ENST00000601946.1	ENSG00000105499.13	581	395.00	0.00	0.00	0.00	0.00
ENST00000534261.3	ENSG00000105501.12	2360	2173.89	19.55	0.15	0.11	100.00
ENST00000293255.2	ENSG00000105507.2	1257	1070.89	0.00	0.00	0.00	0.00
ENST00000602032.1	ENSG00000105507.2	297	113.35	0.00	0.00	0.00	0.00
ENST00000222115.5	ENSG00000105509.10	2087	1900.89	0.12	0.00	0.00	4.09
ENST00000540069.6	ENSG00000105509.10	2110	1923.89	0.00	0.00	0.00	0.00
ENST00000594621.1	ENSG00000105509.10	760	573.92	0.00	0.00	0.00	0.00
ENST00000601667.5	ENSG00000105509.10	654	467.96	0.00	0.00	0.00	0.00
ENST00000601714.5	ENSG00000105509.10	2086	1899.89	2.88	0.03	0.02	95.91
ENST00000222120.7	ENSG00000105514.7	4273	4086.89	315.22	1.30	0.91	16.56
ENST00000589655.1	ENSG00000105514.7	924	737.89	286.78	6.56	4.56	83.44
ENST00000222122.9	ENSG00000105516.10	2229	2042.89	250.58	2.07	1.44	5.21
ENST00000593500.1	ENSG00000105516.10	712	525.93	419.53	13.46	9.37	33.87
ENST00000594723.1	ENSG00000105516.10	5756	5569.89	88.54	0.27	0.19	0.68
ENST00000599385.5	ENSG00000105516.10	709	522.93	741.57	23.93	16.65	60.22
ENST00000601104.1	ENSG00000105516.10	1489	1302.89	0.72	0.01	0.01	0.02
ENST00000354882.9	ENSG00000105518.13	1034	847.89	0.00	0.00	0.00	0.00
ENST00000447337.5	ENSG00000105518.13	916	729.89	37.50	0.87	0.60	1.01
ENST00000585722.1	ENSG00000105518.13	1147	960.89	281.98	4.95	3.45	5.75
ENST00000586218.5	ENSG00000105518.13	593	406.99	783.39	32.48	22.60	37.72
ENST00000586590.5	ENSG00000105518.13	677	490.95	725.89	24.95	17.36	28.98
ENST00000586701.1	ENSG00000105518.13	563	377.01	0.00	0.00	0.00	0.00
ENST00000586956.5	ENSG00000105518.13	1003	816.89	0.00	0.00	0.00	0.00
ENST00000587948.5	ENSG00000105518.13	688	501.94	0.00	0.00	0.00	0.00
ENST00000588321.1	ENSG00000105518.13	1310	1123.89	102.51	1.54	1.07	1.79
ENST00000588560.5	ENSG00000105518.13	840	653.90	46.05	1.19	0.83	1.38
ENST00000589555.5	ENSG00000105518.13	788	601.91	210.44	5.90	4.11	6.85
ENST00000590482.5	ENSG00000105518.13	619	432.98	0.00	0.00	0.00	0.00
ENST00000590788.1	ENSG00000105518.13	393	207.40	0.00	0.00	0.00	0.00
ENST00000591677.5	ENSG00000105518.13	628	441.97	0.00	0.00	0.00	0.00
ENST00000592952.5	ENSG00000105518.13	428	242.23	0.00	0.00	0.00	0.00
ENST00000593256.6	ENSG00000105518.13	792	605.91	510.67	14.22	9.90	16.52
ENST00000222125.10	ENSG00000105519.14	489	303.09	0.36	0.02	0.01	0.22
ENST00000452990.7	ENSG00000105519.14	1789	1602.89	270.93	2.85	1.98	30.67
ENST00000585541.1	ENSG00000105519.14	784	597.91	45.41	1.28	0.89	13.78
ENST00000588776.6	ENSG00000105519.14	3750	3563.89	11.23	0.05	0.04	0.57
ENST00000588865.2	ENSG00000105519.14	537	351.03	17.16	0.82	0.57	8.87
ENST00000590428.1	ENSG00000105519.14	510	324.06	0.00	0.00	0.00	0.00
ENST00000618299.4	ENSG00000105519.14	1606	1419.89	359.14	4.27	2.97	45.89
ENST00000251473.9	ENSG00000105520.10	2727	2540.89	1150.17	7.64	5.32	49.36
ENST00000586380.5	ENSG00000105520.10	535	349.03	5.76	0.28	0.19	1.80
ENST00000586431.5	ENSG00000105520.10	635	448.97	6.04	0.23	0.16	1.47
ENST00000587801.5	ENSG00000105520.10	739	552.92	11.78	0.36	0.25	2.32
ENST00000588196.1	ENSG00000105520.10	407	221.32	3.93	0.30	0.21	1.94
ENST00000588360.1	ENSG00000105520.10	903	716.89	14.23	0.33	0.23	2.16
ENST00000591329.5	ENSG00000105520.10	633	446.97	58.14	2.20	1.53	14.18
ENST00000591608.1	ENSG00000105520.10	2552	2365.89	580.73	4.14	2.88	26.77
ENST00000263266.3	ENSG00000105523.3	1926	1739.89	1.28	0.01	0.01	28.03
ENST00000593772.1	ENSG00000105523.3	565	379.01	0.72	0.03	0.02	71.97
ENST00000595110.1	ENSG00000105523.3	590	403.99	0.00	0.00	0.00	0.00
ENST00000599126.1	ENSG00000105523.3	477	291.11	0.00	0.00	0.00	0.00
ENST00000222145.8	ENSG00000105538.9	3308	3121.89	117.32	0.63	0.44	20.41
ENST00000594232.1	ENSG00000105538.9	614	427.98	4.41	0.17	0.12	5.59
ENST00000599291.1	ENSG00000105538.9	546	360.02	0.00	0.00	0.00	0.00
ENST00000601530.1	ENSG00000105538.9	1597	1410.89	192.27	2.30	1.60	74.00
ENST00000342640.8	ENSG00000105549.10	1877	1690.89	0.00	0.00	0.00	0.00
ENST00000346878.3	ENSG00000105549.10	1211	1024.89	0.00	0.00	0.00	0.00
ENST00000528213.1	ENSG00000105549.10	583	397.00	0.00	0.00	0.00	0.00
ENST00000530711.3	ENSG00000105549.10	1162	975.89	7.00	0.12	0.08	100.00
ENST00000222157.4	ENSG00000105550.8	885	698.89	2.00	0.05	0.03	100.00
ENST00000593756.5	ENSG00000105550.8	1312	1125.89	0.00	0.00	0.00	0.00
ENST00000316273.10	ENSG00000105552.14	1552	1365.89	240.82	2.98	2.07	11.25
ENST00000402551.5	ENSG00000105552.14	2041	1854.89	3.69	0.03	0.02	0.13
ENST00000545387.6	ENSG00000105552.14	1272	1085.89	1189.55	18.49	12.86	69.91
ENST00000593515.5	ENSG00000105552.14	1664	1477.89	5.80	0.07	0.05	0.25
ENST00000595376.1	ENSG00000105552.14	2254	2067.89	14.09	0.11	0.08	0.43
ENST00000596981.1	ENSG00000105552.14	569	383.01	0.00	0.00	0.00	0.00
ENST00000597011.5	ENSG00000105552.14	1579	1392.89	0.00	0.00	0.00	0.00
ENST00000598162.5	ENSG00000105552.14	1329	1142.89	191.42	2.83	1.97	10.69
ENST00000599246.5	ENSG00000105552.14	1449	1262.89	22.44	0.30	0.21	1.13
ENST00000599510.1	ENSG00000105552.14	836	649.90	63.19	1.64	1.14	6.20
ENST00000601496.5	ENSG00000105552.14	589	402.99	0.00	0.00	0.00	0.00
ENST00000601681.5	ENSG00000105552.14	1016	829.89	0.00	0.00	0.00	0.00
ENST00000264819.6	ENSG00000105556.11	6884	6697.89	208.70	0.53	0.37	7.67
ENST00000586994.7	ENSG00000105556.11	1002	815.89	1.93	0.04	0.03	0.58
ENST00000587966.2	ENSG00000105556.11	462	276.14	5.00	0.31	0.21	4.46
ENST00000592722.1	ENSG00000105556.11	563	377.01	3.26	0.15	0.10	2.13
ENST00000619835.4	ENSG00000105556.11	1748	1561.89	149.11	1.61	1.12	23.50
ENST00000621180.4	ENSG00000105556.11	574	388.00	76.28	3.32	2.31	48.38
ENST00000635755.1	ENSG00000105556.11	440	254.19	13.72	0.91	0.63	13.28
ENST00000263265.10	ENSG00000105559.11	3088	2901.89	2695.14	15.67	10.91	37.48
ENST00000355496.9	ENSG00000105559.11	2614	2427.89	130.25	0.91	0.63	2.16
ENST00000593696.1	ENSG00000105559.11	386	200.45	12.85	1.08	0.75	2.59
ENST00000594100.1	ENSG00000105559.11	602	415.98	28.37	1.15	0.80	2.75
ENST00000594195.1	ENSG00000105559.11	616	429.98	0.00	0.00	0.00	0.00
ENST00000595867.1	ENSG00000105559.11	766	579.92	0.00	0.00	0.00	0.00
ENST00000596713.5	ENSG00000105559.11	593	406.99	0.00	0.00	0.00	0.00
ENST00000596982.1	ENSG00000105559.11	525	339.04	71.91	3.58	2.49	8.56
ENST00000597129.1	ENSG00000105559.11	829	642.90	505.74	13.27	9.24	31.74
ENST00000597406.1	ENSG00000105559.11	644	457.96	52.08	1.92	1.34	4.59
ENST00000601146.1	ENSG00000105559.11	667	480.95	120.66	4.23	2.95	10.12
ENST00000322088.10	ENSG00000105568.17	5380	5193.89	549.04	1.78	1.24	1.12
ENST00000391791.4	ENSG00000105568.17	979	792.89	1449.67	30.85	21.47	19.30
ENST00000454220.6	ENSG00000105568.17	1233	1046.89	116.55	1.88	1.31	1.18
ENST00000462047.1	ENSG00000105568.17	561	375.01	100.44	4.52	3.15	2.83
ENST00000462990.5	ENSG00000105568.17	2730	2543.89	10937.97	72.56	50.49	45.39
ENST00000468280.5	ENSG00000105568.17	688	501.94	1333.64	44.84	31.20	28.05
ENST00000473455.2	ENSG00000105568.17	615	428.98	51.44	2.02	1.41	1.27
ENST00000473820.1	ENSG00000105568.17	646	459.96	36.02	1.32	0.92	0.83
ENST00000477989.1	ENSG00000105568.17	444	258.18	0.00	0.00	0.00	0.00
ENST00000490868.5	ENSG00000105568.17	668	481.95	2.24	0.08	0.05	0.05
ENST00000495876.5	ENSG00000105568.17	562	376.01	0.00	0.00	0.00	0.00
ENST00000628959.1	ENSG00000105568.17	117	0.00	0.00	0.00	0.00	0.00
ENST00000356861.9	ENSG00000105576.15	4962	4775.89	1674.00	5.91	4.12	7.70
ENST00000425528.5	ENSG00000105576.15	5122	4935.89	2120.14	7.25	5.04	9.44
ENST00000450764.6	ENSG00000105576.15	4993	4806.89	141.53	0.50	0.35	0.65
ENST00000585886.5	ENSG00000105576.15	2362	2175.89	3191.22	24.75	17.22	32.23
ENST00000586775.5	ENSG00000105576.15	945	758.89	0.00	0.00	0.00	0.00
ENST00000587068.1	ENSG00000105576.15	377	191.53	144.45	12.73	8.86	16.57
ENST00000587155.1	ENSG00000105576.15	557	371.02	42.44	1.93	1.34	2.51
ENST00000587654.5	ENSG00000105576.15	575	389.00	0.00	0.00	0.00	0.00
ENST00000588151.5	ENSG00000105576.15	546	360.02	52.65	2.47	1.72	3.21
ENST00000588216.5	ENSG00000105576.15	3056	2869.89	410.52	2.41	1.68	3.14
ENST00000588484.1	ENSG00000105576.15	545	359.03	20.70	0.97	0.68	1.27
ENST00000588491.1	ENSG00000105576.15	737	550.92	213.84	6.55	4.56	8.53
ENST00000589149.5	ENSG00000105576.15	564	378.01	3.07	0.14	0.10	0.18
ENST00000589337.5	ENSG00000105576.15	541	355.03	0.00	0.00	0.00	0.00
ENST00000589572.5	ENSG00000105576.15	586	399.99	200.14	8.44	5.88	10.99
ENST00000589956.5	ENSG00000105576.15	594	407.99	0.00	0.00	0.00	0.00
ENST00000590781.1	ENSG00000105576.15	547	361.02	16.89	0.79	0.55	1.03
ENST00000592287.5	ENSG00000105576.15	2914	2727.89	316.42	1.96	1.36	2.55
ENST00000222190.9	ENSG00000105583.9	599	412.99	1270.51	51.91	36.13	51.84
ENST00000596731.5	ENSG00000105583.9	2562	2375.89	1187.60	8.44	5.87	8.42
ENST00000598732.1	ENSG00000105583.9	627	440.97	1037.20	39.69	27.62	39.64
ENST00000600694.1	ENSG00000105583.9	567	381.01	2.20	0.10	0.07	0.10
ENST00000222212.6	ENSG00000105605.7	1016	829.89	1.00	0.02	0.01	60.12
ENST00000391766.1	ENSG00000105605.7	631	444.97	0.00	0.00	0.00	0.00
ENST00000391767.5	ENSG00000105605.7	2688	2501.89	2.00	0.01	0.01	39.88
ENST00000468076.5	ENSG00000105605.7	448	262.17	0.00	0.00	0.00	0.00
ENST00000222214.9	ENSG00000105607.12	1956	1769.89	306.34	2.92	2.03	14.91
ENST00000421816.6	ENSG00000105607.12	1109	922.89	0.00	0.00	0.00	0.00
ENST00000585420.5	ENSG00000105607.12	1730	1543.89	18.07	0.20	0.14	1.01
ENST00000585760.5	ENSG00000105607.12	475	289.11	23.25	1.36	0.94	6.93
ENST00000587072.1	ENSG00000105607.12	453	267.16	0.00	0.00	0.00	0.00
ENST00000587832.5	ENSG00000105607.12	791	604.91	14.21	0.40	0.28	2.02
ENST00000588242.2	ENSG00000105607.12	1006	819.89	203.53	4.19	2.92	21.38
ENST00000588905.5	ENSG00000105607.12	562	376.01	0.00	0.00	0.00	0.00
ENST00000589039.5	ENSG00000105607.12	523	337.05	0.00	0.00	0.00	0.00
ENST00000590445.5	ENSG00000105607.12	496	310.08	0.00	0.00	0.00	0.00
ENST00000590472.5	ENSG00000105607.12	545	359.03	0.00	0.00	0.00	0.00
ENST00000590530.5	ENSG00000105607.12	1871	1684.89	0.00	0.00	0.00	0.00
ENST00000590627.5	ENSG00000105607.12	1051	864.89	136.57	2.66	1.85	13.60
ENST00000591043.1	ENSG00000105607.12	1764	1577.89	109.24	1.17	0.81	5.96
ENST00000591050.1	ENSG00000105607.12	423	237.25	1.32	0.09	0.07	0.48
ENST00000591470.5	ENSG00000105607.12	1867	1680.89	657.62	6.60	4.59	33.70
ENST00000316219.9	ENSG00000105609.16	3236	3049.89	14.04	0.08	0.05	1.92
ENST00000345866.10	ENSG00000105609.16	1864	1677.89	120.02	1.21	0.84	29.76
ENST00000449561.2	ENSG00000105609.16	2137	1950.89	158.01	1.37	0.95	33.70
ENST00000615654.4	ENSG00000105609.16	3387	3200.89	229.83	1.21	0.84	29.87
ENST00000621581.1	ENSG00000105609.16	5546	5359.89	61.28	0.19	0.13	4.76
ENST00000264834.4	ENSG00000105610.4	1592	1405.89	12.00	0.14	0.10	100.00
ENST00000222219.7	ENSG00000105612.8	1955	1768.89	2621.64	25.01	17.40	51.58
ENST00000586547.1	ENSG00000105612.8	707	520.93	48.46	1.57	1.09	3.24
ENST00000588777.1	ENSG00000105612.8	727	540.93	645.90	20.15	14.02	41.55
ENST00000592506.1	ENSG00000105612.8	745	558.92	58.33	1.76	1.23	3.63
ENST00000251472.8	ENSG00000105613.9	4833	4646.89	0.00	0.00	0.00	0.00
ENST00000585791.1	ENSG00000105613.9	999	812.89	7.00	0.15	0.10	31.32
ENST00000588379.5	ENSG00000105613.9	1408	1221.89	14.42	0.20	0.14	42.91
ENST00000589040.1	ENSG00000105613.9	983	796.89	0.00	0.00	0.00	0.00
ENST00000590204.1	ENSG00000105613.9	398	212.37	0.00	0.00	0.00	0.00
ENST00000590553.1	ENSG00000105613.9	959	772.89	1.00	0.02	0.02	4.71
ENST00000590883.1	ENSG00000105613.9	1717	1530.89	0.00	0.00	0.00	0.00
ENST00000591495.5	ENSG00000105613.9	1496	1309.89	7.58	0.10	0.07	21.06
ENST00000592713.1	ENSG00000105613.9	406	220.32	0.00	0.00	0.00	0.00
ENST00000222224.3	ENSG00000105617.3	1542	1355.89	434.76	5.41	3.77	100.00
ENST00000321030.8	ENSG00000105618.13	2126	1939.89	404.74	3.52	2.45	11.41
ENST00000391755.1	ENSG00000105618.13	1767	1580.89	1648.90	17.60	12.25	57.03
ENST00000419967.5	ENSG00000105618.13	2269	2082.89	100.27	0.81	0.57	2.63
ENST00000445124.5	ENSG00000105618.13	886	699.89	152.55	3.68	2.56	11.92
ENST00000445811.5	ENSG00000105618.13	928	741.89	17.88	0.41	0.28	1.32
ENST00000447810.5	ENSG00000105618.13	854	667.90	0.00	0.00	0.00	0.00
ENST00000466404.5	ENSG00000105618.13	1837	1650.89	405.99	4.15	2.89	13.45
ENST00000467851.1	ENSG00000105618.13	289	105.76	3.01	0.48	0.33	1.56
ENST00000498612.1	ENSG00000105618.13	881	694.89	8.82	0.21	0.15	0.69
ENST00000391757.1	ENSG00000105619.13	774	587.91	0.00	0.00	0.00	0.00
ENST00000391758.5	ENSG00000105619.13	804	617.91	2439.54	66.62	46.36	90.83
ENST00000391759.5	ENSG00000105619.13	1205	1018.89	211.28	3.50	2.44	4.77
ENST00000420715.6	ENSG00000105619.13	737	550.92	105.31	3.23	2.24	4.40
ENST00000458235.5	ENSG00000105639.18	5432	5245.89	0.00	0.00	0.00	0.00
ENST00000526008.5	ENSG00000105639.18	1776	1589.89	3.09	0.03	0.02	1.68
ENST00000527031.5	ENSG00000105639.18	2809	2622.89	1.62	0.01	0.01	0.53
ENST00000527670.5	ENSG00000105639.18	3996	3809.89	345.95	1.53	1.07	78.27
ENST00000528293.1	ENSG00000105639.18	1173	986.89	5.52	0.09	0.07	4.82
ENST00000528705.1	ENSG00000105639.18	843	656.90	8.69	0.22	0.16	11.40
ENST00000534444.1	ENSG00000105639.18	3612	3425.89	13.13	0.06	0.05	3.30
ENST00000222247.9	ENSG00000105640.12	665	478.95	14066.19	495.60	344.88	98.19
ENST00000597648.5	ENSG00000105640.12	683	496.94	0.00	0.00	0.00	0.00
ENST00000599870.1	ENSG00000105640.12	1084	897.89	79.40	1.49	1.04	0.30
ENST00000599898.5	ENSG00000105640.12	491	305.09	0.00	0.00	0.00	0.00
ENST00000600147.5	ENSG00000105640.12	1391	1204.89	27.62	0.39	0.27	0.08
ENST00000600238.1	ENSG00000105640.12	954	767.89	274.48	6.03	4.20	1.20
ENST00000602216.1	ENSG00000105640.12	907	720.89	51.95	1.22	0.85	0.24
ENST00000222248.3	ENSG00000105641.3	3576	3389.89	0.00	0.00	0.00	0.00
ENST00000597109.1	ENSG00000105641.3	573	387.00	1.00	0.04	0.03	100.00
ENST00000222249.13	ENSG00000105642.15	3625	3438.89	0.00	0.00	0.00	0.00
ENST00000594192.2	ENSG00000105642.15	247	67.44	0.00	0.00	0.00	0.00
ENST00000609922.1	ENSG00000105642.15	499	313.07	0.00	0.00	0.00	0.00
ENST00000615435.1	ENSG00000105642.15	1691	1504.89	2.00	0.02	0.02	100.00
ENST00000222250.4	ENSG00000105643.9	2503	2316.89	215.44	1.57	1.09	35.26
ENST00000379656.7	ENSG00000105643.9	2528	2341.89	89.29	0.64	0.45	14.46
ENST00000593460.1	ENSG00000105643.9	3748	3561.89	66.51	0.32	0.22	7.08
ENST00000593560.6	ENSG00000105643.9	1109	922.89	16.09	0.29	0.20	6.61
ENST00000594411.1	ENSG00000105643.9	566	380.01	36.67	1.63	1.13	36.59
ENST00000595712.5	ENSG00000105643.9	615	428.98	0.00	0.00	0.00	0.00
ENST00000596105.2	ENSG00000105643.9	566	380.01	0.00	0.00	0.00	0.00
ENST00000600788.6	ENSG00000105643.9	459	273.14	0.00	0.00	0.00	0.00
ENST00000608009.1	ENSG00000105643.9	576	390.00	0.00	0.00	0.00	0.00
ENST00000222254.12	ENSG00000105647.15	4033	3846.89	861.45	3.78	2.63	17.29
ENST00000426902.5	ENSG00000105647.15	3273	3086.89	3231.30	17.66	12.29	80.84
ENST00000459743.2	ENSG00000105647.15	465	279.13	3.21	0.19	0.14	0.89
ENST00000464016.3	ENSG00000105647.15	588	401.99	0.00	0.00	0.00	0.00
ENST00000474310.1	ENSG00000105647.15	425	239.24	0.00	0.00	0.00	0.00
ENST00000600533.2	ENSG00000105647.15	425	239.24	3.04	0.21	0.15	0.98
ENST00000617642.1	ENSG00000105647.15	1446	1259.89	0.00	0.00	0.00	0.00
ENST00000222256.8	ENSG00000105649.9	1528	1341.89	570.59	7.18	4.99	71.18
ENST00000464076.3	ENSG00000105649.9	1253	1066.89	35.59	0.56	0.39	5.58
ENST00000481914.2	ENSG00000105649.9	579	393.00	35.67	1.53	1.07	15.19
ENST00000515410.1	ENSG00000105649.9	543	357.03	17.16	0.81	0.56	8.04
ENST00000262805.16	ENSG00000105650.21	2472	2285.89	23.39	0.17	0.12	19.43
ENST00000355502.7	ENSG00000105650.21	5979	5792.89	0.00	0.00	0.00	0.00
ENST00000447275.7	ENSG00000105650.21	2542	2355.89	0.00	0.00	0.00	0.00
ENST00000539010.5	ENSG00000105650.21	1699	1512.89	49.43	0.55	0.38	62.07
ENST00000593594.1	ENSG00000105650.21	481	295.10	0.00	0.00	0.00	0.00
ENST00000594465.7	ENSG00000105650.21	2988	2801.89	0.00	0.00	0.00	0.00
ENST00000594617.7	ENSG00000105650.21	4655	4468.89	2.04	0.01	0.01	0.87
ENST00000595343.5	ENSG00000105650.21	420	234.26	1.34	0.10	0.07	10.89
ENST00000596647.1	ENSG00000105650.21	619	432.98	0.00	0.00	0.00	0.00
ENST00000597297.1	ENSG00000105650.21	1559	1372.89	0.00	0.00	0.00	0.00
ENST00000597360.5	ENSG00000105650.21	3511	3324.89	11.79	0.06	0.04	6.74
ENST00000597573.1	ENSG00000105650.21	603	416.98	0.00	0.00	0.00	0.00
ENST00000598111.6	ENSG00000105650.21	1284	1097.89	0.00	0.00	0.00	0.00
ENST00000599188.5	ENSG00000105650.21	2101	1914.89	0.00	0.00	0.00	0.00
ENST00000599754.1	ENSG00000105650.21	528	342.04	0.00	0.00	0.00	0.00
ENST00000600667.2	ENSG00000105650.21	702	515.94	0.00	0.00	0.00	0.00
ENST00000610023.1	ENSG00000105650.21	583	397.00	0.00	0.00	0.00	0.00
ENST00000338128.12	ENSG00000105655.18	2420	2233.89	187.79	1.42	0.99	0.59
ENST00000457269.8	ENSG00000105655.18	1703	1516.89	427.32	4.75	3.31	1.99
ENST00000577820.5	ENSG00000105655.18	1466	1279.89	5065.86	66.79	46.48	27.95
ENST00000577916.6	ENSG00000105655.18	2148	1961.89	1146.80	9.86	6.86	4.13
ENST00000578352.5	ENSG00000105655.18	592	405.99	2.68	0.11	0.08	0.05
ENST00000578963.5	ENSG00000105655.18	1691	1504.89	207.67	2.33	1.62	0.97
ENST00000581672.5	ENSG00000105655.18	793	606.91	806.47	22.42	15.60	9.38
ENST00000581800.5	ENSG00000105655.18	627	440.97	22.02	0.84	0.59	0.35
ENST00000582287.6	ENSG00000105655.18	696	509.94	3604.92	119.30	83.02	49.92
ENST00000582770.6	ENSG00000105655.18	1654	1467.89	15.00	0.17	0.12	0.07
ENST00000582811.6	ENSG00000105655.18	2039	1852.89	0.00	0.00	0.00	0.00
ENST00000583309.1	ENSG00000105655.18	371	185.58	119.42	10.86	7.56	4.54
ENST00000583534.1	ENSG00000105655.18	629	442.97	0.00	0.00	0.00	0.00
ENST00000583816.2	ENSG00000105655.18	860	673.90	4.91	0.12	0.09	0.05
ENST00000262809.8	ENSG00000105656.12	4027	3840.89	763.55	3.35	2.33	32.09
ENST00000594635.6	ENSG00000105656.12	4074	3887.89	0.00	0.00	0.00	0.00
ENST00000596124.3	ENSG00000105656.12	1852	1665.89	628.07	6.36	4.43	60.85
ENST00000596915.1	ENSG00000105656.12	623	436.97	19.11	0.74	0.51	7.06
ENST00000608165.1	ENSG00000105656.12	452	266.16	0.00	0.00	0.00	0.00
ENST00000610152.1	ENSG00000105656.12	529	343.04	0.00	0.00	0.00	0.00
ENST00000321949.12	ENSG00000105662.15	2501	2314.89	1383.39	10.08	7.02	99.00
ENST00000338797.10	ENSG00000105662.15	6929	6742.89	40.61	0.10	0.07	1.00
ENST00000594658.5	ENSG00000105662.15	2384	2197.89	0.00	0.00	0.00	0.00
ENST00000601916.1	ENSG00000105662.15	1834	1647.89	0.00	0.00	0.00	0.00
ENST00000222271.6	ENSG00000105664.10	2461	2274.89	348.48	2.59	1.80	46.60
ENST00000425807.1	ENSG00000105664.10	2292	2105.89	321.33	2.57	1.79	46.42
ENST00000542601.6	ENSG00000105664.10	2707	2520.89	0.00	0.00	0.00	0.00
ENST00000612179.1	ENSG00000105664.10	586	399.99	9.19	0.39	0.27	6.99
ENST00000222275.2	ENSG00000105668.7	1223	1036.89	44.00	0.72	0.50	94.63
ENST00000379013.6	ENSG00000105668.7	1016	829.89	2.00	0.04	0.03	5.37
ENST00000616789.4	ENSG00000105668.7	1366	1179.89	0.00	0.00	0.00	0.00
ENST00000617999.4	ENSG00000105668.7	1268	1081.89	0.00	0.00	0.00	0.00
ENST00000262812.8	ENSG00000105669.13	1141	954.89	9577.17	169.25	117.78	59.83
ENST00000349893.8	ENSG00000105669.13	948	761.89	428.41	9.49	6.60	3.35
ENST00000351079.8	ENSG00000105669.13	907	720.89	15.74	0.37	0.26	0.13
ENST00000593827.1	ENSG00000105669.13	601	414.99	0.00	0.00	0.00	0.00
ENST00000595984.5	ENSG00000105669.13	434	248.21	1075.46	73.12	50.88	25.85
ENST00000597026.5	ENSG00000105669.13	678	491.95	94.86	3.25	2.26	1.15
ENST00000597646.5	ENSG00000105669.13	868	681.89	60.57	1.50	1.04	0.53
ENST00000598969.5	ENSG00000105669.13	1770	1583.89	421.24	4.49	3.12	1.59
ENST00000599964.1	ENSG00000105669.13	542	356.03	0.00	0.00	0.00	0.00
ENST00000600528.1	ENSG00000105669.13	261	79.85	98.98	20.92	14.56	7.39
ENST00000600932.5	ENSG00000105669.13	1144	957.89	28.56	0.50	0.35	0.18
ENST00000247003.8	ENSG00000105671.11	1830	1643.89	889.45	9.13	6.35	40.14
ENST00000593361.5	ENSG00000105671.11	557	371.02	8.61	0.39	0.27	1.72
ENST00000594021.5	ENSG00000105671.11	721	534.93	0.00	0.00	0.00	0.00
ENST00000595858.5	ENSG00000105671.11	1882	1695.89	27.65	0.28	0.19	1.21
ENST00000596502.1	ENSG00000105671.11	594	407.99	32.12	1.33	0.92	5.84
ENST00000598277.5	ENSG00000105671.11	771	584.91	65.66	1.89	1.32	8.33
ENST00000598972.5	ENSG00000105671.11	753	566.92	0.00	0.00	0.00	0.00
ENST00000599156.5	ENSG00000105671.11	633	446.97	77.34	2.92	2.03	12.84
ENST00000599373.5	ENSG00000105671.11	772	585.91	5.76	0.17	0.12	0.73
ENST00000599981.5	ENSG00000105671.11	583	397.00	78.68	3.34	2.33	14.70
ENST00000601772.1	ENSG00000105671.11	342	156.99	18.82	2.02	1.41	8.90
ENST00000601803.5	ENSG00000105671.11	1550	1363.89	64.82	0.80	0.56	3.53
ENST00000602113.5	ENSG00000105671.11	1691	1504.89	42.09	0.47	0.33	2.07
ENST00000629999.2	ENSG00000105671.11	1912	1725.89	0.00	0.00	0.00	0.00
ENST00000379023.8	ENSG00000105672.14	926	739.89	0.00	0.00	0.00	0.00
ENST00000379026.6	ENSG00000105672.14	1571	1384.89	0.00	0.00	0.00	0.00
ENST00000402764.6	ENSG00000105672.14	1487	1300.89	0.00	0.00	0.00	0.00
ENST00000403402.1	ENSG00000105672.14	1335	1148.89	16.85	0.25	0.17	5.09
ENST00000479824.5	ENSG00000105672.14	1342	1155.89	0.01	0.00	0.00	0.00
ENST00000591135.1	ENSG00000105672.14	536	350.03	30.30	1.46	1.02	30.08
ENST00000619399.4	ENSG00000105672.14	994	807.89	0.00	0.00	0.00	0.00
ENST00000621247.4	ENSG00000105672.14	941	754.89	140.84	3.15	2.19	64.82
ENST00000262623.3	ENSG00000105675.8	3709	3522.89	0.00	0.00	0.00	0.00
ENST00000590916.1	ENSG00000105675.8	449	263.17	0.00	0.00	0.00	0.00
ENST00000592131.5	ENSG00000105675.8	1912	1725.89	0.00	0.00	0.00	0.00
ENST00000592767.2	ENSG00000105675.8	650	463.96	1.00	0.04	0.03	100.00
ENST00000269932.10	ENSG00000105676.13	2412	2225.89	18.97	0.14	0.10	1.04
ENST00000392335.6	ENSG00000105676.13	2383	2196.89	41.10	0.32	0.22	2.28
ENST00000392336.7	ENSG00000105676.13	1866	1679.89	288.85	2.90	2.02	20.94
ENST00000535288.1	ENSG00000105676.13	622	435.97	0.00	0.00	0.00	0.00
ENST00000535478.5	ENSG00000105676.13	762	575.92	272.71	7.99	5.56	57.67
ENST00000535612.5	ENSG00000105676.13	2488	2301.89	20.77	0.15	0.11	1.10
ENST00000535758.1	ENSG00000105676.13	505	319.07	0.00	0.00	0.00	0.00
ENST00000535795.1	ENSG00000105676.13	1052	865.89	109.80	2.14	1.49	15.44
ENST00000536098.5	ENSG00000105676.13	563	377.01	0.00	0.00	0.00	0.00
ENST00000537263.5	ENSG00000105676.13	1318	1131.89	0.00	0.00	0.00	0.00
ENST00000538663.5	ENSG00000105676.13	552	366.02	0.00	0.00	0.00	0.00
ENST00000539985.5	ENSG00000105676.13	1252	1065.89	0.00	0.00	0.00	0.00
ENST00000540634.2	ENSG00000105676.13	1320	1133.89	1.45	0.02	0.02	0.16
ENST00000540707.5	ENSG00000105676.13	557	371.02	0.00	0.00	0.00	0.00
ENST00000540792.5	ENSG00000105676.13	951	764.89	0.00	0.00	0.00	0.00
ENST00000541725.5	ENSG00000105676.13	560	374.01	0.00	0.00	0.00	0.00
ENST00000541898.5	ENSG00000105676.13	1198	1011.89	0.00	0.00	0.00	0.00
ENST00000543877.1	ENSG00000105676.13	537	351.03	0.00	0.00	0.00	0.00
ENST00000545091.5	ENSG00000105676.13	1079	892.89	0.00	0.00	0.00	0.00
ENST00000546344.5	ENSG00000105676.13	1814	1627.89	18.35	0.19	0.13	1.37
ENST00000222284.9	ENSG00000105677.11	899	712.89	4827.11	114.26	79.51	58.61
ENST00000392204.6	ENSG00000105677.11	935	748.89	1070.66	24.13	16.79	12.37
ENST00000392205.2	ENSG00000105677.11	767	580.92	513.45	14.92	10.38	7.65
ENST00000477168.6	ENSG00000105677.11	986	799.89	380.66	8.03	5.59	4.12
ENST00000593027.6	ENSG00000105677.11	669	482.95	0.00	0.00	0.00	0.00
ENST00000595180.5	ENSG00000105677.11	546	360.02	298.27	13.98	9.73	7.17
ENST00000595467.1	ENSG00000105677.11	1783	1596.89	58.47	0.62	0.43	0.32
ENST00000596232.1	ENSG00000105677.11	562	376.01	78.84	3.54	2.46	1.81
ENST00000599895.1	ENSG00000105677.11	1045	858.89	788.60	15.49	10.78	7.95
ENST00000222286.8	ENSG00000105679.8	1489	1302.89	784.33	10.16	7.07	95.78
ENST00000585510.1	ENSG00000105679.8	704	517.94	13.75	0.45	0.31	4.22
ENST00000586334.1	ENSG00000105679.8	599	412.99	0.00	0.00	0.00	0.00
ENST00000590044.1	ENSG00000105694.3	317	132.59	1.00	0.13	0.09	100.00
ENST00000361922.8	ENSG00000105695.14	2426	2239.89	2.85	0.02	0.01	2.93
ENST00000392213.7	ENSG00000105695.14	2390	2203.89	0.00	0.00	0.00	0.00
ENST00000537831.2	ENSG00000105695.14	2341	2154.89	0.00	0.00	0.00	0.00
ENST00000593348.1	ENSG00000105695.14	545	359.03	14.62	0.69	0.48	93.67
ENST00000595791.5	ENSG00000105695.14	585	399.00	0.00	0.00	0.00	0.00
ENST00000597035.5	ENSG00000105695.14	542	356.03	0.53	0.02	0.02	3.40
ENST00000597162.1	ENSG00000105695.14	575	389.00	0.00	0.00	0.00	0.00
ENST00000600291.5	ENSG00000105695.14	559	373.01	0.00	0.00	0.00	0.00
ENST00000262817.7	ENSG00000105696.8	1613	1426.89	75.89	0.90	0.62	89.43
ENST00000594709.1	ENSG00000105696.8	403	217.34	0.00	0.00	0.00	0.00
ENST00000594859.5	ENSG00000105696.8	1557	1370.89	3.33	0.04	0.03	4.08
ENST00000598660.1	ENSG00000105696.8	1683	1496.89	5.78	0.07	0.05	6.50
ENST00000600490.5	ENSG00000105696.8	1717	1530.89	0.00	0.00	0.00	0.00
ENST00000222304.3	ENSG00000105697.7	558	372.02	12.12	0.55	0.38	88.98
ENST00000593580.1	ENSG00000105697.7	2624	2437.89	0.00	0.00	0.00	0.00
ENST00000598398.5	ENSG00000105697.7	652	465.96	1.88	0.07	0.05	11.02
ENST00000222305.7	ENSG00000105698.15	1634	1447.89	1248.86	14.56	10.13	41.60
ENST00000343550.9	ENSG00000105698.15	1523	1336.89	495.68	6.26	4.35	17.88
ENST00000379134.7	ENSG00000105698.15	648	461.96	0.00	0.00	0.00	0.00
ENST00000593708.1	ENSG00000105698.15	474	288.11	1.00	0.06	0.04	0.17
ENST00000594064.5	ENSG00000105698.15	1179	992.89	164.35	2.79	1.94	7.98
ENST00000594264.1	ENSG00000105698.15	2742	2555.89	17.45	0.12	0.08	0.33
ENST00000595068.5	ENSG00000105698.15	1612	1425.89	116.60	1.38	0.96	3.94
ENST00000596380.5	ENSG00000105698.15	550	364.02	0.00	0.00	0.00	0.00
ENST00000597671.5	ENSG00000105698.15	464	278.13	0.00	0.00	0.00	0.00
ENST00000598058.1	ENSG00000105698.15	510	324.06	0.00	0.00	0.00	0.00
ENST00000599471.5	ENSG00000105698.15	1173	986.89	62.93	1.08	0.75	3.08
ENST00000599625.1	ENSG00000105698.15	446	260.17	39.18	2.54	1.77	7.26
ENST00000600341.5	ENSG00000105698.15	1392	1205.89	0.00	0.00	0.00	0.00
ENST00000600898.1	ENSG00000105698.15	848	661.90	18.69	0.48	0.33	1.36
ENST00000602164.5	ENSG00000105698.15	582	396.00	0.00	0.00	0.00	0.00
ENST00000607959.5	ENSG00000105698.15	1920	1733.89	589.27	5.74	3.99	16.39
ENST00000347609.8	ENSG00000105699.16	1880	1693.89	26.01	0.26	0.18	14.67
ENST00000354900.7	ENSG00000105699.16	2105	1918.89	25.88	0.23	0.16	12.88
ENST00000360798.7	ENSG00000105699.16	1963	1776.89	0.00	0.00	0.00	0.00
ENST00000361790.7	ENSG00000105699.16	2210	2023.89	0.00	0.00	0.00	0.00
ENST00000427250.5	ENSG00000105699.16	1606	1419.89	50.00	0.59	0.41	33.64
ENST00000597446.1	ENSG00000105699.16	478	292.11	8.59	0.50	0.35	28.09
ENST00000597933.5	ENSG00000105699.16	873	686.89	1.92	0.05	0.03	2.68
ENST00000599658.1	ENSG00000105699.16	343	157.97	0.00	0.00	0.00	0.00
ENST00000601623.5	ENSG00000105699.16	530	344.04	0.00	0.00	0.00	0.00
ENST00000602003.1	ENSG00000105699.16	297	113.35	0.00	0.00	0.00	0.00
ENST00000602044.2	ENSG00000105699.16	658	471.96	0.00	0.00	0.00	0.00
ENST00000602122.5	ENSG00000105699.16	2480	2293.89	0.00	0.00	0.00	0.00
ENST00000605618.5	ENSG00000105699.16	1885	1698.89	0.00	0.00	0.00	0.00
ENST00000621372.4	ENSG00000105699.16	2274	2087.89	17.59	0.14	0.10	8.05
ENST00000222307.8	ENSG00000105700.10	1426	1239.89	1513.53	20.60	14.33	42.13
ENST00000539106.5	ENSG00000105700.10	1496	1309.89	454.00	5.85	4.07	11.96
ENST00000540691.5	ENSG00000105700.10	1592	1405.89	416.25	5.00	3.48	10.22
ENST00000595073.5	ENSG00000105700.10	1095	908.89	106.13	1.97	1.37	4.03
ENST00000595870.5	ENSG00000105700.10	686	499.94	351.10	11.85	8.25	24.24
ENST00000596244.1	ENSG00000105700.10	341	156.01	0.00	0.00	0.00	0.00
ENST00000596785.5	ENSG00000105700.10	712	525.93	1.01	0.03	0.02	0.07
ENST00000597438.5	ENSG00000105700.10	635	448.97	0.00	0.00	0.00	0.00
ENST00000598830.5	ENSG00000105700.10	932	745.89	24.31	0.55	0.38	1.12
ENST00000599000.5	ENSG00000105700.10	498	312.08	40.07	2.17	1.51	4.43
ENST00000599319.5	ENSG00000105700.10	707	520.93	0.00	0.00	0.00	0.00
ENST00000600099.1	ENSG00000105700.10	517	331.05	0.00	0.00	0.00	0.00
ENST00000600372.5	ENSG00000105700.10	656	469.96	0.00	0.00	0.00	0.00
ENST00000600654.5	ENSG00000105700.10	895	708.89	36.03	0.86	0.60	1.75
ENST00000600796.1	ENSG00000105700.10	396	210.38	0.00	0.00	0.00	0.00
ENST00000601630.5	ENSG00000105700.10	1327	1140.89	0.00	0.00	0.00	0.00
ENST00000602094.5	ENSG00000105700.10	2738	2551.89	2.58	0.02	0.01	0.03
ENST00000222308.8	ENSG00000105701.15	1710	1523.89	1749.05	19.37	13.48	29.67
ENST00000544835.7	ENSG00000105701.15	1292	1105.89	0.00	0.00	0.00	0.00
ENST00000594844.5	ENSG00000105701.15	593	406.99	0.00	0.00	0.00	0.00
ENST00000596015.1	ENSG00000105701.15	612	425.98	74.57	2.95	2.06	4.52
ENST00000596494.1	ENSG00000105701.15	439	253.19	192.39	12.82	8.92	19.64
ENST00000596558.6	ENSG00000105701.15	1756	1569.89	26.21	0.28	0.20	0.43
ENST00000597547.1	ENSG00000105701.15	574	388.00	0.00	0.00	0.00	0.00
ENST00000597611.7	ENSG00000105701.15	966	779.89	0.00	0.00	0.00	0.00
ENST00000597960.7	ENSG00000105701.15	1781	1594.89	1422.79	15.05	10.48	23.06
ENST00000599540.6	ENSG00000105701.15	1140	953.89	11.51	0.20	0.14	0.31
ENST00000601844.5	ENSG00000105701.15	1548	1361.89	17.20	0.21	0.15	0.33
ENST00000606531.2	ENSG00000105701.15	460	274.14	168.57	10.38	7.22	15.89
ENST00000608443.5	ENSG00000105701.15	1849	1662.89	395.72	4.02	2.79	6.15
ENST00000609656.1	ENSG00000105701.15	220	45.06	0.00	0.00	0.00	0.00
ENST00000247001.9	ENSG00000105705.15	2423	2236.89	275.98	2.08	1.45	5.87
ENST00000535070.5	ENSG00000105705.15	1094	907.89	2.71	0.05	0.04	0.14
ENST00000585444.1	ENSG00000105705.15	532	346.04	13.93	0.68	0.47	1.91
ENST00000585763.5	ENSG00000105705.15	826	639.90	0.00	0.00	0.00	0.00
ENST00000586387.7	ENSG00000105705.15	626	439.97	38.26	1.47	1.02	4.14
ENST00000587119.5	ENSG00000105705.15	2177	1990.89	0.00	0.00	0.00	0.00
ENST00000587716.7	ENSG00000105705.15	559	373.01	0.00	0.00	0.00	0.00
ENST00000588580.6	ENSG00000105705.15	715	528.93	67.80	2.16	1.51	6.10
ENST00000588731.6	ENSG00000105705.15	2282	2095.89	132.00	1.06	0.74	3.00
ENST00000589144.5	ENSG00000105705.15	2066	1879.89	63.48	0.57	0.40	1.61
ENST00000590439.2	ENSG00000105705.15	764	577.92	56.87	1.66	1.16	4.68
ENST00000591007.6	ENSG00000105705.15	1377	1190.89	1580.19	22.39	15.58	63.11
ENST00000591350.5	ENSG00000105705.15	601	414.99	6.80	0.28	0.19	0.78
ENST00000592188.1	ENSG00000105705.15	2029	1842.89	11.68	0.11	0.07	0.30
ENST00000606725.5	ENSG00000105705.15	728	541.93	95.31	2.97	2.07	8.37
ENST00000262626.6	ENSG00000105707.13	2363	2176.89	23.32	0.18	0.13	1.41
ENST00000392226.5	ENSG00000105707.13	1783	1596.89	0.00	0.00	0.00	0.00
ENST00000541345.6	ENSG00000105707.13	1820	1633.89	0.00	0.00	0.00	0.00
ENST00000593305.1	ENSG00000105707.13	2175	1988.89	965.99	8.20	5.70	63.78
ENST00000596662.5	ENSG00000105707.13	584	398.00	28.29	1.20	0.83	9.34
ENST00000597419.1	ENSG00000105707.13	1212	1025.89	9.64	0.16	0.11	1.23
ENST00000599363.5	ENSG00000105707.13	1828	1641.89	298.77	3.07	2.14	23.90
ENST00000600390.1	ENSG00000105707.13	564	378.01	0.98	0.04	0.03	0.34
ENST00000600675.1	ENSG00000105707.13	551	365.02	0.00	0.00	0.00	0.00
ENST00000344099.3	ENSG00000105708.8	2949	2762.89	612.00	3.74	2.60	100.00
ENST00000262631.9	ENSG00000105711.10	1451	1264.89	38.25	0.51	0.36	50.91
ENST00000415950.3	ENSG00000105711.10	979	792.89	1.77	0.04	0.03	3.75
ENST00000595652.5	ENSG00000105711.10	814	627.90	0.00	0.00	0.00	0.00
ENST00000596348.1	ENSG00000105711.10	560	374.01	5.83	0.26	0.18	26.23
ENST00000602150.1	ENSG00000105711.10	3460	3273.89	37.16	0.19	0.13	19.11
ENST00000251203.13	ENSG00000105717.13	1724	1537.89	65.37	0.72	0.50	9.67
ENST00000557978.6	ENSG00000105717.13	1416	1229.89	92.43	1.27	0.88	17.10
ENST00000558222.1	ENSG00000105717.13	1034	847.89	77.21	1.54	1.07	20.72
ENST00000558276.7	ENSG00000105717.13	727	540.93	84.61	2.64	1.84	35.58
ENST00000559735.1	ENSG00000105717.13	769	582.91	43.39	1.26	0.87	16.93
ENST00000222329.8	ENSG00000105722.9	2698	2511.89	6055.09	40.68	28.31	32.94
ENST00000440177.6	ENSG00000105722.9	2032	1845.89	0.00	0.00	0.00	0.00
ENST00000593944.5	ENSG00000105722.9	555	369.02	1295.22	59.23	41.22	47.97
ENST00000595448.1	ENSG00000105722.9	557	371.02	251.58	11.44	7.96	9.27
ENST00000595941.1	ENSG00000105722.9	227	50.62	0.00	0.00	0.00	0.00
ENST00000596818.1	ENSG00000105722.9	566	380.01	273.12	12.13	8.44	9.82
ENST00000598965.1	ENSG00000105722.9	264	82.57	0.00	0.00	0.00	0.00
ENST00000222330.7	ENSG00000105723.11	2188	2001.89	1076.15	9.07	6.31	9.80
ENST00000398249.8	ENSG00000105723.11	3524	3337.89	94.27	0.48	0.33	0.52
ENST00000453535.1	ENSG00000105723.11	1897	1710.89	6534.12	64.45	44.85	69.65
ENST00000493059.1	ENSG00000105723.11	761	574.92	631.53	18.54	12.90	20.03
ENST00000291503.9	ENSG00000105726.16	3483	3296.89	6186.58	31.67	22.04	53.11
ENST00000357324.10	ENSG00000105726.16	3861	3674.89	667.72	3.07	2.13	5.14
ENST00000455627.1	ENSG00000105726.16	554	368.02	0.00	0.00	0.00	0.00
ENST00000467160.1	ENSG00000105726.16	2431	2244.89	534.93	4.02	2.80	6.74
ENST00000469641.5	ENSG00000105726.16	4241	4054.89	49.93	0.21	0.14	0.35
ENST00000471063.2	ENSG00000105726.16	373	187.56	42.54	3.83	2.66	6.42
ENST00000473243.5	ENSG00000105726.16	4729	4542.89	378.12	1.40	0.98	2.36
ENST00000474955.5	ENSG00000105726.16	927	740.89	171.27	3.90	2.71	6.54
ENST00000487364.1	ENSG00000105726.16	541	355.03	0.00	0.00	0.00	0.00
ENST00000491221.1	ENSG00000105726.16	937	750.89	41.73	0.94	0.65	1.57
ENST00000492774.1	ENSG00000105726.16	482	296.10	27.29	1.56	1.08	2.61
ENST00000496082.5	ENSG00000105726.16	698	511.94	0.00	0.00	0.00	0.00
ENST00000497156.5	ENSG00000105726.16	715	528.93	0.00	0.00	0.00	0.00
ENST00000497556.5	ENSG00000105726.16	2442	2255.89	758.50	5.67	3.95	9.52
ENST00000497762.1	ENSG00000105726.16	575	389.00	77.40	3.36	2.34	5.63
ENST00000222339.7	ENSG00000105732.12	3309	3122.89	0.00	0.00	0.00	0.00
ENST00000359044.4	ENSG00000105732.12	2940	2753.89	1331.73	8.16	5.68	55.59
ENST00000597391.1	ENSG00000105732.12	858	671.90	0.00	0.00	0.00	0.00
ENST00000600245.1	ENSG00000105732.12	3598	3411.89	1318.27	6.52	4.54	44.41
ENST00000262895.7	ENSG00000105737.9	3493	3306.89	0.00	0.00	0.00	0.00
ENST00000301218.8	ENSG00000105737.9	3310	3123.89	30.16	0.16	0.11	83.60
ENST00000454993.6	ENSG00000105737.9	2370	2183.89	1.70	0.01	0.01	6.74
ENST00000593562.5	ENSG00000105737.9	3308	3121.89	0.00	0.00	0.00	0.00
ENST00000594528.1	ENSG00000105737.9	2101	1914.89	2.14	0.02	0.01	9.65
ENST00000602210.1	ENSG00000105737.9	389	203.43	0.00	0.00	0.00	0.00
ENST00000222345.10	ENSG00000105738.10	7987	7800.89	2951.93	6.39	4.44	14.56
ENST00000476317.2	ENSG00000105738.10	608	421.98	0.00	0.00	0.00	0.00
ENST00000594553.1	ENSG00000105738.10	374	188.55	223.88	20.04	13.94	45.68
ENST00000595384.1	ENSG00000105738.10	785	598.91	36.10	1.02	0.71	2.32
ENST00000595495.1	ENSG00000105738.10	584	398.00	3.21	0.14	0.09	0.31
ENST00000595982.1	ENSG00000105738.10	163	9.89	0.00	0.00	0.00	0.00
ENST00000596403.1	ENSG00000105738.10	811	624.90	10.87	0.29	0.20	0.67
ENST00000599644.1	ENSG00000105738.10	545	359.03	0.00	0.00	0.00	0.00
ENST00000600919.2	ENSG00000105738.10	407	221.32	0.00	0.00	0.00	0.00
ENST00000601054.1	ENSG00000105738.10	572	386.00	3.48	0.15	0.11	0.35
ENST00000601222.1	ENSG00000105738.10	546	360.02	0.00	0.00	0.00	0.00
ENST00000601881.1	ENSG00000105738.10	568	382.01	358.52	15.84	11.02	36.11
ENST00000300540.7	ENSG00000105750.14	1531	1344.89	1.23	0.02	0.01	0.30
ENST00000328178.12	ENSG00000105750.14	2296	2109.89	36.37	0.29	0.20	5.67
ENST00000345030.6	ENSG00000105750.14	1689	1502.89	0.00	0.00	0.00	0.00
ENST00000595742.1	ENSG00000105750.14	773	586.91	12.89	0.37	0.26	7.22
ENST00000595854.5	ENSG00000105750.14	556	370.02	0.00	0.00	0.00	0.00
ENST00000596476.1	ENSG00000105750.14	1259	1072.89	3.22	0.05	0.04	0.99
ENST00000596534.5	ENSG00000105750.14	1661	1474.89	7.80	0.09	0.06	1.74
ENST00000597314.5	ENSG00000105750.14	563	377.01	0.00	0.00	0.00	0.00
ENST00000598862.5	ENSG00000105750.14	574	388.00	0.21	0.01	0.01	0.18
ENST00000599064.1	ENSG00000105750.14	782	595.91	0.00	0.00	0.00	0.00
ENST00000599885.1	ENSG00000105750.14	549	363.02	52.15	2.42	1.69	47.24
ENST00000601023.2	ENSG00000105750.14	2652	2465.89	0.00	0.00	0.00	0.00
ENST00000601284.5	ENSG00000105750.14	483	297.10	33.13	1.88	1.31	36.67
ENST00000601924.5	ENSG00000105750.14	506	320.07	0.00	0.00	0.00	0.00
ENST00000292147.6	ENSG00000105755.7	963	776.89	2081.46	45.21	31.46	82.65
ENST00000594342.5	ENSG00000105755.7	702	515.94	75.11	2.46	1.71	4.49
ENST00000595115.1	ENSG00000105755.7	593	406.99	94.85	3.93	2.74	7.19
ENST00000598330.1	ENSG00000105755.7	915	728.89	13.17	0.30	0.21	0.56
ENST00000600651.5	ENSG00000105755.7	1052	865.89	82.97	1.62	1.13	2.96
ENST00000602138.1	ENSG00000105755.7	648	461.96	32.31	1.18	0.82	2.16
ENST00000222374.2	ENSG00000105767.2	2178	1991.89	5310.64	44.99	31.31	36.95
ENST00000593506.1	ENSG00000105767.2	302	118.13	537.36	76.76	53.42	63.05
ENST00000270066.10	ENSG00000105771.13	5510	5323.89	171.10	0.54	0.38	1.42
ENST00000594081.1	ENSG00000105771.13	563	377.01	32.31	1.45	1.01	3.78
ENST00000595700.5	ENSG00000105771.13	1401	1214.89	615.82	8.55	5.95	22.34
ENST00000596714.1	ENSG00000105771.13	576	390.00	0.00	0.00	0.00	0.00
ENST00000597586.5	ENSG00000105771.13	697	510.94	0.00	0.00	0.00	0.00
ENST00000597598.1	ENSG00000105771.13	1077	890.89	95.32	1.81	1.26	4.72
ENST00000598860.1	ENSG00000105771.13	574	388.00	132.84	5.78	4.02	15.09
ENST00000598886.1	ENSG00000105771.13	681	494.95	7.24	0.25	0.17	0.64
ENST00000599804.5	ENSG00000105771.13	438	252.20	0.00	0.00	0.00	0.00
ENST00000600097.1	ENSG00000105771.13	538	352.03	290.15	13.91	9.68	36.33
ENST00000601170.5	ENSG00000105771.13	2387	2200.89	783.23	6.01	4.18	15.69
ENST00000601925.5	ENSG00000105771.13	550	364.02	0.00	0.00	0.00	0.00
ENST00000602222.5	ENSG00000105771.13	650	463.96	0.00	0.00	0.00	0.00
ENST00000318709.8	ENSG00000105778.17	6982	6795.89	437.49	1.09	0.76	0.93
ENST00000409301.5	ENSG00000105778.17	4336	4149.89	3074.94	12.50	8.70	10.66
ENST00000446718.1	ENSG00000105778.17	6372	6185.89	25.26	0.07	0.05	0.06
ENST00000459629.1	ENSG00000105778.17	7937	7750.89	1.01	0.00	0.00	0.00
ENST00000467779.1	ENSG00000105778.17	543	357.03	1375.26	65.00	45.23	55.39
ENST00000470500.1	ENSG00000105778.17	531	345.04	791.04	38.69	26.92	32.97
ENST00000485228.1	ENSG00000105778.17	489	303.09	0.00	0.00	0.00	0.00
ENST00000497020.1	ENSG00000105778.17	677	490.95	0.00	0.00	0.00	0.00
ENST00000312373.12	ENSG00000105784.15	3254	3067.89	24.65	0.14	0.09	21.72
ENST00000338056.7	ENSG00000105784.15	4099	3912.89	0.00	0.00	0.00	0.00
ENST00000394654.3	ENSG00000105784.15	2064	1877.89	52.91	0.48	0.33	76.16
ENST00000466676.5	ENSG00000105784.15	582	396.00	0.00	0.00	0.00	0.00
ENST00000476114.5	ENSG00000105784.15	764	577.92	0.00	0.00	0.00	0.00
ENST00000489461.5	ENSG00000105784.15	583	397.00	0.00	0.00	0.00	0.00
ENST00000493037.5	ENSG00000105784.15	2020	1833.89	1.44	0.01	0.01	2.12
ENST00000496000.1	ENSG00000105784.15	592	405.99	0.00	0.00	0.00	0.00
ENST00000497788.5	ENSG00000105784.15	431	245.22	0.00	0.00	0.00	0.00
ENST00000389297.8	ENSG00000105792.19	3902	3715.89	50.41	0.23	0.16	1.16
ENST00000412839.5	ENSG00000105792.19	573	387.00	21.37	0.93	0.65	4.71
ENST00000418199.1	ENSG00000105792.19	526	340.04	24.07	1.19	0.83	6.04
ENST00000427396.5	ENSG00000105792.19	2299	2112.89	315.53	2.52	1.75	12.74
ENST00000445156.1	ENSG00000105792.19	611	424.98	67.31	2.67	1.86	13.51
ENST00000449577.5	ENSG00000105792.19	1489	1302.89	180.62	2.34	1.63	11.82
ENST00000451029.5	ENSG00000105792.19	2614	2427.89	46.55	0.32	0.23	1.64
ENST00000457170.6	ENSG00000105792.19	1545	1358.89	11.25	0.14	0.10	0.71
ENST00000463311.1	ENSG00000105792.19	684	497.94	0.00	0.00	0.00	0.00
ENST00000475031.5	ENSG00000105792.19	6966	6779.89	118.09	0.29	0.20	1.49
ENST00000485791.5	ENSG00000105792.19	543	357.03	2.09	0.10	0.07	0.50
ENST00000491886.1	ENSG00000105792.19	439	253.19	80.55	5.37	3.74	27.14
ENST00000497910.5	ENSG00000105792.19	3032	2845.89	619.15	3.67	2.55	18.56
ENST00000222511.10	ENSG00000105793.15	7531	7344.89	50.28	0.12	0.08	0.22
ENST00000257659.12	ENSG00000105793.15	1740	1553.89	532.86	5.79	4.03	10.99
ENST00000380058.7	ENSG00000105793.15	6913	6726.89	5.12	0.01	0.01	0.02
ENST00000417207.5	ENSG00000105793.15	775	588.91	78.93	2.26	1.57	4.29
ENST00000421719.5	ENSG00000105793.15	686	499.94	0.00	0.00	0.00	0.00
ENST00000426366.5	ENSG00000105793.15	778	591.91	924.17	26.35	18.33	50.03
ENST00000439832.5	ENSG00000105793.15	545	359.03	0.00	0.00	0.00	0.00
ENST00000450619.5	ENSG00000105793.15	856	669.90	0.00	0.00	0.00	0.00
ENST00000453512.5	ENSG00000105793.15	636	449.97	31.31	1.17	0.82	2.23
ENST00000469675.1	ENSG00000105793.15	2666	2479.89	0.00	0.00	0.00	0.00
ENST00000474503.1	ENSG00000105793.15	715	528.93	302.92	9.66	6.73	18.35
ENST00000477972.1	ENSG00000105793.15	490	304.09	131.53	7.30	5.08	13.86
ENST00000262940.11	ENSG00000105808.17	5605	5418.89	1841.78	5.74	3.99	7.13
ENST00000449970.6	ENSG00000105808.17	2787	2600.89	0.00	0.00	0.00	0.00
ENST00000461209.5	ENSG00000105808.17	3244	3057.89	15.13	0.08	0.06	0.10
ENST00000462172.5	ENSG00000105808.17	2634	2447.89	3.83	0.03	0.02	0.03
ENST00000519539.5	ENSG00000105808.17	615	428.98	5.56	0.22	0.15	0.27
ENST00000519878.1	ENSG00000105808.17	629	442.97	4.56	0.17	0.12	0.22
ENST00000520042.5	ENSG00000105808.17	516	330.05	0.00	0.00	0.00	0.00
ENST00000520577.1	ENSG00000105808.17	542	356.03	5.66	0.27	0.19	0.33
ENST00000521076.5	ENSG00000105808.17	485	299.09	0.00	0.00	0.00	0.00
ENST00000521397.1	ENSG00000105808.17	817	630.90	25.01	0.67	0.47	0.83
ENST00000521822.1	ENSG00000105808.17	713	526.93	153.34	4.91	3.42	6.10
ENST00000521892.1	ENSG00000105808.17	569	383.01	3.21	0.14	0.10	0.18
ENST00000522223.5	ENSG00000105808.17	1538	1351.89	226.10	2.82	1.96	3.51
ENST00000522443.5	ENSG00000105808.17	558	372.02	39.64	1.80	1.25	2.23
ENST00000522801.5	ENSG00000105808.17	967	780.89	0.00	0.00	0.00	0.00
ENST00000523568.5	ENSG00000105808.17	2199	2012.89	44.02	0.37	0.26	0.46
ENST00000538869.2	ENSG00000105808.17	483	297.10	1113.77	63.26	44.02	78.61
ENST00000265734.8	ENSG00000105810.9	11612	11425.89	4402.34	6.50	4.52	27.67
ENST00000424848.2	ENSG00000105810.9	1465	1278.89	338.42	4.47	3.11	19.00
ENST00000467166.1	ENSG00000105810.9	779	592.91	372.26	10.59	7.37	45.09
ENST00000473078.1	ENSG00000105810.9	386	200.45	22.98	1.93	1.35	8.23
ENST00000491250.1	ENSG00000105810.9	558	372.02	0.00	0.00	0.00	0.00
ENST00000249269.8	ENSG00000105819.13	2472	2285.89	3237.77	23.90	16.63	21.16
ENST00000428154.5	ENSG00000105819.13	1714	1527.89	4060.40	44.85	31.21	39.70
ENST00000443722.5	ENSG00000105819.13	1323	1136.89	4.59	0.07	0.05	0.06
ENST00000444457.5	ENSG00000105819.13	2385	2198.89	83.36	0.64	0.45	0.57
ENST00000453466.1	ENSG00000105819.13	1509	1322.89	2294.05	29.26	20.36	25.90
ENST00000456433.5	ENSG00000105819.13	904	717.89	208.78	4.91	3.42	4.34
ENST00000469560.1	ENSG00000105819.13	1615	1428.89	141.58	1.67	1.16	1.48
ENST00000498530.5	ENSG00000105819.13	1161	974.89	443.00	7.67	5.34	6.79
ENST00000249270.11	ENSG00000105821.14	1846	1659.89	2414.96	24.55	17.08	19.52
ENST00000379257.7	ENSG00000105821.14	942	755.89	0.00	0.00	0.00	0.00
ENST00000379263.7	ENSG00000105821.14	2167	1980.89	3192.27	27.19	18.92	21.62
ENST00000412522.1	ENSG00000105821.14	3033	2846.89	51.05	0.30	0.21	0.24
ENST00000426036.6	ENSG00000105821.14	729	542.93	0.00	0.00	0.00	0.00
ENST00000454277.5	ENSG00000105821.14	854	667.90	29.72	0.75	0.52	0.60
ENST00000464253.5	ENSG00000105821.14	1809	1622.89	247.06	2.57	1.79	2.04
ENST00000475065.5	ENSG00000105821.14	1952	1765.89	2824.79	26.99	18.78	21.46
ENST00000475090.1	ENSG00000105821.14	480	294.10	525.92	30.18	21.00	23.99
ENST00000483637.5	ENSG00000105821.14	373	187.56	53.10	4.78	3.32	3.80
ENST00000492497.1	ENSG00000105821.14	2167	1980.89	993.61	8.46	5.89	6.73
ENST00000222543.9	ENSG00000105825.11	2444	2257.89	73.30	0.55	0.38	69.45
ENST00000451238.1	ENSG00000105825.11	781	594.91	6.29	0.18	0.12	22.61
ENST00000461482.1	ENSG00000105825.11	565	379.01	1.41	0.06	0.04	7.95
ENST00000222547.7	ENSG00000105829.11	1504	1317.89	2545.25	32.59	22.68	77.57
ENST00000357520.8	ENSG00000105829.11	3586	3399.89	35.20	0.17	0.12	0.42
ENST00000424151.1	ENSG00000105829.11	314	129.68	0.00	0.00	0.00	0.00
ENST00000425626.1	ENSG00000105829.11	601	414.99	151.17	6.15	4.28	14.63
ENST00000433727.5	ENSG00000105829.11	1031	844.89	10.50	0.21	0.15	0.50
ENST00000457139.5	ENSG00000105829.11	1357	1170.89	0.00	0.00	0.00	0.00
ENST00000471446.1	ENSG00000105829.11	535	349.03	59.87	2.89	2.01	6.89
ENST00000222553.7	ENSG00000105835.11	4582	4395.89	43313.79	166.27	115.71	59.17
ENST00000354289.8	ENSG00000105835.11	1213	1026.89	4629.09	76.07	52.94	27.07
ENST00000393618.5	ENSG00000105835.11	592	405.99	0.00	0.00	0.00	0.00
ENST00000417537.1	ENSG00000105835.11	300	116.22	5.30	0.77	0.54	0.27
ENST00000424768.1	ENSG00000105835.11	1147	960.89	9.48	0.17	0.12	0.06
ENST00000441045.5	ENSG00000105835.11	589	402.99	0.00	0.00	0.00	0.00
ENST00000463871.1	ENSG00000105835.11	671	484.95	333.40	11.60	8.07	4.13
ENST00000467730.1	ENSG00000105835.11	318	133.56	98.71	12.47	8.68	4.44
ENST00000484527.5	ENSG00000105835.11	833	646.90	78.37	2.04	1.42	0.73
ENST00000486949.5	ENSG00000105835.11	1115	928.89	226.54	4.12	2.86	1.46
ENST00000489358.5	ENSG00000105835.11	581	395.00	0.00	0.00	0.00	0.00
ENST00000489732.1	ENSG00000105835.11	1976	1789.89	86.97	0.82	0.57	0.29
ENST00000491027.5	ENSG00000105835.11	1009	822.89	324.97	6.66	4.64	2.37
ENST00000222567.5	ENSG00000105849.5	3942	3755.89	1678.71	7.54	5.25	17.25
ENST00000462263.1	ENSG00000105849.5	427	241.23	517.29	36.19	25.18	82.75
ENST00000359195.3	ENSG00000105851.10	5377	5190.89	0.00	0.00	0.00	0.00
ENST00000440650.6	ENSG00000105851.10	3828	3641.89	236.07	1.09	0.76	62.45
ENST00000466738.1	ENSG00000105851.10	448	262.17	0.00	0.00	0.00	0.00
ENST00000473541.5	ENSG00000105851.10	821	634.90	24.28	0.65	0.45	36.84
ENST00000496166.5	ENSG00000105851.10	5197	5010.89	3.66	0.01	0.01	0.70
ENST00000265627.9	ENSG00000105852.10	1105	918.89	0.00	0.00	0.00	0.01
ENST00000418617.5	ENSG00000105852.10	1000	813.89	3.25	0.07	0.05	5.15
ENST00000427422.5	ENSG00000105852.10	894	707.89	0.00	0.00	0.00	0.00
ENST00000442770.5	ENSG00000105852.10	1127	940.89	37.17	0.67	0.46	50.90
ENST00000451904.5	ENSG00000105852.10	1053	866.89	0.00	0.00	0.00	0.00
ENST00000456855.5	ENSG00000105852.10	1049	862.89	7.83	0.15	0.11	11.69
ENST00000460248.1	ENSG00000105852.10	582	396.00	3.13	0.13	0.09	10.20
ENST00000475439.1	ENSG00000105852.10	533	347.04	1.00	0.05	0.03	3.71
ENST00000482624.5	ENSG00000105852.10	1238	1051.89	14.41	0.23	0.16	17.65
ENST00000492800.1	ENSG00000105852.10	2433	2246.89	1.19	0.01	0.01	0.68
ENST00000222572.7	ENSG00000105854.12	1745	1558.89	0.00	0.00	0.00	0.00
ENST00000433091.6	ENSG00000105854.12	1726	1539.89	1932.27	21.18	14.74	11.44
ENST00000446142.5	ENSG00000105854.12	1099	912.89	0.00	0.00	0.00	0.00
ENST00000455123.5	ENSG00000105854.12	1515	1328.89	0.00	0.00	0.00	0.00
ENST00000459842.1	ENSG00000105854.12	627	440.97	189.51	7.25	5.05	3.92
ENST00000460873.5	ENSG00000105854.12	569	383.01	10.41	0.46	0.32	0.25
ENST00000469716.1	ENSG00000105854.12	573	387.00	49.05	2.14	1.49	1.16
ENST00000469926.5	ENSG00000105854.12	645	458.96	0.00	0.00	0.00	0.00
ENST00000471883.1	ENSG00000105854.12	451	265.16	0.00	0.00	0.00	0.00
ENST00000478801.5	ENSG00000105854.12	555	369.02	2.17	0.10	0.07	0.05
ENST00000483292.5	ENSG00000105854.12	699	512.94	875.13	28.79	20.04	15.55
ENST00000490778.5	ENSG00000105854.12	694	507.94	2.81	0.09	0.06	0.05
ENST00000491069.5	ENSG00000105854.12	566	380.01	288.94	12.83	8.93	6.93
ENST00000493290.5	ENSG00000105854.12	550	364.02	0.00	0.00	0.00	0.00
ENST00000493469.5	ENSG00000105854.12	579	393.00	47.13	2.02	1.41	1.09
ENST00000632034.1	ENSG00000105854.12	570	384.01	28.42	1.25	0.87	0.67
ENST00000633192.1	ENSG00000105854.12	1876	1689.89	0.00	0.00	0.00	0.00
ENST00000633531.1	ENSG00000105854.12	1653	1466.89	9475.42	109.01	75.85	58.88
ENST00000222573.4	ENSG00000105855.9	8751	8564.89	6138.87	12.10	8.42	96.72
ENST00000460204.1	ENSG00000105855.9	1090	903.89	0.00	0.00	0.00	0.00
ENST00000477859.1	ENSG00000105855.9	5573	5386.89	43.88	0.14	0.10	1.10
ENST00000478974.1	ENSG00000105855.9	2054	1867.89	30.25	0.27	0.19	2.19
ENST00000537992.5	ENSG00000105855.9	3420	3233.89	0.00	0.00	0.00	0.00
ENST00000222574.8	ENSG00000105856.13	2829	2642.89	10015.10	63.95	44.50	30.13
ENST00000461963.1	ENSG00000105856.13	581	395.00	8.01	0.34	0.24	0.16
ENST00000463202.5	ENSG00000105856.13	2646	2459.89	513.51	3.52	2.45	1.66
ENST00000463790.1	ENSG00000105856.13	433	247.21	0.00	0.00	0.00	0.00
ENST00000464009.1	ENSG00000105856.13	478	292.11	419.56	24.24	16.87	11.42
ENST00000468116.1	ENSG00000105856.13	579	393.00	0.00	0.00	0.00	0.00
ENST00000468401.1	ENSG00000105856.13	573	387.00	1.18	0.05	0.04	0.02
ENST00000468410.5	ENSG00000105856.13	2704	2517.89	6985.74	46.82	32.58	22.06
ENST00000478930.5	ENSG00000105856.13	563	377.01	12.10	0.54	0.38	0.26
ENST00000479011.1	ENSG00000105856.13	601	414.99	205.06	8.34	5.80	3.93
ENST00000483809.1	ENSG00000105856.13	582	396.00	540.51	23.03	16.03	10.85
ENST00000485846.5	ENSG00000105856.13	2420	2233.89	7.51	0.06	0.04	0.03
ENST00000497535.5	ENSG00000105856.13	702	515.94	15.34	0.50	0.35	0.24
ENST00000498408.1	ENSG00000105856.13	2332	2145.89	738.60	5.81	4.04	2.74
ENST00000607681.1	ENSG00000105856.13	476	290.11	601.95	35.01	24.37	16.50
ENST00000265720.7	ENSG00000105865.10	2220	2033.89	350.93	2.91	2.03	4.32
ENST00000422290.5	ENSG00000105865.10	1610	1423.89	40.72	0.48	0.34	0.72
ENST00000431839.5	ENSG00000105865.10	1375	1188.89	172.38	2.45	1.70	3.63
ENST00000436411.5	ENSG00000105865.10	2280	2093.89	16.75	0.14	0.09	0.20
ENST00000443233.5	ENSG00000105865.10	1676	1489.89	586.76	6.65	4.62	9.87
ENST00000458611.1	ENSG00000105865.10	857	670.90	3.88	0.10	0.07	0.15
ENST00000467916.1	ENSG00000105865.10	744	557.92	5.03	0.15	0.11	0.23
ENST00000471763.1	ENSG00000105865.10	2148	1961.89	408.72	3.52	2.45	5.22
ENST00000485825.1	ENSG00000105865.10	989	802.89	2381.09	50.05	34.83	74.32
ENST00000497798.1	ENSG00000105865.10	583	397.00	18.01	0.77	0.53	1.14
ENST00000498786.5	ENSG00000105865.10	491	305.09	2.54	0.14	0.10	0.21
ENST00000222584.7	ENSG00000105866.13	6126	5939.89	2414.96	6.86	4.77	97.63
ENST00000432066.2	ENSG00000105866.13	377	191.53	0.00	0.00	0.00	0.00
ENST00000440636.1	ENSG00000105866.13	288	104.82	1.04	0.17	0.12	2.37
ENST00000448246.1	ENSG00000105866.13	4293	4106.89	0.00	0.00	0.00	0.00
ENST00000354475.4	ENSG00000105875.13	4588	4401.89	0.03	0.00	0.00	0.00
ENST00000423565.5	ENSG00000105875.13	4500	4313.89	928.14	3.63	2.53	6.43
ENST00000462707.1	ENSG00000105875.13	533	347.04	25.45	1.24	0.86	2.19
ENST00000466182.5	ENSG00000105875.13	3594	3407.89	2796.19	13.85	9.64	24.51
ENST00000474411.1	ENSG00000105875.13	481	295.10	109.56	6.27	4.36	11.09
ENST00000476775.1	ENSG00000105875.13	344	158.95	0.00	0.00	0.00	0.00
ENST00000479698.1	ENSG00000105875.13	683	496.94	796.86	27.06	18.83	47.89
ENST00000485942.1	ENSG00000105875.13	582	396.00	74.20	3.16	2.20	5.60
ENST00000497853.5	ENSG00000105875.13	503	317.07	24.41	1.30	0.90	2.30
ENST00000328843.10	ENSG00000105877.17	13917	13730.89	0.00	0.00	0.00	0.00
ENST00000409508.7	ENSG00000105877.17	14167	13980.89	0.00	0.00	0.00	0.00
ENST00000421290.1	ENSG00000105877.17	544	358.03	0.00	0.00	0.00	0.00
ENST00000465129.1	ENSG00000105877.17	418	232.27	0.00	0.00	0.00	0.00
ENST00000465593.1	ENSG00000105877.17	734	547.93	0.00	0.00	0.00	0.00
ENST00000479878.1	ENSG00000105877.17	784	597.91	3.00	0.08	0.06	31.82
ENST00000483691.1	ENSG00000105877.17	454	268.15	0.00	0.00	0.00	0.00
ENST00000496218.1	ENSG00000105877.17	728	541.93	0.00	0.00	0.00	0.00
ENST00000605912.1	ENSG00000105877.17	524	338.05	0.00	0.00	0.00	0.00
ENST00000607050.1	ENSG00000105877.17	485	299.09	2.87	0.16	0.11	60.87
ENST00000607413.5	ENSG00000105877.17	583	397.00	0.00	0.00	0.00	0.00
ENST00000620169.4	ENSG00000105877.17	13670	13483.89	15.53	0.02	0.01	7.31
ENST00000222597.6	ENSG00000105879.11	2003	1816.89	3230.58	30.01	20.88	34.82
ENST00000415884.6	ENSG00000105879.11	804	617.91	0.00	0.00	0.00	0.00
ENST00000420796.1	ENSG00000105879.11	1506	1319.89	2347.76	30.02	20.89	34.83
ENST00000432748.5	ENSG00000105879.11	573	387.00	114.23	4.98	3.47	5.78
ENST00000440859.7	ENSG00000105879.11	4432	4245.89	61.92	0.25	0.17	0.29
ENST00000479443.1	ENSG00000105879.11	665	478.95	52.04	1.83	1.28	2.13
ENST00000487517.1	ENSG00000105879.11	560	374.01	379.62	17.13	11.92	19.87
ENST00000493361.5	ENSG00000105879.11	587	400.99	46.85	1.97	1.37	2.29
ENST00000222598.4	ENSG00000105880.4	1688	1501.89	79.08	0.89	0.62	87.11
ENST00000486603.2	ENSG00000105880.4	1074	887.89	6.92	0.13	0.09	12.89
ENST00000493764.1	ENSG00000105880.4	1062	875.89	0.00	0.00	0.00	0.00
ENST00000393085.3	ENSG00000105887.10	3738	3551.89	30096.05	142.99	99.50	99.32
ENST00000435723.1	ENSG00000105887.10	879	692.89	39.94	0.97	0.68	0.68
ENST00000404369.8	ENSG00000105889.14	1515	1328.89	11.55	0.15	0.10	7.26
ENST00000406890.6	ENSG00000105889.14	1193	1006.89	67.92	1.14	0.79	56.39
ENST00000424363.5	ENSG00000105889.14	1004	817.89	0.00	0.00	0.00	0.00
ENST00000439708.1	ENSG00000105889.14	797	610.91	0.00	0.00	0.00	0.00
ENST00000483679.1	ENSG00000105889.14	1054	867.89	37.73	0.73	0.51	36.34
ENST00000348225.6	ENSG00000105894.11	1614	1427.89	577.63	6.83	4.75	97.71
ENST00000393083.2	ENSG00000105894.11	1599	1412.89	13.37	0.16	0.11	2.29
ENST00000222644.9	ENSG00000105926.15	8452	8265.89	7.82	0.02	0.01	0.34
ENST00000396475.6	ENSG00000105926.15	3848	3661.89	0.00	0.00	0.00	0.00
ENST00000409761.5	ENSG00000105926.15	1703	1516.89	39.66	0.44	0.31	9.27
ENST00000426450.1	ENSG00000105926.15	552	366.02	0.00	0.00	0.00	0.00
ENST00000430180.5	ENSG00000105926.15	1191	1004.89	0.00	0.00	0.00	0.00
ENST00000432190.5	ENSG00000105926.15	982	795.89	76.57	1.62	1.13	34.13
ENST00000464384.2	ENSG00000105926.15	1125	938.89	148.94	2.68	1.86	56.27
ENST00000472674.1	ENSG00000105926.15	374	188.55	0.00	0.00	0.00	0.00
ENST00000625307.1	ENSG00000105926.15	126	0.00	0.00	0.00	0.00	0.00
ENST00000342947.7	ENSG00000105928.13	2590	2403.89	0.00	0.00	0.00	0.00
ENST00000409775.7	ENSG00000105928.13	1689	1502.89	1.37	0.02	0.01	0.90
ENST00000409970.5	ENSG00000105928.13	2005	1818.89	136.24	1.26	0.88	74.16
ENST00000411476.2	ENSG00000105928.13	734	547.93	0.00	0.00	0.00	0.00
ENST00000414428.1	ENSG00000105928.13	571	385.01	0.00	0.00	0.00	0.00
ENST00000415480.5	ENSG00000105928.13	500	314.07	0.00	0.00	0.00	0.00
ENST00000419307.5	ENSG00000105928.13	2265	2078.89	0.00	0.00	0.00	0.00
ENST00000430096.1	ENSG00000105928.13	450	264.16	3.00	0.19	0.13	11.24
ENST00000446822.5	ENSG00000105928.13	610	423.98	0.00	0.00	0.00	0.00
ENST00000469133.1	ENSG00000105928.13	583	397.00	1.14	0.05	0.03	2.83
ENST00000473990.1	ENSG00000105928.13	1641	1454.89	1.26	0.01	0.01	0.85
ENST00000479636.1	ENSG00000105928.13	4182	3995.89	7.02	0.03	0.02	1.74
ENST00000493723.5	ENSG00000105928.13	1501	1314.89	10.97	0.14	0.10	8.26
ENST00000559637.5	ENSG00000105928.13	557	371.02	0.00	0.00	0.00	0.00
ENST00000310018.6	ENSG00000105929.15	3135	2948.89	0.00	0.00	0.00	0.00
ENST00000353492.4	ENSG00000105929.15	2709	2522.89	747.54	5.00	3.48	35.22
ENST00000393054.5	ENSG00000105929.15	3090	2903.89	159.52	0.93	0.65	6.53
ENST00000471085.1	ENSG00000105929.15	318	133.56	7.00	0.88	0.62	6.23
ENST00000478480.1	ENSG00000105929.15	963	776.89	339.94	7.38	5.14	52.02
ENST00000479909.1	ENSG00000105929.15	527	341.04	0.00	0.00	0.00	0.00
ENST00000483139.1	ENSG00000105929.15	764	577.92	0.00	0.00	0.00	0.00
ENST00000242351.9	ENSG00000105939.12	7100	6913.89	1924.53	4.70	3.27	23.19
ENST00000460845.5	ENSG00000105939.12	1487	1300.89	0.00	0.00	0.00	0.00
ENST00000464606.5	ENSG00000105939.12	4776	4589.89	2637.92	9.70	6.75	47.88
ENST00000471652.1	ENSG00000105939.12	3182	2995.89	1040.55	5.86	4.08	28.93
ENST00000343187.8	ENSG00000105948.13	2015	1828.89	27.62	0.25	0.18	0.68
ENST00000430935.5	ENSG00000105948.13	4198	4011.89	0.00	0.00	0.00	0.00
ENST00000464848.5	ENSG00000105948.13	4299	4112.89	14.73	0.06	0.04	0.16
ENST00000468866.1	ENSG00000105948.13	553	367.02	32.41	1.49	1.04	3.96
ENST00000474035.6	ENSG00000105948.13	1193	1006.89	113.45	1.90	1.32	5.06
ENST00000476296.1	ENSG00000105948.13	2756	2569.89	243.47	1.60	1.11	4.25
ENST00000478836.6	ENSG00000105948.13	1794	1607.89	637.82	6.69	4.66	17.80
ENST00000479132.5	ENSG00000105948.13	581	395.00	1.23	0.05	0.04	0.14
ENST00000481482.5	ENSG00000105948.13	1267	1080.89	1574.72	24.58	17.11	65.39
ENST00000495038.5	ENSG00000105948.13	1599	1412.89	80.55	0.96	0.67	2.56
ENST00000222673.5	ENSG00000105953.14	4181	3994.89	194.07	0.82	0.57	1.97
ENST00000419661.5	ENSG00000105953.14	789	602.91	19.90	0.56	0.39	1.34
ENST00000439616.6	ENSG00000105953.14	2962	2775.89	2564.17	15.59	10.85	37.55
ENST00000443864.6	ENSG00000105953.14	1744	1557.89	229.32	2.48	1.73	5.98
ENST00000444676.5	ENSG00000105953.14	3309	3122.89	3384.38	18.29	12.73	44.05
ENST00000447398.5	ENSG00000105953.14	3474	3287.89	0.00	0.00	0.00	0.00
ENST00000449767.5	ENSG00000105953.14	3479	3292.89	66.58	0.34	0.24	0.82
ENST00000459672.5	ENSG00000105953.14	601	414.99	49.89	2.03	1.41	4.89
ENST00000497326.1	ENSG00000105953.14	554	368.02	30.69	1.41	0.98	3.39
ENST00000631326.2	ENSG00000105953.14	4116	3929.89	0.00	0.00	0.00	0.00
ENST00000222674.2	ENSG00000105954.2	1190	1003.89	1.00	0.02	0.01	100.00
ENST00000265846.9	ENSG00000105963.13	2363	2176.89	3.08	0.02	0.02	6.47
ENST00000435943.1	ENSG00000105963.13	559	373.01	0.00	0.00	0.00	0.00
ENST00000437486.5	ENSG00000105963.13	622	435.97	0.00	0.00	0.00	0.00
ENST00000446141.5	ENSG00000105963.13	2085	1898.89	11.27	0.10	0.07	27.11
ENST00000449296.6	ENSG00000105963.13	2093	1906.89	0.00	0.00	0.00	0.00
ENST00000453175.6	ENSG00000105963.13	742	555.92	0.00	0.00	0.00	0.00
ENST00000453823.5	ENSG00000105963.13	560	374.01	0.00	0.00	0.00	0.00
ENST00000454383.5	ENSG00000105963.13	576	390.00	0.00	0.00	0.00	0.00
ENST00000463358.5	ENSG00000105963.13	595	408.99	0.00	0.00	0.00	0.00
ENST00000477906.5	ENSG00000105963.13	579	393.00	0.00	0.00	0.00	0.00
ENST00000478000.5	ENSG00000105963.13	2192	2005.89	2.45	0.02	0.01	5.57
ENST00000481406.1	ENSG00000105963.13	395	209.39	1.19	0.10	0.07	25.88
ENST00000488527.5	ENSG00000105963.13	584	398.00	1.15	0.05	0.03	13.22
ENST00000495686.1	ENSG00000105963.13	586	399.99	1.12	0.05	0.03	12.82
ENST00000495809.1	ENSG00000105963.13	2236	2049.89	4.01	0.03	0.02	8.94
ENST00000539900.5	ENSG00000105963.13	2178	1991.89	0.00	0.00	0.00	0.00
ENST00000611167.4	ENSG00000105963.13	2118	1931.89	0.00	0.00	0.00	0.00
ENST00000617043.4	ENSG00000105963.13	1946	1759.89	0.00	0.00	0.00	0.00
ENST00000265440.11	ENSG00000105967.15	6628	6441.89	0.42	0.00	0.00	0.06
ENST00000320239.11	ENSG00000105967.15	6605	6418.89	0.00	0.00	0.00	0.00
ENST00000393485.5	ENSG00000105967.15	2704	2517.89	141.76	0.95	0.66	47.58
ENST00000457268.5	ENSG00000105967.15	6309	6122.89	88.51	0.24	0.17	12.22
ENST00000462828.1	ENSG00000105967.15	665	478.95	0.00	0.00	0.00	0.00
ENST00000465322.1	ENSG00000105967.15	449	263.17	0.00	0.00	0.00	0.00
ENST00000474337.5	ENSG00000105967.15	685	498.94	0.00	0.00	0.00	0.00
ENST00000484212.5	ENSG00000105967.15	1245	1058.89	50.31	0.80	0.56	40.15
ENST00000497829.1	ENSG00000105967.15	174	14.89	0.00	0.00	0.00	0.00
ENST00000222690.10	ENSG00000105968.18	3804	3617.89	479.09	2.23	1.56	0.66
ENST00000308153.8	ENSG00000105968.18	752	565.92	8095.87	241.41	167.99	71.50
ENST00000349299.7	ENSG00000105968.18	596	409.99	304.10	12.52	8.71	3.71
ENST00000350771.7	ENSG00000105968.18	687	500.94	905.32	30.50	21.22	9.03
ENST00000381124.9	ENSG00000105968.18	628	441.97	186.60	7.12	4.96	2.11
ENST00000437072.5	ENSG00000105968.18	589	402.99	575.75	24.11	16.78	7.14
ENST00000446531.1	ENSG00000105968.18	1041	854.89	228.51	4.51	3.14	1.34
ENST00000521529.5	ENSG00000105968.18	439	253.19	228.87	15.25	10.62	4.52
ENST00000222693.4	ENSG00000105971.14	3301	3114.89	1465.35	7.94	5.52	23.46
ENST00000343213.2	ENSG00000105971.14	776	589.91	190.58	5.45	3.79	16.11
ENST00000393480.3	ENSG00000105971.14	1179	992.89	70.25	1.19	0.83	3.53
ENST00000460222.5	ENSG00000105971.14	531	345.04	0.00	0.00	0.00	0.00
ENST00000462876.5	ENSG00000105971.14	1861	1674.89	0.00	0.00	0.00	0.00
ENST00000465451.1	ENSG00000105971.14	466	280.13	0.00	0.00	0.00	0.00
ENST00000467035.5	ENSG00000105971.14	1200	1013.89	0.00	0.00	0.00	0.00
ENST00000472470.5	ENSG00000105971.14	857	670.90	0.00	0.00	0.00	0.00
ENST00000477018.5	ENSG00000105971.14	1119	932.89	0.00	0.00	0.00	0.00
ENST00000478226.5	ENSG00000105971.14	995	808.89	0.00	0.00	0.00	0.00
ENST00000484871.5	ENSG00000105971.14	971	784.89	0.00	0.00	0.00	0.00
ENST00000485561.5	ENSG00000105971.14	577	391.00	0.00	0.00	0.00	0.00
ENST00000490906.5	ENSG00000105971.14	714	527.93	0.00	0.00	0.00	0.00
ENST00000495841.1	ENSG00000105971.14	787	600.91	685.82	19.26	13.40	56.91
ENST00000498493.5	ENSG00000105971.14	1561	1374.89	0.00	0.00	0.00	0.00
ENST00000341049.6	ENSG00000105974.11	2704	2517.89	358.03	2.40	1.67	0.59
ENST00000393467.1	ENSG00000105974.11	2628	2441.89	20660.53	142.78	99.36	35.31
ENST00000393468.1	ENSG00000105974.11	845	658.90	4610.48	118.08	82.17	29.20
ENST00000393470.1	ENSG00000105974.11	598	411.99	3248.82	133.07	92.60	32.91
ENST00000405348.5	ENSG00000105974.11	2443	2256.89	316.08	2.36	1.64	0.58
ENST00000451122.5	ENSG00000105974.11	1653	1466.89	0.00	0.00	0.00	0.00
ENST00000456473.5	ENSG00000105974.11	557	371.02	0.02	0.00	0.00	0.00
ENST00000489856.1	ENSG00000105974.11	575	389.00	108.03	4.69	3.26	1.16
ENST00000614113.4	ENSG00000105974.11	3201	3014.89	178.98	1.00	0.70	0.25
ENST00000318493.10	ENSG00000105976.14	4632	4445.89	356.71	1.35	0.94	9.99
ENST00000397752.7	ENSG00000105976.14	6635	6448.89	2999.23	7.85	5.46	57.93
ENST00000422097.1	ENSG00000105976.14	688	501.94	41.10	1.38	0.96	10.20
ENST00000436117.2	ENSG00000105976.14	2295	2108.89	331.20	2.65	1.84	19.56
ENST00000454623.1	ENSG00000105976.14	475	289.11	0.00	0.00	0.00	0.00
ENST00000456159.1	ENSG00000105976.14	767	580.92	10.76	0.31	0.22	2.31
ENST00000495962.1	ENSG00000105976.14	741	554.92	0.00	0.00	0.00	0.00
ENST00000311822.12	ENSG00000105982.16	1842	1655.89	38.17	0.39	0.27	5.85
ENST00000317955.9	ENSG00000105982.16	1682	1495.89	155.43	1.75	1.22	26.36
ENST00000392741.6	ENSG00000105982.16	2260	2073.89	9.04	0.07	0.05	1.11
ENST00000392743.6	ENSG00000105982.16	1746	1559.89	44.15	0.48	0.33	7.18
ENST00000392747.6	ENSG00000105982.16	1748	1561.89	0.00	0.00	0.00	0.00
ENST00000404282.6	ENSG00000105982.16	793	606.91	0.00	0.00	0.00	0.00
ENST00000405335.5	ENSG00000105982.16	1938	1751.89	0.00	0.00	0.00	0.00
ENST00000432459.6	ENSG00000105982.16	1893	1706.89	106.32	1.05	0.73	15.80
ENST00000439609.5	ENSG00000105982.16	308	123.89	0.00	0.00	0.00	0.00
ENST00000463028.1	ENSG00000105982.16	499	313.07	11.57	0.62	0.43	9.37
ENST00000469382.1	ENSG00000105982.16	904	717.89	82.22	1.93	1.34	29.05
ENST00000472537.5	ENSG00000105982.16	391	205.42	0.00	0.00	0.00	0.00
ENST00000480011.5	ENSG00000105982.16	518	332.05	2.18	0.11	0.08	1.66
ENST00000493999.1	ENSG00000105982.16	456	270.15	3.85	0.24	0.17	3.62
ENST00000353442.9	ENSG00000105983.19	7997	7810.89	1755.34	3.79	2.64	3.25
ENST00000359422.8	ENSG00000105983.19	4727	4540.89	841.69	3.13	2.18	2.68
ENST00000414218.1	ENSG00000105983.19	451	265.16	0.00	0.00	0.00	0.00
ENST00000415428.5	ENSG00000105983.19	3457	3270.89	62.59	0.32	0.22	0.28
ENST00000430278.5	ENSG00000105983.19	523	337.05	0.00	0.00	0.00	0.00
ENST00000430825.3	ENSG00000105983.19	1208	1021.89	93.62	1.55	1.08	1.32
ENST00000433968.5	ENSG00000105983.19	578	392.00	0.00	0.00	0.00	0.00
ENST00000434278.5	ENSG00000105983.19	678	491.95	113.63	3.90	2.71	3.34
ENST00000434453.1	ENSG00000105983.19	2229	2042.89	3.08	0.03	0.02	0.02
ENST00000434503.5	ENSG00000105983.19	930	743.89	28.19	0.64	0.45	0.55
ENST00000444719.5	ENSG00000105983.19	762	575.92	67.17	1.97	1.37	1.69
ENST00000448926.5	ENSG00000105983.19	3629	3442.89	2.64	0.01	0.01	0.01
ENST00000454132.5	ENSG00000105983.19	2922	2735.89	7736.03	47.72	33.20	40.87
ENST00000461469.5	ENSG00000105983.19	560	374.01	0.00	0.00	0.00	0.00
ENST00000461603.5	ENSG00000105983.19	612	425.98	191.89	7.60	5.29	6.51
ENST00000477983.1	ENSG00000105983.19	605	418.98	158.63	6.39	4.45	5.47
ENST00000485985.1	ENSG00000105983.19	644	457.96	38.79	1.43	0.99	1.22
ENST00000486837.1	ENSG00000105983.19	576	390.00	130.84	5.66	3.94	4.85
ENST00000498034.5	ENSG00000105983.19	478	292.11	9.11	0.53	0.37	0.45
ENST00000609081.1	ENSG00000105983.19	466	280.13	532.73	32.09	22.33	27.49
ENST00000609774.1	ENSG00000105983.19	565	379.01	0.00	0.00	0.00	0.00
ENST00000335274.2	ENSG00000105988.6	462	276.14	72.00	4.40	3.06	100.00
ENST00000265441.7	ENSG00000105989.8	2907	2720.89	42.87	0.27	0.19	16.39
ENST00000449446.5	ENSG00000105989.8	1768	1581.89	127.13	1.36	0.94	83.61
ENST00000461427.1	ENSG00000105989.8	571	385.01	0.00	0.00	0.00	0.00
ENST00000491214.1	ENSG00000105989.8	513	327.06	0.00	0.00	0.00	0.00
ENST00000343060.4	ENSG00000105991.7	2517	2330.89	735.56	5.33	3.71	74.33
ENST00000355633.5	ENSG00000105991.7	2016	1829.89	199.44	1.84	1.28	25.67
ENST00000262177.8	ENSG00000105993.14	2527	2340.89	350.61	2.53	1.76	1.64
ENST00000412557.5	ENSG00000105993.14	506	320.07	0.00	0.00	0.00	0.00
ENST00000417758.5	ENSG00000105993.14	852	665.90	875.33	22.18	15.44	14.38
ENST00000429029.6	ENSG00000105993.14	1609	1422.89	6765.88	80.24	55.84	52.00
ENST00000437030.5	ENSG00000105993.14	566	380.01	0.00	0.00	0.00	0.00
ENST00000439402.1	ENSG00000105993.14	398	212.37	0.00	0.00	0.00	0.00
ENST00000441291.5	ENSG00000105993.14	614	427.98	0.00	0.00	0.00	0.00
ENST00000441561.5	ENSG00000105993.14	1022	835.89	0.00	0.00	0.00	0.00
ENST00000443280.5	ENSG00000105993.14	1159	972.89	807.82	14.01	9.75	9.08
ENST00000453383.5	ENSG00000105993.14	590	403.99	0.00	0.00	0.00	0.00
ENST00000459889.5	ENSG00000105993.14	7992	7805.89	97.84	0.21	0.15	0.14
ENST00000465908.5	ENSG00000105993.14	694	507.94	417.60	13.87	9.65	8.99
ENST00000468928.5	ENSG00000105993.14	900	713.89	11.81	0.28	0.19	0.18
ENST00000486083.6	ENSG00000105993.14	699	512.94	0.00	0.00	0.00	0.00
ENST00000486247.1	ENSG00000105993.14	664	477.95	262.31	9.26	6.44	6.00
ENST00000487480.1	ENSG00000105993.14	5173	4986.89	481.40	1.63	1.13	1.06
ENST00000488001.5	ENSG00000105993.14	551	365.02	0.00	0.00	0.00	0.00
ENST00000634080.1	ENSG00000105993.14	1005	818.89	489.87	10.10	7.02	6.54
ENST00000222718.6	ENSG00000105996.6	1814	1627.89	1414.58	14.66	10.20	75.98
ENST00000612779.1	ENSG00000105996.6	1993	1806.89	496.42	4.64	3.23	24.02
ENST00000317201.6	ENSG00000105997.22	2761	2574.89	922.46	6.05	4.21	15.84
ENST00000396352.8	ENSG00000105997.22	3263	3076.89	486.40	2.67	1.86	6.99
ENST00000518451.1	ENSG00000105997.22	541	355.03	0.00	0.00	0.00	0.00
ENST00000521401.1	ENSG00000105997.22	598	411.99	0.00	0.00	0.00	0.00
ENST00000522456.1	ENSG00000105997.22	503	317.07	4.82	0.26	0.18	0.67
ENST00000522788.5	ENSG00000105997.22	581	395.00	683.32	29.19	20.31	76.50
ENST00000612286.4	ENSG00000105997.22	3396	3209.89	0.00	0.00	0.00	0.00
ENST00000222725.9	ENSG00000106003.12	2377	2190.89	3.92	0.03	0.02	0.63
ENST00000338732.7	ENSG00000106003.12	1968	1781.89	112.85	1.07	0.74	22.14
ENST00000359574.7	ENSG00000106003.12	1377	1190.89	1.50	0.02	0.01	0.44
ENST00000402045.5	ENSG00000106003.12	2058	1871.89	397.68	3.59	2.49	74.26
ENST00000402506.5	ENSG00000106003.12	2268	2081.89	0.00	0.00	0.00	0.00
ENST00000493850.1	ENSG00000106003.12	804	617.91	3.13	0.09	0.06	1.77
ENST00000614382.1	ENSG00000106003.12	1969	1782.89	3.93	0.04	0.03	0.77
ENST00000222726.3	ENSG00000106004.4	1657	1470.89	2766.17	31.74	22.08	40.91
ENST00000520854.1	ENSG00000106004.4	329	144.26	391.83	45.84	31.90	59.09
ENST00000222728.3	ENSG00000106006.6	989	802.89	1943.79	40.85	28.43	93.76
ENST00000521478.1	ENSG00000106006.6	814	627.90	101.14	2.72	1.89	6.24
ENST00000340611.8	ENSG00000106009.15	2915	2728.89	1268.23	7.84	5.46	79.73
ENST00000421712.1	ENSG00000106009.15	823	636.90	3.87	0.10	0.07	1.04
ENST00000467558.5	ENSG00000106009.15	4440	4253.89	256.33	1.02	0.71	10.34
ENST00000469750.5	ENSG00000106009.15	5226	5039.89	138.25	0.46	0.32	4.71
ENST00000473879.1	ENSG00000106009.15	666	479.95	0.00	0.00	0.00	0.00
ENST00000493232.5	ENSG00000106009.15	5360	5173.89	126.31	0.41	0.29	4.19
ENST00000325979.11	ENSG00000106012.17	2179	1992.89	11.93	0.10	0.07	0.58
ENST00000325997.13	ENSG00000106012.17	2235	2048.89	62.28	0.51	0.36	2.97
ENST00000402050.6	ENSG00000106012.17	6844	6657.89	580.15	1.47	1.02	8.50
ENST00000404984.5	ENSG00000106012.17	2086	1899.89	478.23	4.25	2.96	24.57
ENST00000415271.6	ENSG00000106012.17	899	712.89	0.00	0.00	0.00	0.00
ENST00000422276.3	ENSG00000106012.17	541	355.03	0.00	0.00	0.00	0.00
ENST00000423196.1	ENSG00000106012.17	866	679.89	158.10	3.92	2.73	22.69
ENST00000423395.5	ENSG00000106012.17	543	357.03	0.00	0.00	0.00	0.00
ENST00000427817.1	ENSG00000106012.17	580	394.00	0.00	0.00	0.00	0.00
ENST00000438376.6	ENSG00000106012.17	2170	1983.89	0.00	0.00	0.00	0.00
ENST00000470731.5	ENSG00000106012.17	2251	2064.89	54.15	0.44	0.31	2.56
ENST00000476665.5	ENSG00000106012.17	2400	2213.89	0.00	0.00	0.00	0.00
ENST00000486730.1	ENSG00000106012.17	692	505.94	2.65	0.09	0.06	0.51
ENST00000490913.1	ENSG00000106012.17	670	483.95	92.15	3.21	2.24	18.58
ENST00000497572.1	ENSG00000106012.17	716	529.93	48.44	1.54	1.07	8.92
ENST00000611775.4	ENSG00000106012.17	2289	2102.89	17.66	0.14	0.10	0.82
ENST00000623361.3	ENSG00000106012.17	6775	6588.89	627.27	1.61	1.12	9.29
ENST00000265224.8	ENSG00000106013.14	1298	1111.89	20.04	0.30	0.21	13.40
ENST00000417525.5	ENSG00000106013.14	1242	1055.89	0.00	0.00	0.00	0.00
ENST00000433239.6	ENSG00000106013.14	1599	1412.89	0.00	0.00	0.00	0.00
ENST00000477532.5	ENSG00000106013.14	744	557.92	64.96	1.96	1.37	86.60
ENST00000486422.1	ENSG00000106013.14	436	250.20	0.00	0.00	0.00	0.00
ENST00000490445.1	ENSG00000106013.14	538	352.03	0.00	0.00	0.00	0.00
ENST00000634332.1	ENSG00000106013.14	1275	1088.89	0.00	0.00	0.00	0.00
ENST00000262178.6	ENSG00000106018.13	3944	3757.89	0.00	0.00	0.00	0.00
ENST00000377633.7	ENSG00000106018.13	1491	1304.89	0.00	0.00	0.00	0.00
ENST00000402066.5	ENSG00000106018.13	1926	1739.89	2.00	0.02	0.01	37.90
ENST00000421760.2	ENSG00000106018.13	717	530.93	1.00	0.03	0.02	62.10
ENST00000222747.7	ENSG00000106025.8	2798	2611.89	338.46	2.19	1.52	23.68
ENST00000415871.5	ENSG00000106025.8	1495	1308.89	98.94	1.28	0.89	13.81
ENST00000424710.5	ENSG00000106025.8	569	383.01	0.00	0.00	0.00	0.00
ENST00000430985.1	ENSG00000106025.8	693	506.94	0.00	0.00	0.00	0.00
ENST00000433758.5	ENSG00000106025.8	551	365.02	0.00	0.00	0.00	0.00
ENST00000441017.5	ENSG00000106025.8	551	365.02	0.00	0.00	0.00	0.00
ENST00000450414.5	ENSG00000106025.8	1167	980.89	335.60	5.77	4.02	62.51
ENST00000265304.10	ENSG00000106028.10	687	500.94	2372.02	79.91	55.60	50.55
ENST00000461433.1	ENSG00000106028.10	1694	1507.89	8.82	0.10	0.07	0.06
ENST00000463093.5	ENSG00000106028.10	600	413.99	0.00	0.00	0.00	0.00
ENST00000465167.1	ENSG00000106028.10	517	331.05	0.00	0.00	0.00	0.00
ENST00000465582.5	ENSG00000106028.10	731	544.93	0.00	0.00	0.00	0.00
ENST00000467681.5	ENSG00000106028.10	630	443.97	182.70	6.94	4.83	4.39
ENST00000468267.1	ENSG00000106028.10	800	613.91	41.00	1.13	0.78	0.71
ENST00000469123.5	ENSG00000106028.10	662	475.95	0.00	0.00	0.00	0.00
ENST00000473783.5	ENSG00000106028.10	470	284.12	0.00	0.00	0.00	0.00
ENST00000481508.1	ENSG00000106028.10	989	802.89	0.00	0.00	0.00	0.00
ENST00000484178.5	ENSG00000106028.10	676	489.95	1563.45	53.85	37.47	34.07
ENST00000489378.5	ENSG00000106028.10	1434	1247.89	41.91	0.57	0.39	0.36
ENST00000496622.1	ENSG00000106028.10	2620	2433.89	3.73	0.03	0.02	0.02
ENST00000498107.5	ENSG00000106028.10	636	449.97	228.38	8.57	5.96	5.42
ENST00000612337.4	ENSG00000106028.10	884	697.89	288.99	6.99	4.86	4.42
ENST00000222753.5	ENSG00000106031.7	5030	4843.89	151.00	0.53	0.37	100.00
ENST00000518136.3	ENSG00000106031.7	871	684.89	0.00	0.00	0.00	0.00
ENST00000310396.9	ENSG00000106034.17	5340	5153.89	1050.48	3.44	2.39	80.06
ENST00000340646.9	ENSG00000106034.17	1056	869.89	2.59	0.05	0.03	1.17
ENST00000423795.5	ENSG00000106034.17	2189	2002.89	53.01	0.45	0.31	10.40
ENST00000428526.5	ENSG00000106034.17	2219	2032.89	1.01	0.01	0.01	0.20
ENST00000443817.1	ENSG00000106034.17	1118	931.89	7.38	0.13	0.09	3.11
ENST00000450913.6	ENSG00000106034.17	2501	2314.89	16.12	0.12	0.08	2.74
ENST00000466055.1	ENSG00000106034.17	543	357.03	1.20	0.06	0.04	1.33
ENST00000495036.5	ENSG00000106034.17	2198	2011.89	5.20	0.04	0.03	1.02
ENST00000520801.5	ENSG00000106034.17	553	367.02	0.00	0.00	0.00	0.00
ENST00000521774.1	ENSG00000106034.17	264	82.57	0.00	0.00	0.00	0.00
ENST00000222761.7	ENSG00000106038.12	1500	1313.89	0.00	0.00	0.00	0.00
ENST00000496902.6	ENSG00000106038.12	2955	2768.89	0.00	0.00	0.00	0.00
ENST00000518886.1	ENSG00000106038.12	380	194.50	0.00	0.00	0.00	0.00
ENST00000580535.1	ENSG00000106038.12	1635	1448.89	0.00	0.00	0.00	0.00
ENST00000265395.6	ENSG00000106049.8	1990	1803.89	7942.95	74.31	51.71	36.74
ENST00000425715.1	ENSG00000106049.8	618	431.98	0.00	0.00	0.00	0.00
ENST00000428288.2	ENSG00000106049.8	1669	1482.89	10909.33	124.15	86.39	61.39
ENST00000496814.1	ENSG00000106049.8	570	384.01	85.72	3.77	2.62	1.86
ENST00000265393.10	ENSG00000106052.13	2478	2291.89	23069.30	169.86	118.20	55.72
ENST00000396319.6	ENSG00000106052.13	2892	2705.89	9228.26	57.55	40.05	18.88
ENST00000409980.5	ENSG00000106052.13	2629	2442.89	0.00	0.00	0.00	0.00
ENST00000416801.6	ENSG00000106052.13	2221	2034.89	6.71	0.06	0.04	0.02
ENST00000418691.5	ENSG00000106052.13	641	454.96	245.26	9.10	6.33	2.98
ENST00000422800.5	ENSG00000106052.13	570	384.01	7.87	0.35	0.24	0.11
ENST00000433216.6	ENSG00000106052.13	3174	2987.89	195.17	1.10	0.77	0.36
ENST00000457186.2	ENSG00000106052.13	1174	987.89	0.00	0.00	0.00	0.00
ENST00000460059.1	ENSG00000106052.13	527	341.04	836.58	41.39	28.81	13.58
ENST00000488564.2	ENSG00000106052.13	4020	3833.89	59.47	0.26	0.18	0.09
ENST00000490455.1	ENSG00000106052.13	591	404.99	592.74	24.70	17.19	8.10
ENST00000494033.1	ENSG00000106052.13	770	583.91	1.02	0.03	0.02	0.01
ENST00000543117.5	ENSG00000106052.13	3365	3178.89	83.86	0.45	0.31	0.15
ENST00000265394.9	ENSG00000106066.14	2091	1904.89	372.89	3.30	2.30	1.46
ENST00000396276.7	ENSG00000106066.14	1739	1552.89	6001.57	65.22	45.38	28.73
ENST00000409850.5	ENSG00000106066.14	2213	2026.89	0.00	0.00	0.00	0.00
ENST00000432534.5	ENSG00000106066.14	679	492.95	4273.41	146.29	101.80	64.45
ENST00000437527.1	ENSG00000106066.14	524	338.05	0.00	0.00	0.00	0.00
ENST00000447426.1	ENSG00000106066.14	553	367.02	0.00	0.00	0.00	0.00
ENST00000448959.5	ENSG00000106066.14	874	687.89	393.55	9.65	6.72	4.25
ENST00000449801.5	ENSG00000106066.14	528	342.04	0.00	0.00	0.00	0.00
ENST00000455544.5	ENSG00000106066.14	571	385.01	0.00	0.00	0.00	0.00
ENST00000455893.6	ENSG00000106066.14	561	375.01	48.73	2.19	1.53	0.97
ENST00000458405.5	ENSG00000106066.14	525	339.04	6.84	0.34	0.24	0.15
ENST00000488891.6	ENSG00000106066.14	696	509.94	0.00	0.00	0.00	0.00
ENST00000222792.10	ENSG00000106069.20	3530	3343.89	1876.30	9.47	6.59	20.62
ENST00000409041.7	ENSG00000106069.20	2375	2188.89	766.66	5.91	4.11	12.87
ENST00000409350.5	ENSG00000106069.20	539	353.03	0.00	0.00	0.00	0.00
ENST00000409922.5	ENSG00000106069.20	740	553.92	0.00	0.00	0.00	0.00
ENST00000409964.6	ENSG00000106069.20	547	361.02	0.00	0.00	0.00	0.00
ENST00000410098.1	ENSG00000106069.20	918	731.89	0.00	0.00	0.00	0.00
ENST00000412536.5	ENSG00000106069.20	575	389.00	0.00	0.00	0.00	0.00
ENST00000412711.6	ENSG00000106069.20	2991	2804.89	548.57	3.30	2.30	7.19
ENST00000421775.6	ENSG00000106069.20	825	638.90	0.00	0.00	0.00	0.00
ENST00000423511.1	ENSG00000106069.20	989	802.89	4.00	0.08	0.06	0.18
ENST00000424025.4	ENSG00000106069.20	2279	2092.89	0.00	0.00	0.00	0.00
ENST00000433720.1	ENSG00000106069.20	546	360.02	9.02	0.42	0.29	0.92
ENST00000435288.6	ENSG00000106069.20	2404	2217.89	0.00	0.00	0.00	0.00
ENST00000439384.5	ENSG00000106069.20	578	392.00	13.42	0.58	0.40	1.26
ENST00000439711.6	ENSG00000106069.20	755	568.92	5.94	0.18	0.12	0.38
ENST00000443025.5	ENSG00000106069.20	512	326.06	0.00	0.00	0.00	0.00
ENST00000446446.5	ENSG00000106069.20	542	356.03	176.70	8.38	5.83	18.24
ENST00000461824.1	ENSG00000106069.20	425	239.24	40.61	2.86	1.99	6.24
ENST00000467441.5	ENSG00000106069.20	687	500.94	17.28	0.58	0.41	1.27
ENST00000470261.1	ENSG00000106069.20	570	384.01	11.04	0.49	0.34	1.06
ENST00000474070.5	ENSG00000106069.20	754	567.92	0.00	0.00	0.00	0.00
ENST00000478128.6	ENSG00000106069.20	459	273.14	0.00	0.00	0.00	0.00
ENST00000482820.6	ENSG00000106069.20	498	312.08	0.00	0.00	0.00	0.00
ENST00000483081.1	ENSG00000106069.20	491	305.09	0.00	0.00	0.00	0.00
ENST00000491856.1	ENSG00000106069.20	2578	2391.89	44.92	0.32	0.22	0.69
ENST00000493906.5	ENSG00000106069.20	552	366.02	210.26	9.69	6.75	21.11
ENST00000495789.6	ENSG00000106069.20	725	538.93	114.90	3.60	2.50	7.84
ENST00000539389.5	ENSG00000106069.20	570	384.01	1.37	0.06	0.04	0.13
ENST00000539406.5	ENSG00000106069.20	549	363.02	0.00	0.00	0.00	0.00
ENST00000578605.1	ENSG00000106069.20	560	374.01	0.00	0.00	0.00	0.00
ENST00000582692.2	ENSG00000106069.20	620	433.97	0.00	0.00	0.00	0.00
ENST00000588769.1	ENSG00000106069.20	695	508.94	0.00	0.00	0.00	0.00
ENST00000606897.5	ENSG00000106069.20	625	438.97	0.00	0.00	0.00	0.00
ENST00000335866.7	ENSG00000106070.17	5032	4845.89	14.42	0.05	0.03	0.17
ENST00000357271.9	ENSG00000106070.17	2050	1863.89	7.44	0.07	0.05	0.22
ENST00000398810.6	ENSG00000106070.17	4785	4598.89	0.00	0.00	0.00	0.00
ENST00000398812.6	ENSG00000106070.17	4705	4518.89	1091.37	4.08	2.84	13.43
ENST00000401949.5	ENSG00000106070.17	2627	2440.89	143.55	0.99	0.69	3.27
ENST00000402497.5	ENSG00000106070.17	2289	2102.89	208.96	1.68	1.17	5.53
ENST00000402578.5	ENSG00000106070.17	4760	4573.89	0.00	0.00	0.00	0.00
ENST00000403097.5	ENSG00000106070.17	5432	5245.89	11.39	0.04	0.03	0.12
ENST00000406641.5	ENSG00000106070.17	2700	2513.89	497.01	3.34	2.32	10.99
ENST00000407526.5	ENSG00000106070.17	2279	2092.89	1299.60	10.48	7.29	34.53
ENST00000428711.1	ENSG00000106070.17	484	298.10	59.34	3.36	2.34	11.07
ENST00000439044.5	ENSG00000106070.17	733	546.93	16.25	0.50	0.35	1.65
ENST00000461886.1	ENSG00000106070.17	624	437.97	102.69	3.96	2.75	13.04
ENST00000465602.1	ENSG00000106070.17	381	195.49	0.00	0.00	0.00	0.00
ENST00000467386.5	ENSG00000106070.17	524	338.05	0.00	0.00	0.00	0.00
ENST00000470992.5	ENSG00000106070.17	544	358.03	0.00	0.00	0.00	0.00
ENST00000473696.1	ENSG00000106070.17	1065	878.89	43.29	0.83	0.58	2.74
ENST00000478162.5	ENSG00000106070.17	599	412.99	0.00	0.00	0.00	0.00
ENST00000482397.1	ENSG00000106070.17	575	389.00	22.69	0.98	0.69	3.24
ENST00000483157.5	ENSG00000106070.17	540	354.03	0.00	0.00	0.00	0.00
ENST00000483819.1	ENSG00000106070.17	657	470.96	0.00	0.00	0.00	0.00
ENST00000490051.1	ENSG00000106070.17	578	392.00	0.00	0.00	0.00	0.00
ENST00000492265.1	ENSG00000106070.17	447	261.17	0.00	0.00	0.00	0.00
ENST00000222800.7	ENSG00000106077.18	1483	1296.89	1340.43	17.44	12.14	53.83
ENST00000357419.8	ENSG00000106077.18	1463	1276.89	0.00	0.00	0.00	0.00
ENST00000395147.8	ENSG00000106077.18	812	625.90	7.54	0.20	0.14	0.63
ENST00000412965.5	ENSG00000106077.18	852	665.90	79.35	2.01	1.40	6.21
ENST00000437775.6	ENSG00000106077.18	1447	1260.89	142.25	1.90	1.32	5.88
ENST00000437891.5	ENSG00000106077.18	760	573.92	12.76	0.38	0.26	1.16
ENST00000458339.5	ENSG00000106077.18	890	703.89	32.54	0.78	0.54	2.41
ENST00000462381.1	ENSG00000106077.18	536	350.03	77.39	3.73	2.60	11.52
ENST00000468331.1	ENSG00000106077.18	413	227.29	11.37	0.84	0.59	2.60
ENST00000468998.1	ENSG00000106077.18	751	564.92	6.43	0.19	0.13	0.59
ENST00000474130.1	ENSG00000106077.18	623	436.97	2.65	0.10	0.07	0.32
ENST00000480445.5	ENSG00000106077.18	746	559.92	6.00	0.18	0.13	0.56
ENST00000486114.1	ENSG00000106077.18	568	382.01	30.56	1.35	0.94	4.17
ENST00000497897.5	ENSG00000106077.18	1562	1375.89	267.74	3.28	2.29	10.14
ENST00000265136.11	ENSG00000106078.17	5291	5104.89	1529.61	5.06	3.52	18.68
ENST00000395540.6	ENSG00000106078.17	2332	2145.89	222.74	1.75	1.22	6.47
ENST00000395542.6	ENSG00000106078.17	5339	5152.89	3505.21	11.48	7.99	42.40
ENST00000431948.5	ENSG00000106078.17	4780	4593.89	541.63	1.99	1.38	7.35
ENST00000441453.5	ENSG00000106078.17	3785	3598.89	0.00	0.00	0.00	0.00
ENST00000445054.5	ENSG00000106078.17	4660	4473.89	346.83	1.31	0.91	4.83
ENST00000449281.1	ENSG00000106078.17	589	402.99	82.92	3.47	2.42	12.83
ENST00000452534.5	ENSG00000106078.17	1842	1655.89	188.28	1.92	1.34	7.09
ENST00000462395.1	ENSG00000106078.17	7697	7510.89	13.73	0.03	0.02	0.11
ENST00000632460.1	ENSG00000106078.17	1941	1754.89	7.04	0.07	0.05	0.25
ENST00000222803.9	ENSG00000106080.10	4960	4773.89	1161.17	4.10	2.86	4.64
ENST00000412494.1	ENSG00000106080.10	703	516.94	875.46	28.58	19.89	32.28
ENST00000419018.1	ENSG00000106080.10	1085	898.89	957.02	17.97	12.50	20.29
ENST00000479939.1	ENSG00000106080.10	751	564.92	1268.35	37.89	26.37	42.79
ENST00000258679.11	ENSG00000106086.18	2293	2106.89	8.65	0.07	0.05	0.26
ENST00000396257.6	ENSG00000106086.18	1907	1720.89	1041.52	10.21	7.11	38.92
ENST00000396259.5	ENSG00000106086.18	2840	2653.89	57.83	0.37	0.26	1.40
ENST00000440706.2	ENSG00000106086.18	7514	7327.89	372.70	0.86	0.60	3.27
ENST00000449726.5	ENSG00000106086.18	7835	7648.89	0.00	0.00	0.00	0.00
ENST00000483799.5	ENSG00000106086.18	563	377.01	163.41	7.31	5.09	27.87
ENST00000498106.1	ENSG00000106086.18	885	698.89	147.91	3.57	2.49	13.61
ENST00000622102.4	ENSG00000106086.18	2140	1953.89	445.49	3.85	2.68	14.66
ENST00000222812.7	ENSG00000106089.11	2095	1908.89	104.55	0.92	0.64	17.79
ENST00000395154.7	ENSG00000106089.11	1022	835.89	2.95	0.06	0.04	1.15
ENST00000395155.3	ENSG00000106089.11	783	596.91	0.00	0.00	0.00	0.00
ENST00000395156.7	ENSG00000106089.11	2050	1863.89	196.28	1.78	1.24	34.20
ENST00000461441.5	ENSG00000106089.11	564	378.01	25.45	1.14	0.79	21.87
ENST00000462135.1	ENSG00000106089.11	568	382.01	0.00	0.00	0.00	0.00
ENST00000470878.5	ENSG00000106089.11	827	640.90	0.00	0.00	0.00	0.00
ENST00000480126.5	ENSG00000106089.11	724	537.93	27.83	0.87	0.61	16.80
ENST00000484736.5	ENSG00000106089.11	928	741.89	1.83	0.04	0.03	0.80
ENST00000491427.5	ENSG00000106089.11	710	523.93	8.01	0.26	0.18	4.97
ENST00000491645.1	ENSG00000106089.11	650	463.96	1.62	0.06	0.04	1.13
ENST00000494245.1	ENSG00000106089.11	565	379.01	1.50	0.07	0.05	1.29
ENST00000496216.5	ENSG00000106089.11	714	527.93	0.00	0.00	0.00	0.00
ENST00000497980.5	ENSG00000106089.11	503	317.07	0.00	0.00	0.00	0.00
ENST00000222823.8	ENSG00000106100.10	4499	4312.89	1061.54	4.15	2.89	57.73
ENST00000411552.5	ENSG00000106100.10	794	607.91	2.73	0.08	0.05	1.05
ENST00000413433.5	ENSG00000106100.10	637	450.97	0.00	0.00	0.00	0.00
ENST00000419601.1	ENSG00000106100.10	578	392.00	0.00	0.00	0.00	0.00
ENST00000419799.5	ENSG00000106100.10	757	570.92	6.18	0.18	0.13	2.54
ENST00000434755.5	ENSG00000106100.10	4610	4423.89	120.87	0.46	0.32	6.41
ENST00000467706.1	ENSG00000106100.10	905	718.89	90.47	2.12	1.48	29.52
ENST00000489614.5	ENSG00000106100.10	3098	2911.89	34.21	0.20	0.14	2.76
ENST00000389266.7	ENSG00000106105.13	2634	2447.89	13887.55	95.74	66.62	44.96
ENST00000444666.5	ENSG00000106105.13	619	432.98	10.07	0.39	0.27	0.18
ENST00000454308.5	ENSG00000106105.13	814	627.90	8.63	0.23	0.16	0.11
ENST00000465748.1	ENSG00000106105.13	447	261.17	1082.71	69.96	48.68	32.85
ENST00000470392.1	ENSG00000106105.13	469	283.12	193.31	11.52	8.02	5.41
ENST00000478124.5	ENSG00000106105.13	1877	1690.89	559.37	5.58	3.88	2.62
ENST00000484093.1	ENSG00000106105.13	644	457.96	240.37	8.86	6.16	4.16
ENST00000485784.1	ENSG00000106105.13	761	574.92	269.77	7.92	5.51	3.72
ENST00000496643.1	ENSG00000106105.13	772	585.91	442.44	12.74	8.87	5.98
ENST00000627489.1	ENSG00000106105.13	324	139.39	0.00	0.00	0.00	0.00
ENST00000341843.8	ENSG00000106113.18	3131	2944.89	0.00	0.00	0.00	0.00
ENST00000348438.8	ENSG00000106113.18	1600	1413.89	12.00	0.14	0.10	49.96
ENST00000423776.1	ENSG00000106113.18	536	350.03	0.00	0.00	0.00	0.00
ENST00000445981.5	ENSG00000106113.18	309	124.86	0.00	0.00	0.00	0.00
ENST00000452278.5	ENSG00000106113.18	1787	1600.89	8.48	0.09	0.06	31.17
ENST00000462882.1	ENSG00000106113.18	683	496.94	0.00	0.00	0.00	0.00
ENST00000471646.5	ENSG00000106113.18	2530	2343.89	7.52	0.05	0.04	18.87
ENST00000506074.6	ENSG00000106113.18	3109	2922.89	0.00	0.00	0.00	0.00
ENST00000411471.6	ENSG00000106123.11	3367	3180.89	0.00	0.00	0.00	0.00
ENST00000422643.5	ENSG00000106123.11	3436	3249.89	57.34	0.30	0.21	70.62
ENST00000471581.5	ENSG00000106123.11	475	289.11	0.00	0.00	0.00	0.00
ENST00000476059.2	ENSG00000106123.11	528	342.04	0.00	0.00	0.00	0.00
ENST00000486511.5	ENSG00000106123.11	2300	2113.89	10.37	0.08	0.06	19.63
ENST00000497095.5	ENSG00000106123.11	584	398.00	0.00	0.00	0.00	0.00
ENST00000611578.4	ENSG00000106123.11	3224	3037.89	0.00	0.00	0.00	0.00
ENST00000614832.4	ENSG00000106123.11	3861	3674.89	0.00	0.00	0.00	0.00
ENST00000616380.4	ENSG00000106123.11	4409	4222.89	10.29	0.04	0.03	9.76
ENST00000617632.1	ENSG00000106123.11	655	468.96	0.00	0.00	0.00	0.00
ENST00000619012.4	ENSG00000106123.11	4011	3824.89	0.00	0.00	0.00	0.00
ENST00000265299.6	ENSG00000106125.14	2733	2546.89	1464.57	9.70	6.75	93.21
ENST00000409881.1	ENSG00000106125.14	2488	2301.89	76.29	0.56	0.39	5.37
ENST00000494187.1	ENSG00000106125.14	3573	3386.89	29.71	0.15	0.10	1.42
ENST00000326139.6	ENSG00000106128.18	1602	1415.89	0.00	0.00	0.00	0.00
ENST00000337750.9	ENSG00000106128.18	1241	1054.89	0.00	0.00	0.00	0.00
ENST00000396227.6	ENSG00000106128.18	1459	1272.89	0.00	0.00	0.00	0.00
ENST00000409316.5	ENSG00000106128.18	1292	1105.89	0.00	0.00	0.00	0.00
ENST00000409904.7	ENSG00000106128.18	1613	1426.89	0.00	0.00	0.00	0.00
ENST00000461390.1	ENSG00000106128.18	551	365.02	0.00	0.00	0.00	0.00
ENST00000461424.5	ENSG00000106128.18	1054	867.89	0.00	0.00	0.00	0.00
ENST00000463164.1	ENSG00000106128.18	543	357.03	0.00	0.00	0.00	0.00
ENST00000466427.1	ENSG00000106128.18	330	145.24	0.00	0.00	0.00	0.00
ENST00000473133.1	ENSG00000106128.18	361	175.70	0.00	0.00	0.00	0.00
ENST00000489974.5	ENSG00000106128.18	524	338.05	0.00	0.00	0.00	0.00
ENST00000611037.1	ENSG00000106128.18	923	736.89	0.00	0.00	0.00	0.00
ENST00000388955.8	ENSG00000106133.17	1789	1602.89	22.94	0.24	0.17	0.24
ENST00000444583.6	ENSG00000106133.17	1180	993.89	777.28	13.20	9.18	13.21
ENST00000457352.3	ENSG00000106133.17	1529	1342.89	0.00	0.00	0.00	0.00
ENST00000485741.6	ENSG00000106133.17	1647	1460.89	1453.08	16.78	11.68	16.79
ENST00000602348.5	ENSG00000106133.17	1776	1589.89	6568.40	69.72	48.51	69.76
ENST00000310447.9	ENSG00000106144.19	4225	4038.89	146.58	0.61	0.43	1.20
ENST00000350623.7	ENSG00000106144.19	1146	959.89	958.27	16.85	11.72	32.96
ENST00000392925.6	ENSG00000106144.19	616	429.98	161.27	6.33	4.40	12.38
ENST00000472067.1	ENSG00000106144.19	5769	5582.89	534.26	1.61	1.12	3.16
ENST00000481483.1	ENSG00000106144.19	575	389.00	207.57	9.00	6.27	17.62
ENST00000493642.5	ENSG00000106144.19	2166	1979.89	1960.05	16.71	11.63	32.68
ENST00000619992.4	ENSG00000106144.19	4006	3819.89	0.00	0.00	0.00	0.00
ENST00000395422.3	ENSG00000106153.12	901	714.89	19552.80	461.55	321.18	91.63
ENST00000473095.1	ENSG00000106153.12	694	507.94	1268.70	42.15	29.33	8.37
ENST00000222902.6	ENSG00000106178.6	582	396.00	12.00	0.51	0.36	100.00
ENST00000416943.1	ENSG00000106178.6	585	399.00	0.00	0.00	0.00	0.00
ENST00000248553.6	ENSG00000106211.8	909	722.89	6237.15	145.60	101.32	44.99
ENST00000429938.1	ENSG00000106211.8	527	341.04	3303.80	163.48	113.76	50.52
ENST00000447574.1	ENSG00000106211.8	1455	1268.89	1092.98	14.54	10.12	4.49
ENST00000265634.3	ENSG00000106236.3	2700	2513.89	242.83	1.63	1.13	98.19
ENST00000466102.1	ENSG00000106236.3	843	656.90	1.17	0.03	0.02	1.81
ENST00000350498.7	ENSG00000106244.12	2546	2359.89	8491.99	60.72	42.26	88.82
ENST00000426447.3	ENSG00000106244.12	767	580.92	92.41	2.68	1.87	3.93
ENST00000488214.1	ENSG00000106244.12	274	91.73	26.95	4.96	3.45	7.25
ENST00000496335.1	ENSG00000106244.12	302	118.13	0.00	0.00	0.00	0.00
ENST00000626285.1	ENSG00000106244.12	120	0.00	0.00	0.00	0.00	0.00
ENST00000222969.9	ENSG00000106245.9	1035	848.89	99.45	1.98	1.38	0.90
ENST00000403633.6	ENSG00000106245.9	1139	952.89	140.70	2.49	1.73	1.14
ENST00000427499.5	ENSG00000106245.9	889	702.89	9.42	0.23	0.16	0.10
ENST00000431419.1	ENSG00000106245.9	608	421.98	1448.02	57.91	40.30	26.50
ENST00000456893.5	ENSG00000106245.9	519	333.05	680.83	34.50	24.01	15.79
ENST00000466798.1	ENSG00000106245.9	820	633.90	140.48	3.74	2.60	1.71
ENST00000471813.1	ENSG00000106245.9	341	156.01	314.57	34.03	23.68	15.57
ENST00000473447.1	ENSG00000106245.9	480	294.10	133.60	7.67	5.33	3.51
ENST00000496696.5	ENSG00000106245.9	585	399.00	1796.66	75.99	52.88	34.77
ENST00000292478.8	ENSG00000106246.17	5582	5395.89	1443.36	4.51	3.14	96.94
ENST00000419981.1	ENSG00000106246.17	533	347.04	0.00	0.00	0.00	0.00
ENST00000430029.1	ENSG00000106246.17	556	370.02	0.00	0.00	0.00	0.00
ENST00000430982.1	ENSG00000106246.17	571	385.01	0.00	0.00	0.00	0.00
ENST00000485746.1	ENSG00000106246.17	721	534.93	4.52	0.14	0.10	3.06
ENST00000222982.8	ENSG00000106258.13	1720	1533.89	167.17	1.84	1.28	34.00
ENST00000339843.6	ENSG00000106258.13	3320	3133.89	0.00	0.00	0.00	0.00
ENST00000439761.1	ENSG00000106258.13	1075	888.89	1.70	0.03	0.02	0.60
ENST00000456417.5	ENSG00000106258.13	594	407.99	0.00	0.00	0.00	0.00
ENST00000461920.5	ENSG00000106258.13	2208	2021.89	4.31	0.04	0.03	0.66
ENST00000463364.5	ENSG00000106258.13	1625	1438.89	49.81	0.58	0.41	10.80
ENST00000463907.5	ENSG00000106258.13	1623	1436.89	15.99	0.19	0.13	3.47
ENST00000466061.5	ENSG00000106258.13	1564	1377.89	5.09	0.06	0.04	1.15
ENST00000469622.5	ENSG00000106258.13	556	370.02	0.00	0.00	0.00	0.00
ENST00000469887.5	ENSG00000106258.13	3149	2962.89	53.07	0.30	0.21	5.59
ENST00000473347.1	ENSG00000106258.13	2594	2407.89	4.52	0.03	0.02	0.59
ENST00000480723.5	ENSG00000106258.13	584	398.00	1.16	0.05	0.03	0.91
ENST00000481825.5	ENSG00000106258.13	2857	2670.89	0.00	0.00	0.00	0.00
ENST00000488187.1	ENSG00000106258.13	593	406.99	54.08	2.24	1.56	41.45
ENST00000489231.1	ENSG00000106258.13	622	435.97	1.10	0.04	0.03	0.78
ENST00000324306.10	ENSG00000106261.16	9418	9231.89	6666.75	12.19	8.48	12.72
ENST00000426572.5	ENSG00000106261.16	2011	1824.89	6855.15	63.39	44.11	66.18
ENST00000432317.1	ENSG00000106261.16	573	387.00	378.58	16.51	11.49	17.23
ENST00000482979.5	ENSG00000106261.16	1449	1262.89	259.21	3.46	2.41	3.62
ENST00000535170.5	ENSG00000106261.16	8758	8571.89	0.00	0.00	0.00	0.00
ENST00000620510.1	ENSG00000106261.16	9192	9005.89	126.31	0.24	0.16	0.25
ENST00000360876.8	ENSG00000106263.17	3055	2868.89	7853.83	46.20	32.15	41.31
ENST00000397011.2	ENSG00000106263.17	2966	2779.89	3957.42	24.02	16.72	21.48
ENST00000413917.5	ENSG00000106263.17	962	775.89	9.82	0.21	0.15	0.19
ENST00000431643.5	ENSG00000106263.17	1074	887.89	0.00	0.00	0.00	0.00
ENST00000463026.5	ENSG00000106263.17	633	446.97	126.11	4.76	3.31	4.26
ENST00000463229.2	ENSG00000106263.17	552	366.02	18.37	0.85	0.59	0.76
ENST00000465670.1	ENSG00000106263.17	2766	2579.89	416.33	2.72	1.90	2.44
ENST00000466199.1	ENSG00000106263.17	734	547.93	111.64	3.44	2.39	3.07
ENST00000468250.1	ENSG00000106263.17	602	415.98	126.24	5.12	3.56	4.58
ENST00000468611.5	ENSG00000106263.17	1868	1681.89	1836.65	18.43	12.82	16.48
ENST00000475415.5	ENSG00000106263.17	3745	3558.89	596.01	2.83	1.97	2.53
ENST00000494658.1	ENSG00000106263.17	637	450.97	86.59	3.24	2.25	2.90
ENST00000222990.7	ENSG00000106266.9	4727	4540.89	666.34	2.48	1.72	3.74
ENST00000419693.1	ENSG00000106266.9	415	229.28	0.00	0.00	0.00	0.00
ENST00000435060.5	ENSG00000106266.9	762	575.92	0.00	0.00	0.00	0.00
ENST00000435336.5	ENSG00000106266.9	634	447.97	234.82	8.85	6.16	13.38
ENST00000447136.1	ENSG00000106266.9	583	397.00	0.00	0.00	0.00	0.00
ENST00000457286.5	ENSG00000106266.9	686	499.94	143.08	4.83	3.36	7.30
ENST00000479689.1	ENSG00000106266.9	560	374.01	107.42	4.85	3.37	7.33
ENST00000480807.1	ENSG00000106266.9	534	348.04	897.01	43.49	30.27	65.76
ENST00000494722.1	ENSG00000106266.9	590	403.99	39.33	1.64	1.14	2.48
ENST00000617724.1	ENSG00000106266.9	63	0.00	0.00	0.00	0.00	0.00
ENST00000339737.6	ENSG00000106268.15	698	511.94	168.74	5.56	3.87	9.43
ENST00000343985.8	ENSG00000106268.15	771	584.91	30.60	0.88	0.61	1.50
ENST00000356714.5	ENSG00000106268.15	662	475.95	1380.84	48.96	34.07	82.96
ENST00000397046.5	ENSG00000106268.15	712	525.93	0.00	0.00	0.00	0.00
ENST00000397048.5	ENSG00000106268.15	783	596.91	0.00	0.00	0.00	0.00
ENST00000397049.2	ENSG00000106268.15	714	527.93	99.62	3.18	2.22	5.40
ENST00000454650.1	ENSG00000106268.15	822	635.90	0.00	0.00	0.00	0.00
ENST00000471348.1	ENSG00000106268.15	263	81.66	0.00	0.00	0.00	0.00
ENST00000487426.1	ENSG00000106268.15	872	685.89	17.19	0.42	0.29	0.72
ENST00000393386.6	ENSG00000106278.11	8175	7988.89	31728.79	67.02	46.64	29.58
ENST00000449182.1	ENSG00000106278.11	4627	4440.89	16942.76	64.38	44.80	28.41
ENST00000468641.1	ENSG00000106278.11	554	368.02	366.38	16.80	11.69	7.41
ENST00000470504.1	ENSG00000106278.11	549	363.02	60.13	2.80	1.95	1.23
ENST00000471837.1	ENSG00000106278.11	568	382.01	0.00	0.00	0.00	0.00
ENST00000474500.1	ENSG00000106278.11	1128	941.89	3569.14	63.95	44.50	28.22
ENST00000483028.1	ENSG00000106278.11	593	406.99	10.16	0.42	0.29	0.19
ENST00000483995.1	ENSG00000106278.11	817	630.90	340.01	9.09	6.33	4.01
ENST00000489114.1	ENSG00000106278.11	571	385.01	48.84	2.14	1.49	0.94
ENST00000344095.8	ENSG00000106290.14	2727	2540.89	0.00	0.00	0.00	0.00
ENST00000417349.5	ENSG00000106290.14	537	351.03	9.57	0.46	0.32	0.65
ENST00000421980.5	ENSG00000106290.14	2685	2498.89	56.20	0.38	0.26	0.54
ENST00000431404.2	ENSG00000106290.14	321	136.47	0.00	0.00	0.00	0.00
ENST00000437822.6	ENSG00000106290.14	2318	2131.89	0.00	0.00	0.00	0.00
ENST00000440225.5	ENSG00000106290.14	871	684.89	0.00	0.00	0.00	0.00
ENST00000449571.5	ENSG00000106290.14	612	425.98	0.00	0.00	0.00	0.00
ENST00000451699.5	ENSG00000106290.14	703	516.94	0.00	0.00	0.00	0.00
ENST00000452041.5	ENSG00000106290.14	2297	2110.89	4570.91	36.54	25.43	51.63
ENST00000452438.6	ENSG00000106290.14	563	377.01	0.00	0.00	0.00	0.00
ENST00000453269.6	ENSG00000106290.14	2464	2277.89	419.63	3.11	2.16	4.39
ENST00000460673.2	ENSG00000106290.14	471	285.12	0.00	0.00	0.00	0.00
ENST00000472509.5	ENSG00000106290.14	2551	2364.89	854.93	6.10	4.25	8.62
ENST00000487115.1	ENSG00000106290.14	384	198.47	259.57	22.07	15.36	31.19
ENST00000487288.1	ENSG00000106290.14	1195	1008.89	109.24	1.83	1.27	2.58
ENST00000493322.5	ENSG00000106290.14	934	747.89	0.00	0.00	0.00	0.00
ENST00000497233.1	ENSG00000106290.14	457	271.15	0.00	0.00	0.00	0.00
ENST00000520135.5	ENSG00000106290.14	546	360.02	0.00	0.00	0.00	0.00
ENST00000523306.5	ENSG00000106290.14	751	564.92	9.48	0.28	0.20	0.40
ENST00000223023.4	ENSG00000106299.7	4435	4248.89	15120.04	60.05	41.79	100.00
ENST00000223026.8	ENSG00000106302.9	2407	2220.89	2.00	0.02	0.01	100.00
ENST00000476325.5	ENSG00000106302.9	1616	1429.89	0.00	0.00	0.00	0.00
ENST00000483878.1	ENSG00000106302.9	1609	1422.89	0.00	0.00	0.00	0.00
ENST00000488323.5	ENSG00000106302.9	314	129.68	0.00	0.00	0.00	0.00
ENST00000489978.5	ENSG00000106302.9	589	402.99	0.00	0.00	0.00	0.00
ENST00000223028.11	ENSG00000106304.15	2007	1820.89	0.00	0.00	0.00	0.00
ENST00000340011.9	ENSG00000106304.15	2349	2162.89	0.00	0.00	0.00	0.00
ENST00000402183.3	ENSG00000106304.15	1860	1673.89	1.54	0.02	0.01	53.62
ENST00000413927.5	ENSG00000106304.15	760	573.92	0.46	0.01	0.01	46.38
ENST00000439500.5	ENSG00000106304.15	2220	2033.89	0.00	0.00	0.00	0.00
ENST00000460182.5	ENSG00000106304.15	2154	1967.89	0.00	0.00	0.00	0.00
ENST00000223029.7	ENSG00000106305.9	1225	1038.89	7515.57	122.08	84.95	90.37
ENST00000395236.2	ENSG00000106305.9	860	673.90	508.54	12.73	8.86	9.43
ENST00000400479.6	ENSG00000106305.9	1107	920.89	11.23	0.21	0.14	0.15
ENST00000415999.1	ENSG00000106305.9	777	590.91	2.36	0.07	0.05	0.05
ENST00000223051.7	ENSG00000106327.12	2888	2701.89	50.56	0.32	0.22	2.46
ENST00000431692.5	ENSG00000106327.12	2631	2444.89	0.00	0.00	0.00	0.00
ENST00000461176.1	ENSG00000106327.12	692	505.94	85.32	2.85	1.98	22.18
ENST00000462090.5	ENSG00000106327.12	1844	1657.89	208.99	2.13	1.48	16.58
ENST00000462107.1	ENSG00000106327.12	3131	2944.89	0.00	0.00	0.00	0.00
ENST00000465294.5	ENSG00000106327.12	2763	2576.89	4.01	0.03	0.02	0.20
ENST00000473374.5	ENSG00000106327.12	891	704.89	0.00	0.00	0.00	0.00
ENST00000473571.1	ENSG00000106327.12	628	441.97	6.43	0.25	0.17	1.91
ENST00000473963.1	ENSG00000106327.12	771	584.91	8.96	0.26	0.18	2.01
ENST00000474947.1	ENSG00000106327.12	1514	1327.89	0.00	0.00	0.00	0.00
ENST00000475011.1	ENSG00000106327.12	610	423.98	2.42	0.10	0.07	0.75
ENST00000476304.5	ENSG00000106327.12	2421	2234.89	591.06	4.46	3.11	34.78
ENST00000490084.5	ENSG00000106327.12	2196	2009.89	292.25	2.45	1.71	19.12
ENST00000265825.5	ENSG00000106328.9	2238	2051.89	2.69	0.02	0.02	1.98
ENST00000421705.1	ENSG00000106328.9	696	509.94	0.00	0.00	0.00	0.00
ENST00000469242.1	ENSG00000106328.9	854	667.90	3.16	0.08	0.06	7.16
ENST00000478328.1	ENSG00000106328.9	705	518.94	30.03	0.98	0.68	87.62
ENST00000478821.1	ENSG00000106328.9	725	538.93	1.15	0.04	0.03	3.24
ENST00000223054.8	ENSG00000106330.11	1053	866.89	0.00	0.00	0.00	0.00
ENST00000379527.6	ENSG00000106330.11	1016	829.89	4157.41	84.54	58.83	66.35
ENST00000393950.6	ENSG00000106330.11	1191	1004.89	958.55	16.10	11.20	12.63
ENST00000424091.2	ENSG00000106330.11	1115	928.89	205.42	3.73	2.60	2.93
ENST00000462372.5	ENSG00000106330.11	979	792.89	0.00	0.00	0.00	0.00
ENST00000490309.1	ENSG00000106330.11	826	639.90	234.48	6.18	4.30	4.85
ENST00000493970.5	ENSG00000106330.11	853	666.90	201.71	5.10	3.55	4.01
ENST00000497456.1	ENSG00000106330.11	571	385.01	268.43	11.77	8.19	9.23
ENST00000338516.7	ENSG00000106331.14	1085	898.89	0.00	0.00	0.00	0.00
ENST00000341640.6	ENSG00000106331.14	2010	1823.89	1.00	0.01	0.01	22.33
ENST00000378740.6	ENSG00000106331.14	1088	901.89	0.00	0.00	0.00	0.00
ENST00000463946.5	ENSG00000106331.14	1613	1426.89	0.00	0.00	0.00	0.00
ENST00000477423.1	ENSG00000106331.14	935	748.89	0.00	0.00	0.00	0.00
ENST00000483494.5	ENSG00000106331.14	1565	1378.89	0.00	0.00	0.00	0.00
ENST00000611453.1	ENSG00000106331.14	1235	1048.89	2.00	0.03	0.02	77.67
ENST00000223061.5	ENSG00000106333.12	1702	1515.89	18776.22	209.02	145.45	70.16
ENST00000460002.1	ENSG00000106333.12	447	261.17	0.00	0.00	0.00	0.00
ENST00000462260.1	ENSG00000106333.12	554	368.02	172.75	7.92	5.51	2.66
ENST00000468214.1	ENSG00000106333.12	541	355.03	5.62	0.27	0.19	0.09
ENST00000472348.1	ENSG00000106333.12	960	773.89	1077.30	23.49	16.35	7.88
ENST00000482863.1	ENSG00000106333.12	545	359.03	215.69	10.14	7.05	3.40
ENST00000486440.5	ENSG00000106333.12	765	578.92	690.90	20.14	14.01	6.76
ENST00000487172.1	ENSG00000106333.12	686	499.94	216.50	7.31	5.09	2.45
ENST00000490909.1	ENSG00000106333.12	318	133.56	150.03	18.96	13.19	6.36
ENST00000496269.1	ENSG00000106333.12	995	808.89	32.96	0.69	0.48	0.23
ENST00000241071.10	ENSG00000106336.12	2276	2089.89	23.32	0.19	0.13	19.80
ENST00000427939.2	ENSG00000106336.12	2087	1900.89	0.00	0.00	0.00	0.00
ENST00000461079.5	ENSG00000106336.12	598	411.99	2.51	0.10	0.07	10.81
ENST00000465843.5	ENSG00000106336.12	957	770.89	5.82	0.13	0.09	13.40
ENST00000466053.5	ENSG00000106336.12	579	393.00	2.30	0.10	0.07	10.40
ENST00000468962.5	ENSG00000106336.12	1901	1714.89	20.03	0.20	0.14	20.74
ENST00000474649.1	ENSG00000106336.12	1330	1143.89	11.37	0.17	0.12	17.64
ENST00000488079.1	ENSG00000106336.12	1630	1443.89	5.86	0.07	0.05	7.21
ENST00000498195.5	ENSG00000106336.12	543	357.03	0.00	0.00	0.00	0.00
ENST00000342032.7	ENSG00000106341.10	2268	2081.89	0.00	0.00	0.00	0.00
ENST00000409146.3	ENSG00000106341.10	569	383.01	0.00	0.00	0.00	0.00
ENST00000498609.1	ENSG00000106341.10	568	382.01	0.00	0.00	0.00	0.00
ENST00000223073.6	ENSG00000106344.8	15507	15320.89	932.78	1.03	0.71	0.72
ENST00000415472.6	ENSG00000106344.8	2251	2064.89	7897.18	64.54	44.91	45.49
ENST00000459726.1	ENSG00000106344.8	728	541.93	396.18	12.34	8.58	8.70
ENST00000478061.5	ENSG00000106344.8	932	745.89	425.41	9.62	6.70	6.78
ENST00000481788.1	ENSG00000106344.8	1052	865.89	649.67	12.66	8.81	8.92
ENST00000487602.5	ENSG00000106344.8	715	528.93	18.19	0.58	0.40	0.41
ENST00000488249.1	ENSG00000106344.8	570	384.01	625.64	27.49	19.13	19.38
ENST00000495327.1	ENSG00000106344.8	395	209.39	168.95	13.62	9.48	9.60
ENST00000306177.9	ENSG00000106346.11	5155	4968.89	3067.40	10.42	7.25	34.97
ENST00000404008.6	ENSG00000106346.11	1380	1193.89	206.82	2.92	2.03	9.81
ENST00000426246.2	ENSG00000106346.11	3611	3424.89	219.84	1.08	0.75	3.64
ENST00000451154.5	ENSG00000106346.11	520	334.05	0.00	0.00	0.00	0.00
ENST00000465073.6	ENSG00000106346.11	1490	1303.89	909.13	11.77	8.19	39.50
ENST00000479544.6	ENSG00000106346.11	4286	4099.89	210.99	0.87	0.60	2.92
ENST00000521713.1	ENSG00000106346.11	5017	4830.89	780.82	2.73	1.90	9.16
ENST00000338791.10	ENSG00000106348.16	2881	2694.89	0.00	0.00	0.00	0.00
ENST00000348127.10	ENSG00000106348.16	2479	2292.89	650.85	4.79	3.33	5.12
ENST00000354269.9	ENSG00000106348.16	2580	2393.89	480.46	3.39	2.36	3.62
ENST00000419067.6	ENSG00000106348.16	2431	2244.89	3034.98	22.81	15.88	24.39
ENST00000460045.1	ENSG00000106348.16	671	484.95	116.25	4.05	2.81	4.32
ENST00000468842.1	ENSG00000106348.16	587	400.99	219.24	9.23	6.42	9.86
ENST00000469328.5	ENSG00000106348.16	2295	2108.89	64.78	0.52	0.36	0.55
ENST00000470772.5	ENSG00000106348.16	1888	1701.89	1226.05	12.16	8.46	13.00
ENST00000473463.1	ENSG00000106348.16	590	403.99	0.00	0.00	0.00	0.00
ENST00000480861.5	ENSG00000106348.16	1765	1578.89	0.00	0.00	0.00	0.00
ENST00000484496.5	ENSG00000106348.16	2422	2235.89	29.07	0.22	0.15	0.23
ENST00000489263.1	ENSG00000106348.16	598	411.99	0.00	0.00	0.00	0.00
ENST00000491376.5	ENSG00000106348.16	748	561.92	41.68	1.25	0.87	1.34
ENST00000496200.5	ENSG00000106348.16	2283	2096.89	512.23	4.12	2.87	4.41
ENST00000496487.5	ENSG00000106348.16	544	358.03	62.85	2.96	2.06	3.17
ENST00000497868.5	ENSG00000106348.16	952	765.89	1272.62	28.04	19.51	29.98
ENST00000626419.2	ENSG00000106348.16	2862	2675.89	0.00	0.00	0.00	0.00
ENST00000300176.8	ENSG00000106351.12	4796	4609.89	434.80	1.59	1.11	4.92
ENST00000429987.1	ENSG00000106351.12	928	741.89	293.37	6.67	4.64	20.63
ENST00000430857.5	ENSG00000106351.12	915	728.89	197.93	4.58	3.19	14.16
ENST00000474713.1	ENSG00000106351.12	1864	1677.89	1903.82	19.15	13.32	59.19
ENST00000477022.1	ENSG00000106351.12	1327	1140.89	24.08	0.36	0.25	1.10
ENST00000223084.7	ENSG00000106355.9	1295	1108.89	146.92	2.24	1.56	3.26
ENST00000409292.5	ENSG00000106355.9	538	352.03	678.06	32.50	22.62	47.40
ENST00000409782.5	ENSG00000106355.9	649	462.96	0.00	0.00	0.00	0.00
ENST00000409909.7	ENSG00000106355.9	740	553.92	423.15	12.89	8.97	18.80
ENST00000409952.3	ENSG00000106355.9	687	500.94	0.00	0.00	0.00	0.00
ENST00000409987.5	ENSG00000106355.9	504	318.07	216.07	11.46	7.98	16.72
ENST00000410044.5	ENSG00000106355.9	687	500.94	33.61	1.13	0.79	1.65
ENST00000450169.6	ENSG00000106355.9	2258	2071.89	61.28	0.50	0.35	0.73
ENST00000468872.5	ENSG00000106355.9	636	449.97	165.12	6.19	4.31	9.03
ENST00000480956.1	ENSG00000106355.9	1736	1549.89	151.79	1.65	1.15	2.41
ENST00000223095.4	ENSG00000106366.8	3190	3003.89	2571.00	14.44	10.05	100.00
ENST00000337619.9	ENSG00000106367.13	1306	1119.89	2156.00	32.49	22.61	100.00
ENST00000429457.1	ENSG00000106367.13	573	387.00	0.00	0.00	0.00	0.00
ENST00000443943.5	ENSG00000106367.13	741	554.92	0.00	0.00	0.00	0.00
ENST00000223114.8	ENSG00000106384.10	2132	1945.89	1.72	0.01	0.01	34.15
ENST00000379423.3	ENSG00000106384.10	933	746.89	1.28	0.03	0.02	65.85
ENST00000440203.6	ENSG00000106384.10	1219	1032.89	0.00	0.00	0.00	0.00
ENST00000223122.3	ENSG00000106392.10	6078	5891.89	1497.73	4.29	2.99	7.04
ENST00000402468.3	ENSG00000106392.10	930	743.89	2135.15	48.44	33.71	79.54
ENST00000419721.5	ENSG00000106392.10	591	404.99	145.61	6.07	4.22	9.96
ENST00000429911.5	ENSG00000106392.10	802	615.91	3.34	0.09	0.06	0.15
ENST00000436587.6	ENSG00000106392.10	6235	6048.89	266.13	0.74	0.52	1.22
ENST00000467716.1	ENSG00000106392.10	458	272.14	0.00	0.00	0.00	0.00
ENST00000476068.1	ENSG00000106392.10	1186	999.89	75.05	1.27	0.88	2.08
ENST00000223127.7	ENSG00000106397.11	2920	2733.89	55318.30	341.46	237.61	60.20
ENST00000414785.5	ENSG00000106397.11	539	353.03	0.00	0.00	0.00	0.00
ENST00000421736.1	ENSG00000106397.11	809	622.90	13.29	0.36	0.25	0.06
ENST00000424135.5	ENSG00000106397.11	565	379.01	77.17	3.44	2.39	0.61
ENST00000440925.1	ENSG00000106397.11	536	350.03	1194.45	57.58	40.07	10.15
ENST00000454310.5	ENSG00000106397.11	1098	911.89	1552.08	28.72	19.99	5.06
ENST00000456079.1	ENSG00000106397.11	563	377.01	0.00	0.00	0.00	0.00
ENST00000460132.5	ENSG00000106397.11	578	392.00	820.51	35.32	24.58	6.23
ENST00000460475.1	ENSG00000106397.11	746	559.92	352.76	10.63	7.40	1.87
ENST00000463479.1	ENSG00000106397.11	505	319.07	111.30	5.89	4.10	1.04
ENST00000466881.1	ENSG00000106397.11	661	474.95	691.84	24.58	17.11	4.33
ENST00000478082.5	ENSG00000106397.11	1585	1398.89	873.45	10.54	7.33	1.86
ENST00000478264.1	ENSG00000106397.11	663	476.95	103.36	3.66	2.54	0.64
ENST00000481461.1	ENSG00000106397.11	564	378.01	1.15	0.05	0.04	0.01
ENST00000487563.1	ENSG00000106397.11	712	525.93	1055.49	33.87	23.57	5.97
ENST00000489927.1	ENSG00000106397.11	562	376.01	247.33	11.10	7.72	1.96
ENST00000223129.8	ENSG00000106399.11	2020	1833.89	290.97	2.68	1.86	3.16
ENST00000396682.6	ENSG00000106399.11	847	660.90	721.01	18.41	12.81	21.70
ENST00000401447.1	ENSG00000106399.11	414	228.29	0.00	0.00	0.00	0.00
ENST00000406109.5	ENSG00000106399.11	434	248.21	856.02	58.20	40.50	68.59
ENST00000462723.1	ENSG00000106399.11	989	802.89	102.47	2.15	1.50	2.54
ENST00000463632.1	ENSG00000106399.11	793	606.91	2.01	0.06	0.04	0.07
ENST00000483031.1	ENSG00000106399.11	641	454.96	90.53	3.36	2.34	3.96
ENST00000305105.2	ENSG00000106400.11	1225	1038.89	1364.76	22.17	15.43	82.26
ENST00000461205.5	ENSG00000106400.11	571	385.01	50.91	2.23	1.55	8.28
ENST00000485387.1	ENSG00000106400.11	2898	2711.89	357.81	2.23	1.55	8.26
ENST00000492315.5	ENSG00000106400.11	3958	3771.89	72.05	0.32	0.22	1.20
ENST00000308344.9	ENSG00000106404.13	1370	1183.89	265.65	3.79	2.64	80.72
ENST00000401528.5	ENSG00000106404.13	2131	1944.89	0.00	0.00	0.00	0.00
ENST00000412417.1	ENSG00000106404.13	691	504.94	0.00	0.00	0.00	0.00
ENST00000414035.5	ENSG00000106404.13	632	445.97	0.00	0.00	0.00	0.00
ENST00000433422.1	ENSG00000106404.13	646	459.96	0.00	0.00	0.00	0.00
ENST00000433833.1	ENSG00000106404.13	832	645.90	0.00	0.00	0.00	0.00
ENST00000463331.5	ENSG00000106404.13	1200	1013.89	54.35	0.90	0.63	19.28
ENST00000611078.4	ENSG00000106404.13	1509	1322.89	0.00	0.00	0.00	0.00
ENST00000467773.1	ENSG00000106410.14	2076	1889.89	0.00	0.00	0.00	0.00
ENST00000483238.5	ENSG00000106410.14	1980	1793.89	1.00	0.01	0.01	100.00
ENST00000223145.9	ENSG00000106415.12	4743	4556.89	1548.51	5.73	3.99	28.11
ENST00000414914.5	ENSG00000106415.12	575	389.00	2.20	0.10	0.07	0.47
ENST00000430798.1	ENSG00000106415.12	581	395.00	0.00	0.00	0.00	0.00
ENST00000438949.1	ENSG00000106415.12	873	686.89	179.77	4.42	3.07	21.65
ENST00000460897.1	ENSG00000106415.12	412	226.29	0.00	0.00	0.00	0.00
ENST00000470583.5	ENSG00000106415.12	555	369.02	1.18	0.05	0.04	0.27
ENST00000474269.5	ENSG00000106415.12	691	504.94	1.46	0.05	0.03	0.24
ENST00000482540.1	ENSG00000106415.12	3942	3755.89	469.73	2.11	1.47	10.35
ENST00000489405.5	ENSG00000106415.12	1475	1288.89	188.48	2.47	1.72	12.10
ENST00000491947.1	ENSG00000106415.12	427	241.23	73.39	5.13	3.57	25.17
ENST00000492797.5	ENSG00000106415.12	495	309.08	6.16	0.34	0.23	1.65
ENST00000496617.2	ENSG00000106415.12	538	352.03	0.00	0.00	0.00	0.00
ENST00000223167.4	ENSG00000106436.4	1009	822.89	7.00	0.14	0.10	100.00
ENST00000403050.7	ENSG00000106443.15	4276	4089.89	472.37	1.95	1.36	1.82
ENST00000423760.6	ENSG00000106443.15	2627	2440.89	3641.20	25.17	17.52	23.56
ENST00000469407.5	ENSG00000106443.15	1991	1804.89	0.00	0.00	0.00	0.00
ENST00000470665.5	ENSG00000106443.15	1005	818.89	72.53	1.49	1.04	1.40
ENST00000473050.1	ENSG00000106443.15	695	508.94	129.12	4.28	2.98	4.01
ENST00000476009.5	ENSG00000106443.15	1044	857.89	0.00	0.00	0.00	0.00
ENST00000476774.1	ENSG00000106443.15	399	213.36	0.00	0.00	0.00	0.00
ENST00000481418.5	ENSG00000106443.15	792	605.91	194.55	5.42	3.77	5.07
ENST00000489305.1	ENSG00000106443.15	471	285.12	4.02	0.24	0.17	0.22
ENST00000490957.5	ENSG00000106443.15	4058	3871.89	122.12	0.53	0.37	0.50
ENST00000493922.5	ENSG00000106443.15	408	222.31	1.63	0.12	0.09	0.12
ENST00000497851.1	ENSG00000106443.15	618	431.98	377.77	14.76	10.27	13.81
ENST00000498784.1	ENSG00000106443.15	718	531.93	35.86	1.14	0.79	1.06
ENST00000521747.5	ENSG00000106443.15	2479	2292.89	710.70	5.23	3.64	4.89
ENST00000634607.1	ENSG00000106443.15	3407	3220.89	8881.12	46.53	32.38	43.54
ENST00000223190.8	ENSG00000106459.14	2424	2237.89	557.59	4.20	2.93	50.57
ENST00000311967.6	ENSG00000106459.14	2481	2294.89	0.00	0.00	0.00	0.00
ENST00000353868.5	ENSG00000106459.14	3568	3381.89	0.00	0.00	0.00	0.00
ENST00000393230.6	ENSG00000106459.14	3523	3336.89	466.92	2.36	1.64	28.40
ENST00000393232.5	ENSG00000106459.14	3528	3341.89	275.09	1.39	0.97	16.71
ENST00000454688.5	ENSG00000106459.14	814	627.90	13.40	0.36	0.25	4.33
ENST00000477428.5	ENSG00000106459.14	513	327.06	0.00	0.00	0.00	0.00
ENST00000396667.7	ENSG00000106460.18	12539	12352.89	2336.64	3.19	2.22	5.02
ENST00000396668.7	ENSG00000106460.18	2126	1939.89	5592.88	48.65	33.86	76.55
ENST00000420833.5	ENSG00000106460.18	1492	1305.89	121.89	1.58	1.10	2.48
ENST00000442107.1	ENSG00000106460.18	496	310.08	0.00	0.00	0.00	0.00
ENST00000444443.5	ENSG00000106460.18	584	398.00	213.56	9.06	6.30	14.25
ENST00000453686.1	ENSG00000106460.18	562	376.01	0.00	0.00	0.00	0.00
ENST00000462754.1	ENSG00000106460.18	699	512.94	9.85	0.32	0.23	0.51
ENST00000492762.1	ENSG00000106460.18	590	403.99	18.17	0.76	0.53	1.19
ENST00000320356.6	ENSG00000106462.10	2639	2452.89	1031.44	7.10	4.94	11.84
ENST00000350995.6	ENSG00000106462.10	2477	2290.89	1145.04	8.43	5.87	14.07
ENST00000460911.5	ENSG00000106462.10	2591	2404.89	3763.13	26.41	18.38	44.05
ENST00000469631.1	ENSG00000106462.10	414	228.29	42.47	3.14	2.18	5.24
ENST00000476773.5	ENSG00000106462.10	2572	2385.89	0.00	0.00	0.00	0.00
ENST00000478654.5	ENSG00000106462.10	2522	2335.89	32.79	0.24	0.16	0.40
ENST00000483012.1	ENSG00000106462.10	1491	1304.89	118.72	1.54	1.07	2.56
ENST00000483967.5	ENSG00000106462.10	2466	2279.89	784.27	5.80	4.04	9.68
ENST00000492143.5	ENSG00000106462.10	3641	3454.89	1467.60	7.17	4.99	11.96
ENST00000498186.5	ENSG00000106462.10	1876	1689.89	12.54	0.13	0.09	0.21
ENST00000223208.9	ENSG00000106477.18	6513	6326.89	1945.75	5.19	3.61	5.51
ENST00000334451.6	ENSG00000106477.18	424	238.24	4.50	0.32	0.22	0.34
ENST00000343969.9	ENSG00000106477.18	1087	900.89	354.41	6.64	4.62	7.04
ENST00000469826.1	ENSG00000106477.18	516	330.05	2.04	0.10	0.07	0.11
ENST00000471201.5	ENSG00000106477.18	592	405.99	6.61	0.27	0.19	0.29
ENST00000472739.5	ENSG00000106477.18	827	640.90	8.79	0.23	0.16	0.25
ENST00000475282.5	ENSG00000106477.18	561	375.01	0.00	0.00	0.00	0.00
ENST00000477003.5	ENSG00000106477.18	557	371.02	254.29	11.57	8.05	12.27
ENST00000480206.1	ENSG00000106477.18	661	474.95	35.24	1.25	0.87	1.33
ENST00000482730.1	ENSG00000106477.18	338	153.06	0.00	0.00	0.00	0.00
ENST00000484549.5	ENSG00000106477.18	1269	1082.89	752.19	11.72	8.16	12.43
ENST00000485736.5	ENSG00000106477.18	2188	2001.89	1386.30	11.69	8.13	12.40
ENST00000489512.5	ENSG00000106477.18	3161	2974.89	2.47	0.01	0.01	0.01
ENST00000492389.5	ENSG00000106477.18	689	502.94	1074.41	36.05	25.09	38.24
ENST00000495702.5	ENSG00000106477.18	733	546.93	175.28	5.41	3.76	5.74
ENST00000498527.5	ENSG00000106477.18	583	397.00	62.19	2.64	1.84	2.80
ENST00000541543.5	ENSG00000106477.18	6222	6035.89	0.00	0.00	0.00	0.00
ENST00000603513.1	ENSG00000106477.18	2368	2181.89	151.53	1.17	0.82	1.24
ENST00000616628.1	ENSG00000106477.18	3315	3128.89	0.00	0.00	0.00	0.00
ENST00000223210.4	ENSG00000106479.10	6950	6763.89	2162.32	5.39	3.75	11.89
ENST00000460379.1	ENSG00000106479.10	594	407.99	504.58	20.87	14.52	46.00
ENST00000466435.1	ENSG00000106479.10	333	148.17	0.00	0.00	0.00	0.00
ENST00000478024.1	ENSG00000106479.10	561	375.01	25.97	1.17	0.81	2.58
ENST00000488265.1	ENSG00000106479.10	1033	846.89	835.82	16.65	11.59	36.70
ENST00000489820.5	ENSG00000106479.10	554	368.02	28.06	1.29	0.90	2.84
ENST00000436072.6	ENSG00000106483.11	2966	2779.89	5588.22	33.92	23.61	36.80
ENST00000447200.2	ENSG00000106483.11	849	662.90	74.40	1.89	1.32	2.05
ENST00000478975.1	ENSG00000106483.11	626	439.97	1469.38	56.36	39.22	61.14
ENST00000223215.8	ENSG00000106484.14	2465	2278.89	722.07	5.35	3.72	16.29
ENST00000341441.9	ENSG00000106484.14	2443	2256.89	0.00	0.00	0.00	0.00
ENST00000378576.8	ENSG00000106484.14	2180	1993.89	21.92	0.19	0.13	0.57
ENST00000393187.5	ENSG00000106484.14	2380	2193.89	29.50	0.23	0.16	0.69
ENST00000399874.6	ENSG00000106484.14	390	204.42	25.81	2.13	1.48	6.49
ENST00000416162.6	ENSG00000106484.14	2158	1971.89	0.00	0.00	0.00	0.00
ENST00000421001.5	ENSG00000106484.14	794	607.91	0.00	0.00	0.00	0.00
ENST00000427521.5	ENSG00000106484.14	882	695.89	0.00	0.00	0.00	0.00
ENST00000433159.5	ENSG00000106484.14	582	396.00	0.00	0.00	0.00	0.00
ENST00000437637.5	ENSG00000106484.14	555	369.02	0.00	0.00	0.00	0.00
ENST00000437945.5	ENSG00000106484.14	1455	1268.89	0.00	0.00	0.00	0.00
ENST00000458161.2	ENSG00000106484.14	531	345.04	0.00	0.00	0.00	0.00
ENST00000460590.1	ENSG00000106484.14	370	184.59	2.12	0.19	0.13	0.59
ENST00000462132.5	ENSG00000106484.14	621	434.97	151.73	5.89	4.10	17.94
ENST00000463263.1	ENSG00000106484.14	764	577.92	539.09	15.74	10.95	47.97
ENST00000475188.1	ENSG00000106484.14	857	670.90	8.49	0.21	0.15	0.65
ENST00000488093.1	ENSG00000106484.14	747	560.92	78.23	2.35	1.64	7.17
ENST00000494868.1	ENSG00000106484.14	278	95.44	3.04	0.54	0.37	1.64
ENST00000262041.5	ENSG00000106511.5	2500	2313.89	18000.00	131.27	91.35	100.00
ENST00000306999.6	ENSG00000106524.8	2555	2368.89	4169.18	29.70	20.67	64.74
ENST00000421746.1	ENSG00000106524.8	591	404.99	50.42	2.10	1.46	4.58
ENST00000447802.3	ENSG00000106524.8	2599	2412.89	175.54	1.23	0.85	2.68
ENST00000453623.5	ENSG00000106524.8	587	400.99	17.31	0.73	0.51	1.59
ENST00000627859.1	ENSG00000106524.8	210	37.48	7.45	3.35	2.33	7.31
ENST00000628652.1	ENSG00000106524.8	1270	1083.89	563.10	8.77	6.10	19.11
ENST00000252071.8	ENSG00000106526.10	1218	1031.89	548.66	8.97	6.24	37.21
ENST00000477367.1	ENSG00000106526.10	502	316.07	3.41	0.18	0.13	0.76
ENST00000477871.1	ENSG00000106526.10	678	491.95	84.80	2.91	2.02	12.06
ENST00000478393.5	ENSG00000106526.10	5697	5510.89	42.37	0.13	0.09	0.54
ENST00000539352.5	ENSG00000106526.10	570	384.01	271.14	11.92	8.29	49.41
ENST00000613959.1	ENSG00000106526.10	5142	4955.89	1.39	0.00	0.00	0.02
ENST00000403058.5	ENSG00000106536.19	2335	2148.89	15.98	0.13	0.09	2.31
ENST00000416452.1	ENSG00000106536.19	1028	841.89	129.55	2.60	1.81	47.89
ENST00000426456.1	ENSG00000106536.19	532	346.04	0.00	0.00	0.00	0.00
ENST00000451021.5	ENSG00000106536.19	570	384.01	0.00	0.00	0.00	0.00
ENST00000464276.2	ENSG00000106536.19	530	344.04	0.00	0.00	0.00	0.00
ENST00000517348.1	ENSG00000106536.19	1578	1391.89	76.06	0.92	0.64	17.01
ENST00000518318.6	ENSG00000106536.19	5925	5738.89	19.36	0.06	0.04	1.05
ENST00000520104.5	ENSG00000106536.19	1290	1103.89	0.00	0.00	0.00	0.00
ENST00000524147.5	ENSG00000106536.19	1485	1298.89	0.00	0.00	0.00	0.00
ENST00000559001.5	ENSG00000106536.19	2403	2216.89	226.05	1.72	1.20	31.74
ENST00000262067.4	ENSG00000106537.7	2093	1906.89	12476.00	110.41	76.83	100.00
ENST00000466195.1	ENSG00000106537.7	568	382.01	0.00	0.00	0.00	0.00
ENST00000223271.7	ENSG00000106538.9	740	553.92	1335.46	40.68	28.31	90.40
ENST00000466675.5	ENSG00000106538.9	1618	1431.89	0.00	0.00	0.00	0.00
ENST00000467793.5	ENSG00000106538.9	583	397.00	39.33	1.67	1.16	3.71
ENST00000478771.2	ENSG00000106538.9	1907	1720.89	270.21	2.65	1.84	5.89
ENST00000482669.1	ENSG00000106538.9	563	377.01	0.00	0.00	0.00	0.00
ENST00000446267.1	ENSG00000106540.4	564	378.01	0.00	0.00	0.00	0.00
ENST00000401412.5	ENSG00000106541.11	782	595.91	0.00	0.00	0.00	0.00
ENST00000412973.1	ENSG00000106541.11	670	483.95	0.00	0.00	0.00	0.00
ENST00000419304.6	ENSG00000106541.11	1778	1591.89	23.43	0.25	0.17	47.68
ENST00000450569.5	ENSG00000106541.11	671	484.95	6.57	0.23	0.16	43.92
ENST00000468419.1	ENSG00000106541.11	585	399.00	0.00	0.00	0.00	0.00
ENST00000486219.1	ENSG00000106541.11	117	0.00	0.00	0.00	0.00	0.00
ENST00000489523.5	ENSG00000106541.11	572	386.00	1.00	0.04	0.03	8.39
ENST00000242057.8	ENSG00000106546.12	6276	6089.89	64315.96	178.22	124.02	62.43
ENST00000463496.1	ENSG00000106546.12	4820	4633.89	13689.47	49.85	34.69	17.46
ENST00000475440.1	ENSG00000106546.12	388	202.44	485.72	40.49	28.18	14.18
ENST00000481944.1	ENSG00000106546.12	518	332.05	105.51	5.36	3.73	1.88
ENST00000492120.1	ENSG00000106546.12	684	497.94	340.61	11.54	8.03	4.04
ENST00000262570.9	ENSG00000106554.11	1598	1411.89	6956.94	83.15	57.86	58.48
ENST00000423635.5	ENSG00000106554.11	1310	1123.89	5.78	0.09	0.06	0.06
ENST00000448878.5	ENSG00000106554.11	1570	1383.89	907.59	11.07	7.70	7.78
ENST00000457942.1	ENSG00000106554.11	559	373.01	1.23	0.06	0.04	0.04
ENST00000466644.5	ENSG00000106554.11	1442	1255.89	309.35	4.16	2.89	2.92
ENST00000476546.5	ENSG00000106554.11	1462	1275.89	0.00	0.00	0.00	0.00
ENST00000481152.1	ENSG00000106554.11	890	703.89	27.67	0.66	0.46	0.47
ENST00000496427.5	ENSG00000106554.11	721	534.93	1363.06	43.00	29.92	30.24
ENST00000223293.9	ENSG00000106560.10	1449	1262.89	1098.00	14.67	10.21	100.00
ENST00000474605.1	ENSG00000106560.10	309	124.86	0.00	0.00	0.00	0.00
ENST00000487388.1	ENSG00000106560.10	556	370.02	0.00	0.00	0.00	0.00
ENST00000326442.9	ENSG00000106565.17	1129	942.89	1457.11	26.08	18.15	43.85
ENST00000429904.6	ENSG00000106565.17	1206	1019.89	185.31	3.07	2.13	5.16
ENST00000434545.5	ENSG00000106565.17	1303	1116.89	0.00	0.00	0.00	0.00
ENST00000447204.6	ENSG00000106565.17	1430	1243.89	30.73	0.42	0.29	0.70
ENST00000450753.2	ENSG00000106565.17	1006	819.89	1437.44	29.59	20.59	49.75
ENST00000492607.5	ENSG00000106565.17	1265	1078.89	20.41	0.32	0.22	0.54
ENST00000395925.7	ENSG00000106571.12	8208	8021.89	11973.35	25.19	17.53	16.45
ENST00000428534.1	ENSG00000106571.12	583	397.00	76.54	3.25	2.26	2.13
ENST00000437480.1	ENSG00000106571.12	451	265.16	16.20	1.03	0.72	0.67
ENST00000448703.5	ENSG00000106571.12	653	466.96	1023.10	36.97	25.73	24.15
ENST00000464291.1	ENSG00000106571.12	553	367.02	988.57	45.45	31.63	29.69
ENST00000479210.1	ENSG00000106571.12	4968	4781.89	11675.29	41.20	28.67	26.91
ENST00000223321.8	ENSG00000106588.10	1487	1300.89	2832.27	36.74	25.57	24.19
ENST00000411875.1	ENSG00000106588.10	4251	4064.89	564.82	2.34	1.63	1.54
ENST00000436986.5	ENSG00000106588.10	1453	1266.89	63.82	0.85	0.59	0.56
ENST00000445517.1	ENSG00000106588.10	683	496.94	3012.60	102.30	71.19	67.36
ENST00000457444.5	ENSG00000106588.10	801	614.91	350.92	9.63	6.70	6.34
ENST00000223324.2	ENSG00000106591.3	1035	848.89	3448.73	68.56	47.71	89.60
ENST00000413995.1	ENSG00000106591.3	730	543.93	61.32	1.90	1.32	2.49
ENST00000432845.1	ENSG00000106591.3	2734	2547.89	896.95	5.94	4.13	7.76
ENST00000496564.1	ENSG00000106591.3	488	302.09	2.00	0.11	0.08	0.15
ENST00000223336.10	ENSG00000106603.17	927	740.89	5495.88	125.18	87.11	75.74
ENST00000310564.10	ENSG00000106603.17	1085	898.89	206.87	3.88	2.70	2.35
ENST00000395879.5	ENSG00000106603.17	2448	2261.89	86.35	0.64	0.45	0.39
ENST00000415076.6	ENSG00000106603.17	1737	1550.89	32.81	0.36	0.25	0.22
ENST00000415798.5	ENSG00000106603.17	524	338.05	0.00	0.00	0.00	0.00
ENST00000418140.5	ENSG00000106603.17	1372	1185.89	73.20	1.04	0.72	0.63
ENST00000420441.1	ENSG00000106603.17	547	361.02	83.01	3.88	2.70	2.35
ENST00000431651.5	ENSG00000106603.17	720	533.93	37.70	1.19	0.83	0.72
ENST00000438444.5	ENSG00000106603.17	3223	3036.89	257.84	1.43	1.00	0.87
ENST00000446330.6	ENSG00000106603.17	1520	1333.89	0.00	0.00	0.00	0.00
ENST00000446564.5	ENSG00000106603.17	1177	990.89	201.33	3.43	2.39	2.07
ENST00000448704.5	ENSG00000106603.17	1599	1412.89	121.62	1.45	1.01	0.88
ENST00000451651.5	ENSG00000106603.17	585	399.00	15.66	0.66	0.46	0.40
ENST00000457939.1	ENSG00000106603.17	406	220.32	21.21	1.62	1.13	0.98
ENST00000459713.1	ENSG00000106603.17	574	388.00	110.76	4.82	3.35	2.91
ENST00000470156.1	ENSG00000106603.17	569	383.01	43.48	1.92	1.33	1.16
ENST00000478504.1	ENSG00000106603.17	552	366.02	0.00	0.00	0.00	0.00
ENST00000488813.1	ENSG00000106603.17	1641	1454.89	341.67	3.96	2.76	2.40
ENST00000490251.1	ENSG00000106603.17	2135	1948.89	1132.63	9.81	6.82	5.93
ENST00000265523.8	ENSG00000106605.10	1071	884.89	3232.32	61.64	42.90	58.71
ENST00000402924.5	ENSG00000106605.10	1161	974.89	731.60	12.66	8.81	12.06
ENST00000424330.1	ENSG00000106605.10	443	257.18	0.00	0.00	0.00	0.00
ENST00000453612.1	ENSG00000106605.10	757	570.92	77.51	2.29	1.59	2.18
ENST00000486984.1	ENSG00000106605.10	324	139.39	234.57	28.40	19.76	27.05
ENST00000336086.10	ENSG00000106608.16	5658	5471.89	627.19	1.93	1.35	2.84
ENST00000402306.7	ENSG00000106608.16	3563	3376.89	4292.61	21.45	14.93	31.51
ENST00000426198.5	ENSG00000106608.16	885	698.89	12.89	0.31	0.22	0.46
ENST00000439702.5	ENSG00000106608.16	592	405.99	611.29	25.41	17.68	37.32
ENST00000443736.5	ENSG00000106608.16	3596	3409.89	188.13	0.93	0.65	1.37
ENST00000446958.1	ENSG00000106608.16	365	179.65	3.07	0.29	0.20	0.42
ENST00000453200.5	ENSG00000106608.16	4042	3855.89	25.90	0.11	0.08	0.17
ENST00000455877.5	ENSG00000106608.16	591	404.99	1.49	0.06	0.04	0.09
ENST00000467410.1	ENSG00000106608.16	555	369.02	230.50	10.54	7.33	15.48
ENST00000474376.1	ENSG00000106608.16	399	213.36	18.82	1.49	1.04	2.19
ENST00000477768.1	ENSG00000106608.16	500	314.07	0.00	0.00	0.00	0.00
ENST00000478747.5	ENSG00000106608.16	389	203.43	65.48	5.43	3.78	7.98
ENST00000497914.5	ENSG00000106608.16	4360	4173.89	28.73	0.12	0.08	0.17
ENST00000341567.8	ENSG00000106609.16	4229	4042.89	20118.73	83.98	58.44	82.47
ENST00000413593.5	ENSG00000106609.16	637	450.97	19.23	0.72	0.50	0.71
ENST00000418375.1	ENSG00000106609.16	545	359.03	0.00	0.00	0.00	0.00
ENST00000424964.6	ENSG00000106609.16	536	350.03	0.00	0.00	0.00	0.00
ENST00000433271.6	ENSG00000106609.16	1610	1423.89	997.30	11.82	8.22	11.61
ENST00000484751.1	ENSG00000106609.16	739	552.92	161.10	4.92	3.42	4.83
ENST00000607045.5	ENSG00000106609.16	690	503.94	11.64	0.39	0.27	0.38
ENST00000352103.6	ENSG00000106610.14	530	344.04	157.20	7.71	5.37	22.79
ENST00000416602.6	ENSG00000106610.14	2143	1956.89	1700.25	14.66	10.20	43.34
ENST00000472361.5	ENSG00000106610.14	1039	852.89	578.95	11.46	7.97	33.86
ENST00000262187.9	ENSG00000106615.9	2075	1888.89	3354.68	29.97	20.86	17.54
ENST00000470072.1	ENSG00000106615.9	764	577.92	156.73	4.58	3.18	2.68
ENST00000470370.1	ENSG00000106615.9	501	315.07	1.96	0.11	0.07	0.06
ENST00000472642.5	ENSG00000106615.9	900	713.89	5661.21	133.82	93.12	78.31
ENST00000478470.5	ENSG00000106615.9	1153	966.89	76.60	1.34	0.93	0.78
ENST00000482053.1	ENSG00000106615.9	557	371.02	23.82	1.08	0.75	0.63
ENST00000496004.5	ENSG00000106615.9	744	557.92	0.00	0.00	0.00	0.00
ENST00000287878.8	ENSG00000106617.13	3305	3118.89	177.81	0.96	0.67	27.70
ENST00000392801.6	ENSG00000106617.13	2281	2094.89	0.00	0.00	0.00	0.00
ENST00000418337.6	ENSG00000106617.13	2318	2131.89	106.31	0.84	0.59	24.23
ENST00000461529.1	ENSG00000106617.13	575	389.00	13.02	0.56	0.39	16.26
ENST00000474383.1	ENSG00000106617.13	510	324.06	0.00	0.00	0.00	0.00
ENST00000476632.1	ENSG00000106617.13	1123	936.89	0.00	0.00	0.00	0.00
ENST00000478989.5	ENSG00000106617.13	564	378.01	1.64	0.07	0.05	2.11
ENST00000479461.1	ENSG00000106617.13	570	384.01	1.63	0.07	0.05	2.06
ENST00000481434.5	ENSG00000106617.13	1670	1483.89	0.00	0.00	0.00	0.00
ENST00000483775.1	ENSG00000106617.13	539	353.03	1.11	0.05	0.04	1.53
ENST00000485183.1	ENSG00000106617.13	480	294.10	10.53	0.60	0.42	17.39
ENST00000487375.1	ENSG00000106617.13	562	376.01	0.00	0.00	0.00	0.00
ENST00000488258.5	ENSG00000106617.13	1413	1226.89	4.17	0.06	0.04	1.65
ENST00000491938.5	ENSG00000106617.13	653	466.96	6.79	0.25	0.17	7.06
ENST00000492843.5	ENSG00000106617.13	2699	2512.89	0.00	0.00	0.00	0.00
ENST00000493872.5	ENSG00000106617.13	573	387.00	0.00	0.00	0.00	0.00
ENST00000223357.7	ENSG00000106624.9	4081	3894.89	13519.37	58.57	40.76	22.46
ENST00000413907.1	ENSG00000106624.9	2172	1985.89	628.87	5.34	3.72	2.05
ENST00000431035.1	ENSG00000106624.9	783	596.91	689.52	19.49	13.56	7.47
ENST00000434445.1	ENSG00000106624.9	618	431.98	1890.19	73.84	51.38	28.31
ENST00000449162.1	ENSG00000106624.9	566	380.01	0.00	0.00	0.00	0.00
ENST00000450684.2	ENSG00000106624.9	2571	2384.89	14437.00	102.15	71.09	39.16
ENST00000453052.1	ENSG00000106624.9	665	478.95	17.35	0.61	0.43	0.23
ENST00000454218.1	ENSG00000106624.9	553	367.02	17.90	0.82	0.57	0.32
ENST00000455443.5	ENSG00000106624.9	751	564.92	0.00	0.00	0.00	0.00
ENST00000582839.1	ENSG00000106624.9	64	0.00	0.00	0.00	0.00	0.00
ENST00000223361.7	ENSG00000106628.10	1597	1410.89	1610.15	19.26	13.40	4.68
ENST00000406581.6	ENSG00000106628.10	2158	1971.89	8.97	0.08	0.05	0.02
ENST00000418438.1	ENSG00000106628.10	556	370.02	0.00	0.00	0.00	0.00
ENST00000433715.5	ENSG00000106628.10	765	578.92	0.00	0.00	0.00	0.00
ENST00000436400.5	ENSG00000106628.10	249	69.18	12.23	2.98	2.08	0.72
ENST00000436844.5	ENSG00000106628.10	854	667.90	5843.09	147.63	102.73	35.86
ENST00000452185.5	ENSG00000106628.10	1659	1472.89	2551.30	29.23	20.34	7.10
ENST00000456038.5	ENSG00000106628.10	665	478.95	0.00	0.00	0.00	0.00
ENST00000461116.1	ENSG00000106628.10	420	234.26	0.00	0.00	0.00	0.00
ENST00000463464.5	ENSG00000106628.10	707	520.93	482.95	15.64	10.89	3.80
ENST00000464871.1	ENSG00000106628.10	580	394.00	20.29	0.87	0.60	0.21
ENST00000467469.1	ENSG00000106628.10	528	342.04	73.32	3.62	2.52	0.88
ENST00000470867.5	ENSG00000106628.10	678	491.95	39.11	1.34	0.93	0.33
ENST00000481104.1	ENSG00000106628.10	541	355.03	143.83	6.84	4.76	1.66
ENST00000481763.1	ENSG00000106628.10	810	623.90	0.00	0.00	0.00	0.00
ENST00000489883.1	ENSG00000106628.10	528	342.04	267.11	13.18	9.17	3.20
ENST00000496539.1	ENSG00000106628.10	571	385.01	514.42	22.55	15.69	5.48
ENST00000610533.4	ENSG00000106628.10	1619	1432.89	12607.29	148.48	103.32	36.06
ENST00000223364.7	ENSG00000106631.8	612	425.98	0.00	0.00	0.00	0.00
ENST00000431007.1	ENSG00000106631.8	321	136.47	0.00	0.00	0.00	0.00
ENST00000431289.1	ENSG00000106631.8	421	235.26	0.00	0.00	0.00	0.00
ENST00000434895.5	ENSG00000106631.8	634	447.97	0.00	0.00	0.00	0.00
ENST00000446581.5	ENSG00000106631.8	465	279.13	0.00	0.00	0.00	0.00
ENST00000447951.1	ENSG00000106631.8	516	330.05	0.00	0.00	0.00	0.00
ENST00000457314.5	ENSG00000106631.8	646	459.96	0.00	0.00	0.00	0.00
ENST00000457910.1	ENSG00000106631.8	547	361.02	0.00	0.00	0.00	0.00
ENST00000458240.5	ENSG00000106631.8	791	604.91	0.00	0.00	0.00	0.00
ENST00000476118.1	ENSG00000106631.8	358	172.74	0.00	0.00	0.00	0.00
ENST00000336642.8	ENSG00000106633.15	1311	1124.89	0.00	0.00	0.00	0.00
ENST00000345378.6	ENSG00000106633.15	2421	2234.89	0.00	0.00	0.00	0.00
ENST00000395796.7	ENSG00000106633.15	2539	2352.89	0.00	0.00	0.00	0.00
ENST00000403799.7	ENSG00000106633.15	2729	2542.89	0.00	0.00	0.00	0.00
ENST00000437084.1	ENSG00000106633.15	1385	1198.89	0.00	0.00	0.00	0.00
ENST00000459642.1	ENSG00000106633.15	1641	1454.89	0.00	0.00	0.00	0.00
ENST00000473353.1	ENSG00000106633.15	404	218.34	0.00	0.00	0.00	0.00
ENST00000476008.1	ENSG00000106633.15	553	367.02	0.00	0.00	0.00	0.00
ENST00000616242.4	ENSG00000106633.15	2260	2073.89	0.00	0.00	0.00	0.00
ENST00000223368.6	ENSG00000106635.7	1975	1788.89	517.63	4.88	3.40	7.14
ENST00000411832.5	ENSG00000106635.7	1458	1271.89	12.69	0.17	0.12	0.25
ENST00000416906.2	ENSG00000106635.7	519	333.05	0.00	0.00	0.00	0.00
ENST00000448175.5	ENSG00000106635.7	848	661.90	0.00	0.00	0.00	0.00
ENST00000454871.5	ENSG00000106635.7	887	700.89	534.72	12.87	8.96	18.84
ENST00000455335.2	ENSG00000106635.7	985	798.89	1180.92	24.94	17.36	36.50
ENST00000463858.5	ENSG00000106635.7	714	527.93	20.58	0.66	0.46	0.96
ENST00000464288.5	ENSG00000106635.7	653	466.96	6.20	0.22	0.16	0.33
ENST00000481667.1	ENSG00000106635.7	515	329.06	110.67	5.68	3.95	8.30
ENST00000482231.5	ENSG00000106635.7	1638	1451.89	0.00	0.00	0.00	0.00
ENST00000486818.5	ENSG00000106635.7	1404	1217.89	306.94	4.25	2.96	6.22
ENST00000493592.1	ENSG00000106635.7	582	396.00	220.66	9.40	6.54	13.76
ENST00000493671.5	ENSG00000106635.7	1802	1615.89	370.57	3.87	2.69	5.66
ENST00000493679.5	ENSG00000106635.7	457	271.15	22.41	1.39	0.97	2.04
ENST00000223369.2	ENSG00000106636.7	2696	2509.89	163.85	1.10	0.77	2.52
ENST00000421621.2	ENSG00000106636.7	2463	2276.89	125.83	0.93	0.65	2.13
ENST00000424864.1	ENSG00000106636.7	673	486.95	0.00	0.00	0.00	0.00
ENST00000447123.5	ENSG00000106636.7	1085	898.89	1961.89	36.83	25.63	84.09
ENST00000463014.1	ENSG00000106636.7	608	421.98	71.66	2.87	1.99	6.54
ENST00000478411.1	ENSG00000106636.7	366	180.64	0.00	0.00	0.00	0.00
ENST00000496112.5	ENSG00000106636.7	1270	1083.89	132.78	2.07	1.44	4.72
ENST00000305632.9	ENSG00000106638.15	3161	2974.89	18.70	0.11	0.07	0.11
ENST00000417008.5	ENSG00000106638.15	1717	1530.89	0.00	0.00	0.00	0.00
ENST00000424598.5	ENSG00000106638.15	2276	2089.89	324.09	2.62	1.82	2.71
ENST00000426966.5	ENSG00000106638.15	1196	1009.89	29.84	0.50	0.35	0.52
ENST00000432538.5	ENSG00000106638.15	1573	1386.89	3181.43	38.71	26.94	40.03
ENST00000433464.5	ENSG00000106638.15	1423	1236.89	12.36	0.17	0.12	0.17
ENST00000435792.5	ENSG00000106638.15	1109	922.89	157.64	2.88	2.01	2.98
ENST00000437521.5	ENSG00000106638.15	834	647.90	0.00	0.00	0.00	0.00
ENST00000450285.5	ENSG00000106638.15	2209	2022.89	51.82	0.43	0.30	0.45
ENST00000452125.5	ENSG00000106638.15	576	390.00	0.00	0.00	0.00	0.00
ENST00000452475.5	ENSG00000106638.15	1262	1075.89	8.61	0.14	0.09	0.14
ENST00000458466.1	ENSG00000106638.15	673	486.95	0.00	0.00	0.00	0.00
ENST00000459913.5	ENSG00000106638.15	2358	2171.89	0.00	0.00	0.00	0.00
ENST00000465279.5	ENSG00000106638.15	762	575.92	0.00	0.00	0.00	0.00
ENST00000468669.5	ENSG00000106638.15	575	389.00	0.00	0.00	0.00	0.00
ENST00000469518.1	ENSG00000106638.15	583	397.00	79.76	3.39	2.36	3.51
ENST00000476136.5	ENSG00000106638.15	559	373.01	36.37	1.65	1.15	1.70
ENST00000479892.5	ENSG00000106638.15	494	308.08	481.07	26.35	18.34	27.25
ENST00000488915.1	ENSG00000106638.15	708	521.93	33.23	1.07	0.75	1.11
ENST00000495885.1	ENSG00000106638.15	543	357.03	11.01	0.52	0.36	0.54
ENST00000496056.5	ENSG00000106638.15	579	393.00	423.07	18.17	12.64	18.79
ENST00000610724.4	ENSG00000106638.15	2165	1978.89	0.00	0.00	0.00	0.00
ENST00000392800.6	ENSG00000106648.13	1719	1532.89	0.00	0.00	0.00	0.00
ENST00000414073.6	ENSG00000106648.13	2097	1910.89	0.00	0.00	0.00	0.00
ENST00000416062.5	ENSG00000106648.13	1344	1157.89	0.00	0.00	0.00	0.00
ENST00000416269.6	ENSG00000106648.13	2272	2085.89	0.00	0.00	0.00	0.00
ENST00000426341.6	ENSG00000106648.13	1808	1621.89	1.00	0.01	0.01	26.20
ENST00000431418.6	ENSG00000106648.13	1678	1491.89	0.00	0.00	0.00	0.00
ENST00000448366.6	ENSG00000106648.13	1427	1240.89	0.00	0.00	0.00	0.00
ENST00000468278.1	ENSG00000106648.13	474	288.11	0.00	0.00	0.00	0.00
ENST00000482845.2	ENSG00000106648.13	762	575.92	1.00	0.03	0.02	73.80
ENST00000483959.1	ENSG00000106648.13	771	584.91	0.00	0.00	0.00	0.00
ENST00000616416.4	ENSG00000106648.13	1763	1576.89	0.00	0.00	0.00	0.00
ENST00000223398.10	ENSG00000106665.15	5563	5376.89	179.91	0.56	0.39	5.80
ENST00000361545.9	ENSG00000106665.15	5445	5258.89	1989.94	6.39	4.44	65.55
ENST00000395060.5	ENSG00000106665.15	3141	2954.89	185.02	1.06	0.74	10.85
ENST00000474962.1	ENSG00000106665.15	690	503.94	7.86	0.26	0.18	2.70
ENST00000482424.1	ENSG00000106665.15	971	784.89	6.00	0.13	0.09	1.32
ENST00000487091.1	ENSG00000106665.15	989	802.89	36.94	0.78	0.54	7.97
ENST00000487447.1	ENSG00000106665.15	564	378.01	1.08	0.05	0.03	0.49
ENST00000491075.1	ENSG00000106665.15	551	365.02	11.19	0.52	0.36	5.31
ENST00000493166.1	ENSG00000106665.15	561	375.01	0.00	0.00	0.00	0.00
ENST00000265753.12	ENSG00000106682.14	2679	2492.89	4354.07	29.47	20.51	23.67
ENST00000353999.6	ENSG00000106682.14	2503	2316.89	11792.16	85.89	59.77	68.97
ENST00000479338.5	ENSG00000106682.14	573	387.00	77.00	3.36	2.34	2.70
ENST00000489484.5	ENSG00000106682.14	831	644.90	221.94	5.81	4.04	4.66
ENST00000495187.1	ENSG00000106682.14	575	389.00	0.00	0.00	0.00	0.00
ENST00000336180.6	ENSG00000106683.14	3219	3032.89	4453.83	24.78	17.24	63.80
ENST00000418310.5	ENSG00000106683.14	3360	3173.89	39.03	0.21	0.14	0.53
ENST00000435201.5	ENSG00000106683.14	1883	1696.89	339.26	3.37	2.35	8.69
ENST00000476792.1	ENSG00000106683.14	785	598.91	132.79	3.74	2.60	9.63
ENST00000483414.1	ENSG00000106683.14	3374	3187.89	128.91	0.68	0.47	1.76
ENST00000486361.5	ENSG00000106683.14	569	383.01	0.00	0.00	0.00	0.00
ENST00000491052.5	ENSG00000106683.14	587	400.99	0.00	0.00	0.00	0.00
ENST00000538333.3	ENSG00000106683.14	2170	1983.89	712.18	6.06	4.22	15.60
ENST00000223517.9	ENSG00000106686.16	895	708.89	122.88	2.93	2.04	21.67
ENST00000381890.9	ENSG00000106686.16	1295	1108.89	109.07	1.66	1.16	12.30
ENST00000406861.6	ENSG00000106686.16	1854	1667.89	370.47	3.75	2.61	27.77
ENST00000451763.6	ENSG00000106686.16	4073	3886.89	151.74	0.66	0.46	4.88
ENST00000461761.5	ENSG00000106686.16	1747	1560.89	0.00	0.00	0.00	0.00
ENST00000471669.1	ENSG00000106686.16	513	327.06	26.00	1.34	0.93	9.94
ENST00000475086.5	ENSG00000106686.16	1444	1257.89	4.67	0.06	0.04	0.46
ENST00000485616.5	ENSG00000106686.16	2437	2250.89	133.11	1.00	0.69	7.39
ENST00000485981.5	ENSG00000106686.16	488	302.09	31.47	1.76	1.22	13.02
ENST00000486047.5	ENSG00000106686.16	1843	1656.89	28.56	0.29	0.20	2.15
ENST00000496798.5	ENSG00000106686.16	731	544.93	0.00	0.00	0.00	0.00
ENST00000497383.1	ENSG00000106686.16	566	380.01	1.24	0.06	0.04	0.41
ENST00000498087.5	ENSG00000106686.16	589	402.99	0.00	0.00	0.00	0.00
ENST00000262352.7	ENSG00000106688.11	3722	3535.89	2675.68	12.77	8.89	98.98
ENST00000422398.1	ENSG00000106688.11	726	539.93	4.22	0.13	0.09	1.02
ENST00000490167.1	ENSG00000106688.11	484	298.10	0.00	0.00	0.00	0.00
ENST00000373615.8	ENSG00000106689.10	2554	2367.89	40.65	0.29	0.20	2.91
ENST00000446480.5	ENSG00000106689.10	1414	1227.89	131.41	1.81	1.26	18.12
ENST00000488674.2	ENSG00000106689.10	1266	1079.89	464.67	7.26	5.05	72.87
ENST00000560961.2	ENSG00000106689.10	471	285.12	10.28	0.61	0.42	6.10
ENST00000223528.6	ENSG00000106692.13	7364	7177.89	139.99	0.33	0.23	1.27
ENST00000357998.9	ENSG00000106692.13	2404	2217.89	22.09	0.17	0.12	0.65
ENST00000374705.4	ENSG00000106692.13	786	599.91	366.86	10.32	7.18	39.83
ENST00000448551.6	ENSG00000106692.13	1700	1513.89	416.29	4.64	3.23	17.91
ENST00000457847.1	ENSG00000106692.13	606	419.98	97.18	3.90	2.72	15.07
ENST00000479846.1	ENSG00000106692.13	317	132.59	0.00	0.00	0.00	0.00
ENST00000490134.1	ENSG00000106692.13	351	165.84	35.48	3.61	2.51	13.94
ENST00000602526.1	ENSG00000106692.13	7036	6849.89	295.50	0.73	0.51	2.81
ENST00000602661.5	ENSG00000106692.13	2576	2389.89	312.60	2.21	1.54	8.52
ENST00000374707.1	ENSG00000106701.11	7062	6875.89	307.91	0.76	0.53	8.01
ENST00000374710.7	ENSG00000106701.11	7664	7477.89	0.00	0.00	0.00	0.00
ENST00000394926.7	ENSG00000106701.11	1947	1760.89	512.60	4.91	3.42	52.04
ENST00000469022.5	ENSG00000106701.11	1836	1649.89	17.22	0.18	0.12	1.87
ENST00000480279.1	ENSG00000106701.11	566	380.01	34.67	1.54	1.07	16.31
ENST00000481272.5	ENSG00000106701.11	1804	1617.89	125.77	1.31	0.91	13.90
ENST00000484973.5	ENSG00000106701.11	1711	1524.89	0.00	0.00	0.00	0.00
ENST00000495708.5	ENSG00000106701.11	1906	1719.89	75.83	0.74	0.52	7.88
ENST00000297668.10	ENSG00000106714.17	5064	4877.89	11242.33	38.89	27.06	35.48
ENST00000358144.6	ENSG00000106714.17	4885	4698.89	124.52	0.45	0.31	0.41
ENST00000377653.2	ENSG00000106714.17	2741	2554.89	1.78	0.01	0.01	0.01
ENST00000377656.6	ENSG00000106714.17	4986	4799.89	188.56	0.66	0.46	0.60
ENST00000377659.1	ENSG00000106714.17	2649	2462.89	1203.07	8.24	5.74	7.52
ENST00000443583.6	ENSG00000106714.17	2411	2224.89	4.28	0.03	0.02	0.03
ENST00000448573.2	ENSG00000106714.17	652	465.96	7.38	0.27	0.19	0.24
ENST00000469061.1	ENSG00000106714.17	417	231.27	0.00	0.00	0.00	0.00
ENST00000477002.1	ENSG00000106714.17	291	107.65	0.00	0.00	0.00	0.00
ENST00000483502.2	ENSG00000106714.17	770	583.91	2055.61	59.41	41.34	54.20
ENST00000493965.5	ENSG00000106714.17	765	578.92	56.32	1.64	1.14	1.50
ENST00000495573.2	ENSG00000106714.17	475	289.11	0.00	0.00	0.00	0.00
ENST00000375859.3	ENSG00000106723.16	4484	4297.89	4337.08	17.03	11.85	34.91
ENST00000462844.5	ENSG00000106723.16	599	412.99	0.00	0.00	0.00	0.00
ENST00000469017.6	ENSG00000106723.16	2082	1895.89	2034.79	18.11	12.60	37.12
ENST00000483785.1	ENSG00000106723.16	659	472.95	0.00	0.00	0.00	0.00
ENST00000485565.6	ENSG00000106723.16	706	519.94	113.61	3.69	2.57	7.56
ENST00000485804.5	ENSG00000106723.16	814	627.90	370.52	9.96	6.93	20.41
ENST00000361092.8	ENSG00000106733.20	1185	998.89	827.23	13.98	9.73	47.16
ENST00000376808.8	ENSG00000106733.20	1121	934.89	138.42	2.50	1.74	8.43
ENST00000376811.5	ENSG00000106733.20	2050	1863.89	245.77	2.23	1.55	7.51
ENST00000466137.1	ENSG00000106733.20	603	416.98	79.00	3.20	2.22	10.79
ENST00000482537.1	ENSG00000106733.20	817	630.90	114.67	3.07	2.13	10.35
ENST00000490321.1	ENSG00000106733.20	453	267.16	0.00	0.00	0.00	0.00
ENST00000494066.1	ENSG00000106733.20	1903	1716.89	474.91	4.67	3.25	15.75
ENST00000374586.7	ENSG00000106771.12	7980	7793.89	2633.34	5.70	3.97	11.67
ENST00000413712.6	ENSG00000106771.12	1973	1786.89	1989.54	18.79	13.07	38.46
ENST00000472207.5	ENSG00000106771.12	3261	3074.89	34.00	0.19	0.13	0.38
ENST00000482868.1	ENSG00000106771.12	555	369.02	162.78	7.44	5.18	15.24
ENST00000491854.1	ENSG00000106771.12	2435	2248.89	2230.35	16.74	11.65	34.26
ENST00000223609.10	ENSG00000106772.17	2697	2510.89	64.18	0.43	0.30	4.22
ENST00000376713.3	ENSG00000106772.17	1069	882.89	0.00	0.00	0.00	0.00
ENST00000376717.6	ENSG00000106772.17	4308	4121.89	0.00	0.00	0.00	0.00
ENST00000376718.7	ENSG00000106772.17	12584	12397.89	0.00	0.00	0.00	0.00
ENST00000424866.1	ENSG00000106772.17	903	716.89	25.10	0.59	0.41	5.78
ENST00000426088.5	ENSG00000106772.17	7434	7247.89	1442.05	3.36	2.34	32.86
ENST00000428286.5	ENSG00000106772.17	12437	12250.89	141.70	0.20	0.14	1.91
ENST00000443509.6	ENSG00000106772.17	12356	12169.89	1700.00	2.36	1.64	23.07
ENST00000464414.1	ENSG00000106772.17	659	472.95	18.61	0.66	0.46	6.50
ENST00000466266.6	ENSG00000106772.17	2698	2511.89	5.61	0.04	0.03	0.37
ENST00000480674.1	ENSG00000106772.17	898	711.89	11.78	0.28	0.19	2.73
ENST00000488346.5	ENSG00000106772.17	791	604.91	38.32	1.07	0.74	10.46
ENST00000489555.1	ENSG00000106772.17	635	448.97	0.00	0.00	0.00	0.00
ENST00000492157.5	ENSG00000106772.17	1264	1077.89	38.28	0.60	0.42	5.87
ENST00000494975.1	ENSG00000106772.17	434	248.21	9.37	0.64	0.44	6.23
ENST00000373930.3	ENSG00000106780.8	6298	6111.89	3080.00	8.50	5.92	100.00
ENST00000341469.6	ENSG00000106785.14	4454	4267.89	335.11	1.33	0.92	11.39
ENST00000342043.3	ENSG00000106785.14	1479	1292.89	347.13	4.53	3.15	38.95
ENST00000375098.7	ENSG00000106785.14	1792	1605.89	0.00	0.00	0.00	0.00
ENST00000475147.1	ENSG00000106785.14	639	452.96	6.58	0.25	0.17	2.11
ENST00000478401.1	ENSG00000106785.14	814	627.90	132.82	3.57	2.48	30.69
ENST00000478530.1	ENSG00000106785.14	982	795.89	92.50	1.96	1.36	16.86
ENST00000343933.9	ENSG00000106789.12	5635	5448.89	0.00	0.00	0.00	0.00
ENST00000375077.4	ENSG00000106789.12	5459	5272.89	768.16	2.46	1.71	100.00
ENST00000374990.6	ENSG00000106799.12	5720	5533.89	982.87	3.00	2.09	6.15
ENST00000374994.8	ENSG00000106799.12	6516	6329.89	2642.97	7.05	4.90	14.45
ENST00000546584.1	ENSG00000106799.12	565	379.01	210.57	9.38	6.52	19.23
ENST00000547314.5	ENSG00000106799.12	533	347.04	0.00	0.00	0.00	0.00
ENST00000548365.5	ENSG00000106799.12	582	396.00	0.00	0.00	0.00	0.00
ENST00000549021.5	ENSG00000106799.12	680	493.95	0.00	0.00	0.00	0.00
ENST00000549766.5	ENSG00000106799.12	1678	1491.89	35.94	0.41	0.28	0.83
ENST00000550253.1	ENSG00000106799.12	1538	1351.89	0.00	0.00	0.00	0.00
ENST00000552516.5	ENSG00000106799.12	5933	5746.89	9852.64	28.93	20.13	59.34
ENST00000552573.6	ENSG00000106799.12	526	340.04	0.00	0.00	0.00	0.00
ENST00000223641.4	ENSG00000106803.9	545	359.03	5378.19	252.79	175.91	96.65
ENST00000481573.1	ENSG00000106803.9	687	500.94	244.42	8.23	5.73	3.15
ENST00000498603.5	ENSG00000106803.9	587	400.99	12.39	0.52	0.36	0.20
ENST00000223642.2	ENSG00000106804.7	5465	5278.89	2792.37	8.93	6.21	76.59
ENST00000460578.1	ENSG00000106804.7	521	335.05	2.74	0.14	0.10	1.18
ENST00000466280.1	ENSG00000106804.7	540	354.03	7.10	0.34	0.24	2.90
ENST00000480188.1	ENSG00000106804.7	619	432.98	57.79	2.25	1.57	19.33
ENST00000489802.1	ENSG00000106804.7	382	196.48	0.00	0.00	0.00	0.00
ENST00000262551.8	ENSG00000106809.10	2971	2784.89	143.60	0.87	0.61	9.10
ENST00000375561.9	ENSG00000106809.10	2743	2556.89	1239.36	8.18	5.69	85.53
ENST00000447356.1	ENSG00000106809.10	825	638.90	0.00	0.00	0.00	0.00
ENST00000468743.1	ENSG00000106809.10	483	297.10	9.04	0.51	0.36	5.37
ENST00000375543.1	ENSG00000106819.11	2237	2050.89	40.24	0.33	0.23	4.09
ENST00000375544.7	ENSG00000106819.11	2470	2283.89	1049.76	7.76	5.40	95.91
ENST00000344604.9	ENSG00000106823.12	3253	3066.89	1351.69	7.44	5.18	52.13
ENST00000375540.5	ENSG00000106823.12	1606	1419.89	31.91	0.38	0.26	2.66
ENST00000395534.2	ENSG00000106823.12	612	425.98	5.17	0.20	0.14	1.44
ENST00000444490.6	ENSG00000106823.12	2648	2461.89	911.23	6.25	4.35	43.78
ENST00000265284.10	ENSG00000106829.18	2382	2195.89	766.38	5.89	4.10	28.67
ENST00000376524.6	ENSG00000106829.18	468	282.12	0.00	0.00	0.00	0.00
ENST00000376525.5	ENSG00000106829.18	379	193.51	10.19	0.89	0.62	4.33
ENST00000376537.8	ENSG00000106829.18	2793	2606.89	229.17	1.48	1.03	7.22
ENST00000376544.7	ENSG00000106829.18	4871	4684.89	1555.82	5.60	3.90	27.28
ENST00000376552.6	ENSG00000106829.18	3695	3508.89	0.00	0.00	0.00	0.00
ENST00000414465.5	ENSG00000106829.18	565	379.01	0.00	0.00	0.00	0.00
ENST00000417836.1	ENSG00000106829.18	632	445.97	0.00	0.00	0.00	0.00
ENST00000425506.5	ENSG00000106829.18	656	469.96	0.00	0.00	0.00	0.00
ENST00000428713.5	ENSG00000106829.18	967	780.89	0.00	0.00	0.00	0.00
ENST00000435650.5	ENSG00000106829.18	873	686.89	10.51	0.26	0.18	1.26
ENST00000455913.5	ENSG00000106829.18	718	531.93	22.81	0.72	0.50	3.52
ENST00000461758.6	ENSG00000106829.18	1536	1349.89	5.24	0.07	0.05	0.32
ENST00000462803.5	ENSG00000106829.18	2814	2627.89	0.00	0.00	0.00	0.00
ENST00000463431.5	ENSG00000106829.18	526	340.04	0.00	0.00	0.00	0.00
ENST00000466428.5	ENSG00000106829.18	531	345.04	10.28	0.50	0.35	2.45
ENST00000467142.5	ENSG00000106829.18	497	311.08	0.00	0.00	0.00	0.00
ENST00000470872.5	ENSG00000106829.18	2832	2645.89	0.00	0.00	0.00	0.00
ENST00000474519.1	ENSG00000106829.18	470	284.12	2.00	0.12	0.08	0.58
ENST00000476523.5	ENSG00000106829.18	486	300.09	0.00	0.00	0.00	0.00
ENST00000478290.2	ENSG00000106829.18	672	485.95	0.00	0.00	0.00	0.00
ENST00000483597.1	ENSG00000106829.18	465	279.13	0.00	0.00	0.00	0.00
ENST00000485159.5	ENSG00000106829.18	723	536.93	10.51	0.33	0.23	1.61
ENST00000490347.5	ENSG00000106829.18	717	530.93	5.30	0.17	0.12	0.82
ENST00000493163.1	ENSG00000106829.18	475	289.11	1.00	0.06	0.04	0.28
ENST00000495170.1	ENSG00000106829.18	574	388.00	79.85	3.47	2.42	16.91
ENST00000496114.5	ENSG00000106829.18	1028	841.89	0.00	0.00	0.00	0.00
ENST00000496853.5	ENSG00000106829.18	535	349.03	20.16	0.97	0.68	4.74
ENST00000340587.7	ENSG00000106852.15	3457	3270.89	0.00	0.00	0.00	0.00
ENST00000373754.6	ENSG00000106852.15	3278	3091.89	0.00	0.00	0.00	0.00
ENST00000373755.6	ENSG00000106852.15	3384	3197.89	175.99	0.93	0.65	68.69
ENST00000394319.8	ENSG00000106852.15	3465	3278.89	27.88	0.14	0.10	10.61
ENST00000464484.3	ENSG00000106852.15	666	479.95	3.20	0.11	0.08	8.32
ENST00000482062.1	ENSG00000106852.15	918	731.89	0.00	0.00	0.00	0.00
ENST00000541397.2	ENSG00000106852.15	2942	2755.89	0.00	0.00	0.00	0.00
ENST00000558672.1	ENSG00000106852.15	592	405.99	0.00	0.00	0.00	0.00
ENST00000559529.1	ENSG00000106852.15	550	364.02	0.00	0.00	0.00	0.00
ENST00000559895.5	ENSG00000106852.15	3587	3400.89	0.00	0.00	0.00	0.00
ENST00000560152.1	ENSG00000106852.15	582	396.00	3.93	0.17	0.12	12.37
ENST00000560485.1	ENSG00000106852.15	736	549.92	0.00	0.00	0.00	0.00
ENST00000309195.9	ENSG00000106853.17	1223	1036.89	3362.06	54.72	38.08	82.34
ENST00000374308.1	ENSG00000106853.17	847	660.90	59.53	1.52	1.06	2.29
ENST00000374313.5	ENSG00000106853.17	1061	874.89	10.86	0.21	0.15	0.32
ENST00000374324.5	ENSG00000106853.17	2298	2111.89	205.30	1.64	1.14	2.47
ENST00000407693.6	ENSG00000106853.17	1407	1220.89	45.73	0.63	0.44	0.95
ENST00000422125.1	ENSG00000106853.17	461	275.14	0.00	0.00	0.00	0.00
ENST00000466771.5	ENSG00000106853.17	1094	907.89	214.34	3.98	2.77	6.00
ENST00000485319.1	ENSG00000106853.17	389	203.43	45.18	3.75	2.61	5.64
ENST00000355396.7	ENSG00000106868.16	2861	2674.89	137.77	0.87	0.60	2.28
ENST00000374263.7	ENSG00000106868.16	2973	2786.89	0.00	0.00	0.00	0.00
ENST00000374264.6	ENSG00000106868.16	2754	2567.89	1814.07	11.92	8.30	31.34
ENST00000374270.7	ENSG00000106868.16	3124	2937.89	739.21	4.25	2.95	11.16
ENST00000415074.1	ENSG00000106868.16	842	655.90	135.62	3.49	2.43	9.17
ENST00000475283.2	ENSG00000106868.16	743	556.92	0.00	0.00	0.00	0.00
ENST00000482851.1	ENSG00000106868.16	672	485.95	0.00	0.00	0.00	0.00
ENST00000528773.1	ENSG00000106868.16	540	354.03	35.30	1.68	1.17	4.42
ENST00000529933.5	ENSG00000106868.16	625	438.97	0.00	0.00	0.00	0.00
ENST00000532348.1	ENSG00000106868.16	526	340.04	319.03	15.83	11.02	41.62
ENST00000265132.7	ENSG00000106927.11	1434	1247.89	152.62	2.06	1.44	65.18
ENST00000466610.6	ENSG00000106927.11	579	393.00	0.00	0.00	0.00	0.00
ENST00000540645.5	ENSG00000106927.11	1356	1169.89	72.28	1.04	0.73	32.93
ENST00000603230.1	ENSG00000106927.11	1057	870.89	3.10	0.06	0.04	1.90
ENST00000223791.7	ENSG00000106948.16	4414	4227.89	0.00	0.00	0.00	0.00
ENST00000307564.8	ENSG00000106948.16	7380	7193.89	78.75	0.18	0.13	0.82
ENST00000312033.3	ENSG00000106948.16	3334	3147.89	165.82	0.89	0.62	3.94
ENST00000374075.9	ENSG00000106948.16	5038	4851.89	353.53	1.23	0.86	5.45
ENST00000374079.8	ENSG00000106948.16	2138	1951.89	0.00	0.00	0.00	0.00
ENST00000374088.7	ENSG00000106948.16	5464	5277.89	2058.74	6.58	4.58	29.17
ENST00000490767.1	ENSG00000106948.16	535	349.03	278.17	13.45	9.36	59.60
ENST00000491133.1	ENSG00000106948.16	241	62.27	0.00	0.00	0.00	0.00
ENST00000492875.1	ENSG00000106948.16	3894	3707.89	50.99	0.23	0.16	1.03
ENST00000223795.2	ENSG00000106952.7	1906	1719.89	141.91	1.39	0.97	88.67
ENST00000474301.1	ENSG00000106952.7	524	338.05	0.00	0.00	0.00	0.00
ENST00000618336.4	ENSG00000106952.7	1523	1336.89	14.09	0.18	0.12	11.33
ENST00000341179.11	ENSG00000106976.20	3254	3067.89	0.00	0.00	0.00	0.00
ENST00000372923.7	ENSG00000106976.20	3244	3057.89	0.00	0.00	0.00	0.00
ENST00000393594.7	ENSG00000106976.20	3245	3058.89	0.00	0.00	0.00	0.00
ENST00000441149.6	ENSG00000106976.20	3286	3099.89	90.93	0.49	0.34	3.05
ENST00000463998.3	ENSG00000106976.20	871	684.89	28.08	0.69	0.48	4.26
ENST00000475805.5	ENSG00000106976.20	2710	2523.89	0.00	0.00	0.00	0.00
ENST00000482638.6	ENSG00000106976.20	672	485.95	5.33	0.19	0.13	1.14
ENST00000486160.3	ENSG00000106976.20	3181	2994.89	0.00	0.00	0.00	0.00
ENST00000493925.3	ENSG00000106976.20	728	541.93	2.63	0.08	0.06	0.50
ENST00000625457.1	ENSG00000106976.20	333	148.17	1.22	0.14	0.10	0.86
ENST00000627061.2	ENSG00000106976.20	2724	2537.89	0.00	0.00	0.00	0.00
ENST00000627543.2	ENSG00000106976.20	4734	4547.89	184.98	0.69	0.48	4.22
ENST00000628346.2	ENSG00000106976.20	3835	3648.89	2822.97	13.06	9.09	80.33
ENST00000630850.1	ENSG00000106976.20	3442	3255.89	103.67	0.54	0.37	3.31
ENST00000631179.2	ENSG00000106976.20	357	171.75	2.22	0.22	0.15	1.34
ENST00000634267.2	ENSG00000106976.20	2909	2722.89	0.00	0.00	0.00	0.00
ENST00000635766.1	ENSG00000106976.20	100	0.00	0.00	0.00	0.00	0.00
ENST00000635859.1	ENSG00000106976.20	100	0.00	0.00	0.00	0.00	0.00
ENST00000636103.1	ENSG00000106976.20	128	1.14	0.00	0.00	0.00	0.00
ENST00000636201.1	ENSG00000106976.20	100	0.00	0.00	0.00	0.00	0.00
ENST00000636220.1	ENSG00000106976.20	111	0.00	0.00	0.00	0.00	0.00
ENST00000636280.1	ENSG00000106976.20	2462	2275.89	21.96	0.16	0.11	1.00
ENST00000636760.1	ENSG00000106976.20	103	0.00	0.00	0.00	0.00	0.00
ENST00000636874.1	ENSG00000106976.20	126	0.00	0.00	0.00	0.00	0.00
ENST00000637094.1	ENSG00000106976.20	155	6.92	0.00	0.00	0.00	0.00
ENST00000637317.1	ENSG00000106976.20	100	0.00	0.00	0.00	0.00	0.00
ENST00000637999.1	ENSG00000106976.20	1429	1242.89	0.00	0.00	0.00	0.00
ENST00000638030.1	ENSG00000106976.20	86	0.00	0.00	0.00	0.00	0.00
ENST00000638061.1	ENSG00000106976.20	100	0.00	0.00	0.00	0.00	0.00
ENST00000344849.4	ENSG00000106991.13	3059	2872.89	1993.04	11.71	8.15	13.63
ENST00000373203.8	ENSG00000106991.13	3048	2861.89	896.86	5.29	3.68	6.16
ENST00000462196.1	ENSG00000106991.13	495	309.08	0.00	0.00	0.00	0.00
ENST00000480266.5	ENSG00000106991.13	2804	2617.89	10227.77	65.93	45.88	76.74
ENST00000486329.1	ENSG00000106991.13	663	476.95	84.44	2.99	2.08	3.48
ENST00000223836.10	ENSG00000106992.17	736	549.92	0.00	0.00	0.00	0.00
ENST00000373156.5	ENSG00000106992.17	757	570.92	207.13	6.12	4.26	5.64
ENST00000373176.5	ENSG00000106992.17	2266	2079.89	167.49	1.36	0.95	1.25
ENST00000413016.5	ENSG00000106992.17	525	339.04	955.30	47.55	33.09	43.83
ENST00000550143.5	ENSG00000106992.17	532	346.04	1058.53	51.62	35.92	47.59
ENST00000550992.1	ENSG00000106992.17	574	388.00	42.03	1.83	1.27	1.69
ENST00000381854.3	ENSG00000106993.11	3502	3315.89	923.87	4.70	3.27	16.14
ENST00000381858.5	ENSG00000106993.11	1244	1057.89	1387.49	22.13	15.40	75.96
ENST00000479095.1	ENSG00000106993.11	784	597.91	81.63	2.30	1.60	7.91
ENST00000381627.3	ENSG00000107014.8	1177	990.89	0.00	0.00	0.00	0.00
ENST00000416837.1	ENSG00000107014.8	733	546.93	7.00	0.22	0.15	100.00
ENST00000223862.1	ENSG00000107018.7	967	780.89	0.00	0.00	0.00	0.00
ENST00000487557.2	ENSG00000107018.7	764	577.92	12.00	0.35	0.24	100.00
ENST00000223864.6	ENSG00000107020.9	932	745.89	2240.88	50.70	35.28	99.57
ENST00000472145.5	ENSG00000107020.9	396	210.38	0.00	0.00	0.00	0.00
ENST00000473877.1	ENSG00000107020.9	530	344.04	1.01	0.05	0.03	0.10
ENST00000482696.5	ENSG00000107020.9	592	405.99	4.11	0.17	0.12	0.34
ENST00000223865.8	ENSG00000107021.15	3378	3191.89	3.51	0.02	0.01	0.20
ENST00000372648.9	ENSG00000107021.15	3906	3719.89	655.92	2.98	2.07	31.51
ENST00000466056.1	ENSG00000107021.15	839	652.90	249.57	6.45	4.49	68.30
ENST00000475097.5	ENSG00000107021.15	502	316.07	0.00	0.00	0.00	0.00
ENST00000251879.10	ENSG00000107036.11	4127	3940.89	4206.22	18.01	12.53	48.98
ENST00000276898.3	ENSG00000107036.11	3973	3786.89	91.09	0.41	0.28	1.10
ENST00000414202.6	ENSG00000107036.11	6774	6587.89	0.00	0.00	0.00	0.00
ENST00000418622.7	ENSG00000107036.11	6658	6471.89	0.00	0.00	0.00	0.00
ENST00000490816.1	ENSG00000107036.11	564	378.01	20.13	0.90	0.63	2.44
ENST00000545243.1	ENSG00000107036.11	2599	2412.89	477.70	3.34	2.32	9.09
ENST00000545641.5	ENSG00000107036.11	3998	3811.89	3188.06	14.11	9.82	38.38
ENST00000381306.7	ENSG00000107077.17	4601	4414.89	22.94	0.09	0.06	0.21
ENST00000381309.7	ENSG00000107077.17	4655	4468.89	4374.87	16.52	11.50	39.68
ENST00000401787.7	ENSG00000107077.17	1406	1219.89	35.41	0.49	0.34	1.18
ENST00000420847.2	ENSG00000107077.17	1064	877.89	326.91	6.28	4.37	15.09
ENST00000428870.6	ENSG00000107077.17	3039	2852.89	0.00	0.00	0.00	0.00
ENST00000438023.5	ENSG00000107077.17	4022	3835.89	62.85	0.28	0.19	0.66
ENST00000466673.1	ENSG00000107077.17	537	351.03	209.39	10.07	7.00	24.17
ENST00000480996.1	ENSG00000107077.17	405	219.33	0.00	0.00	0.00	0.00
ENST00000489243.5	ENSG00000107077.17	1439	1252.89	48.63	0.66	0.46	1.57
ENST00000490806.5	ENSG00000107077.17	793	606.91	140.33	3.90	2.72	9.37
ENST00000494570.1	ENSG00000107077.17	647	460.96	19.45	0.71	0.50	1.71
ENST00000495890.1	ENSG00000107077.17	342	156.99	23.62	2.54	1.77	6.10
ENST00000496464.1	ENSG00000107077.17	697	510.94	2.00	0.07	0.05	0.16
ENST00000543771.5	ENSG00000107077.17	3332	3145.89	7.61	0.04	0.03	0.10
ENST00000382329.1	ENSG00000107099.15	6124	5937.89	0.00	0.00	0.00	0.00
ENST00000382331.5	ENSG00000107099.15	1922	1735.89	7.76	0.08	0.05	1.72
ENST00000382341.5	ENSG00000107099.15	1873	1686.89	118.95	1.19	0.83	27.17
ENST00000432829.6	ENSG00000107099.15	7452	7265.89	70.19	0.16	0.11	3.72
ENST00000453981.5	ENSG00000107099.15	7237	7050.89	366.91	0.88	0.61	20.05
ENST00000454469.6	ENSG00000107099.15	2087	1900.89	0.01	0.00	0.00	0.00
ENST00000462618.1	ENSG00000107099.15	428	242.23	0.00	0.00	0.00	0.00
ENST00000469197.5	ENSG00000107099.15	741	554.92	0.00	0.00	0.00	0.00
ENST00000469391.5	ENSG00000107099.15	6386	6199.89	568.14	1.55	1.08	35.31
ENST00000474772.1	ENSG00000107099.15	384	198.47	0.00	0.00	0.00	0.00
ENST00000478380.5	ENSG00000107099.15	1395	1208.89	3.65	0.05	0.04	1.16
ENST00000479404.5	ENSG00000107099.15	595	408.99	7.34	0.30	0.21	6.92
ENST00000483757.5	ENSG00000107099.15	4788	4601.89	1.70	0.01	0.00	0.14
ENST00000487230.5	ENSG00000107099.15	537	351.03	0.00	0.00	0.00	0.00
ENST00000493666.2	ENSG00000107099.15	535	349.03	0.00	0.00	0.00	0.00
ENST00000495184.5	ENSG00000107099.15	9277	9090.89	89.34	0.17	0.12	3.79
ENST00000524396.5	ENSG00000107099.15	2206	2019.89	0.00	0.00	0.00	0.00
ENST00000354485.5	ENSG00000107104.18	6912	6725.89	409.03	1.03	0.71	3.02
ENST00000382286.2	ENSG00000107104.18	2266	2079.89	778.30	6.31	4.39	18.57
ENST00000382289.6	ENSG00000107104.18	1926	1739.89	922.62	8.95	6.23	26.32
ENST00000382293.7	ENSG00000107104.18	5249	5062.89	1140.38	3.80	2.65	11.18
ENST00000382297.6	ENSG00000107104.18	5051	4864.89	3629.49	12.59	8.76	37.03
ENST00000382303.5	ENSG00000107104.18	5581	5394.89	0.00	0.00	0.00	0.00
ENST00000467541.5	ENSG00000107104.18	514	328.06	0.00	0.00	0.00	0.00
ENST00000475690.1	ENSG00000107104.18	342	156.99	0.00	0.00	0.00	0.00
ENST00000489369.5	ENSG00000107104.18	7193	7006.89	371.12	0.89	0.62	2.63
ENST00000619269.4	ENSG00000107104.18	5688	5501.89	138.06	0.42	0.29	1.25
ENST00000223951.10	ENSG00000107105.14	3763	3576.89	25.67	0.12	0.08	91.52
ENST00000380110.8	ENSG00000107105.14	3691	3504.89	2.33	0.01	0.01	8.48
ENST00000380117.5	ENSG00000107105.14	2370	2183.89	0.00	0.00	0.00	0.00
ENST00000397312.6	ENSG00000107105.14	3805	3618.89	0.00	0.00	0.00	0.00
ENST00000423281.1	ENSG00000107105.14	777	590.91	0.00	0.00	0.00	0.00
ENST00000440102.1	ENSG00000107105.14	723	536.93	0.00	0.00	0.00	0.00
ENST00000462649.1	ENSG00000107105.14	424	238.24	0.00	0.00	0.00	0.00
ENST00000544538.5	ENSG00000107105.14	3789	3602.89	0.00	0.00	0.00	0.00
ENST00000372398.5	ENSG00000107130.9	4991	4804.89	189.60	0.67	0.46	9.90
ENST00000493042.1	ENSG00000107130.9	232	54.71	0.00	0.00	0.00	0.00
ENST00000630865.1	ENSG00000107130.9	1092	905.89	325.40	6.06	4.22	90.10
ENST00000336395.5	ENSG00000107140.15	2421	2234.89	3413.62	25.78	17.94	52.28
ENST00000463897.1	ENSG00000107140.15	600	413.99	265.55	10.82	7.53	21.95
ENST00000467424.5	ENSG00000107140.15	736	549.92	282.48	8.67	6.03	17.58
ENST00000480077.2	ENSG00000107140.15	477	291.11	57.79	3.35	2.33	6.79
ENST00000498522.5	ENSG00000107140.15	2226	2039.89	82.98	0.69	0.48	1.39
ENST00000620767.4	ENSG00000107140.15	2438	2251.89	0.00	0.00	0.00	0.00
ENST00000263604.5	ENSG00000107147.12	5245	5058.89	0.00	0.00	0.00	0.00
ENST00000371757.6	ENSG00000107147.12	4717	4530.89	0.00	0.00	0.00	0.00
ENST00000460750.5	ENSG00000107147.12	4738	4551.89	0.00	0.00	0.00	0.00
ENST00000473941.5	ENSG00000107147.12	1024	837.89	2.02	0.04	0.03	67.37
ENST00000475008.1	ENSG00000107147.12	3999	3812.89	0.00	0.00	0.00	0.00
ENST00000486577.6	ENSG00000107147.12	3760	3573.89	0.00	0.00	0.00	0.00
ENST00000487664.5	ENSG00000107147.12	3845	3658.89	0.00	0.00	0.00	0.00
ENST00000488444.6	ENSG00000107147.12	3696	3509.89	0.00	0.00	0.00	0.00
ENST00000490355.6	ENSG00000107147.12	3708	3521.89	0.00	0.00	0.00	0.00
ENST00000490363.3	ENSG00000107147.12	4065	3878.89	0.00	0.00	0.00	0.00
ENST00000491806.6	ENSG00000107147.12	3678	3491.89	0.00	0.00	0.00	0.00
ENST00000628528.2	ENSG00000107147.12	7057	6870.89	0.00	0.00	0.00	0.00
ENST00000630792.2	ENSG00000107147.12	3606	3419.89	3.98	0.02	0.01	32.63
ENST00000631073.2	ENSG00000107147.12	3948	3761.89	0.00	0.00	0.00	0.00
ENST00000631193.1	ENSG00000107147.12	991	804.89	0.00	0.00	0.00	0.00
ENST00000636003.1	ENSG00000107147.12	159	8.34	0.00	0.00	0.00	0.00
ENST00000636274.1	ENSG00000107147.12	100	0.00	0.00	0.00	0.00	0.00
ENST00000636613.1	ENSG00000107147.12	100	0.00	0.00	0.00	0.00	0.00
ENST00000636961.1	ENSG00000107147.12	100	0.00	0.00	0.00	0.00	0.00
ENST00000636995.1	ENSG00000107147.12	140	2.93	0.00	0.00	0.00	0.00
ENST00000637018.1	ENSG00000107147.12	139	2.73	0.00	0.00	0.00	0.00
ENST00000637082.1	ENSG00000107147.12	100	0.00	0.00	0.00	0.00	0.00
ENST00000637090.1	ENSG00000107147.12	100	0.00	0.00	0.00	0.00	0.00
ENST00000637668.1	ENSG00000107147.12	100	0.00	0.00	0.00	0.00	0.00
ENST00000637798.1	ENSG00000107147.12	100	0.00	0.00	0.00	0.00	0.00
ENST00000638022.1	ENSG00000107147.12	100	0.00	0.00	0.00	0.00	0.00
ENST00000638123.1	ENSG00000107147.12	100	0.00	0.00	0.00	0.00	0.00
ENST00000378357.8	ENSG00000107159.12	1618	1431.89	59.93	0.71	0.49	8.65
ENST00000485665.1	ENSG00000107159.12	329	144.26	60.20	7.04	4.90	86.26
ENST00000493245.1	ENSG00000107159.12	697	510.94	12.58	0.42	0.29	5.09
ENST00000617161.1	ENSG00000107159.12	1374	1187.89	0.00	0.00	0.00	0.00
ENST00000319725.9	ENSG00000107164.15	3124	2937.89	7952.76	45.68	31.79	71.95
ENST00000465949.1	ENSG00000107164.15	676	489.95	1.01	0.03	0.02	0.05
ENST00000467100.1	ENSG00000107164.15	2228	2041.89	9.01	0.07	0.05	0.12
ENST00000472006.1	ENSG00000107164.15	284	101.05	91.86	15.34	10.67	24.16
ENST00000487406.2	ENSG00000107164.15	840	653.90	9.27	0.24	0.17	0.38
ENST00000492199.1	ENSG00000107164.15	483	297.10	37.29	2.12	1.47	3.34
ENST00000381136.2	ENSG00000107165.12	872	685.89	0.00	0.00	0.00	0.00
ENST00000381142.3	ENSG00000107165.12	789	602.91	0.00	0.00	0.00	0.00
ENST00000388918.9	ENSG00000107165.12	2851	2664.89	19.66	0.12	0.09	32.33
ENST00000459790.1	ENSG00000107165.12	746	559.92	0.00	0.00	0.00	0.00
ENST00000470909.1	ENSG00000107165.12	343	157.97	0.00	0.00	0.00	0.00
ENST00000473504.1	ENSG00000107165.12	791	604.91	9.34	0.26	0.18	67.67
ENST00000473763.1	ENSG00000107165.12	549	363.02	0.00	0.00	0.00	0.00
ENST00000353704.2	ENSG00000107175.11	1832	1645.89	923.81	9.47	6.59	24.44
ENST00000486056.1	ENSG00000107175.11	1496	1309.89	2273.49	29.29	20.38	75.56
ENST00000378078.4	ENSG00000107185.9	7018	6831.89	3542.38	8.75	6.09	52.37
ENST00000496906.1	ENSG00000107185.9	1586	1399.89	660.17	7.96	5.54	47.63
ENST00000319198.10	ENSG00000107186.16	3180	2993.89	13.13	0.07	0.05	0.19
ENST00000319217.11	ENSG00000107186.16	7722	7535.89	0.00	0.00	0.00	0.00
ENST00000381017.6	ENSG00000107186.16	3032	2845.89	153.02	0.91	0.63	2.28
ENST00000381022.6	ENSG00000107186.16	7589	7402.89	0.00	0.00	0.00	0.00
ENST00000433359.6	ENSG00000107186.16	786	599.91	0.00	0.00	0.00	0.00
ENST00000437441.2	ENSG00000107186.16	581	395.00	4.96	0.21	0.15	0.53
ENST00000438511.5	ENSG00000107186.16	2303	2116.89	244.82	1.95	1.36	4.90
ENST00000447879.5	ENSG00000107186.16	6262	6075.89	2533.86	7.04	4.90	17.67
ENST00000494251.1	ENSG00000107186.16	427	241.23	234.22	16.38	11.40	41.14
ENST00000535169.1	ENSG00000107186.16	796	609.91	0.00	0.00	0.00	0.00
ENST00000536827.5	ENSG00000107186.16	6176	5989.89	158.61	0.45	0.31	1.12
ENST00000538841.5	ENSG00000107186.16	3186	2999.89	17.82	0.10	0.07	0.25
ENST00000539508.5	ENSG00000107186.16	6574	6387.89	42.04	0.11	0.08	0.28
ENST00000540202.1	ENSG00000107186.16	580	394.00	173.86	7.45	5.18	18.70
ENST00000541718.5	ENSG00000107186.16	7603	7416.89	81.89	0.19	0.13	0.47
ENST00000542239.1	ENSG00000107186.16	548	362.02	0.00	0.00	0.00	0.00
ENST00000542806.5	ENSG00000107186.16	2385	2198.89	0.00	0.00	0.00	0.00
ENST00000545857.5	ENSG00000107186.16	3414	3227.89	934.41	4.88	3.40	12.27
ENST00000546205.5	ENSG00000107186.16	6342	6155.89	29.36	0.08	0.06	0.20
ENST00000371746.7	ENSG00000107187.15	2403	2216.89	0.00	0.00	0.00	0.00
ENST00000371748.9	ENSG00000107187.15	2365	2178.89	0.00	0.00	0.00	0.00
ENST00000619587.1	ENSG00000107187.15	2698	2511.89	0.00	0.00	0.00	0.00
ENST00000379868.5	ENSG00000107201.9	4089	3902.89	84.12	0.36	0.25	2.49
ENST00000379883.2	ENSG00000107201.9	4353	4166.89	3509.88	14.21	9.89	97.51
ENST00000224073.5	ENSG00000107223.12	640	453.96	12097.74	449.71	312.94	86.74
ENST00000371648.4	ENSG00000107223.12	809	622.90	332.29	9.00	6.26	1.74
ENST00000371649.5	ENSG00000107223.12	790	603.91	2137.97	59.74	41.57	11.52
ENST00000265382.7	ENSG00000107242.17	2654	2467.89	1479.89	10.12	7.04	98.37
ENST00000377284.5	ENSG00000107242.17	612	425.98	0.00	0.00	0.00	0.00
ENST00000437200.5	ENSG00000107242.17	791	604.91	0.00	0.00	0.00	0.00
ENST00000440050.5	ENSG00000107242.17	813	626.90	0.00	0.00	0.00	0.00
ENST00000472907.6	ENSG00000107242.17	731	544.93	0.00	0.00	0.00	0.00
ENST00000474356.1	ENSG00000107242.17	776	589.91	0.00	0.00	0.00	0.00
ENST00000478500.3	ENSG00000107242.17	3335	3148.89	6.85	0.04	0.03	0.36
ENST00000541509.5	ENSG00000107242.17	2664	2477.89	19.26	0.13	0.09	1.28
ENST00000324333.14	ENSG00000107249.21	6667	6480.89	106.54	0.28	0.19	7.25
ENST00000381971.7	ENSG00000107249.21	3961	3774.89	335.37	1.50	1.04	39.16
ENST00000461870.5	ENSG00000107249.21	4166	3979.89	0.00	0.00	0.00	0.00
ENST00000462164.5	ENSG00000107249.21	700	513.94	0.00	0.00	0.00	0.00
ENST00000463680.5	ENSG00000107249.21	855	668.90	11.08	0.28	0.19	7.30
ENST00000464391.1	ENSG00000107249.21	531	345.04	0.00	0.00	0.00	0.00
ENST00000465708.5	ENSG00000107249.21	1481	1294.89	2.41	0.03	0.02	0.82
ENST00000467497.6	ENSG00000107249.21	1585	1398.89	37.07	0.45	0.31	11.68
ENST00000469833.1	ENSG00000107249.21	773	586.91	0.00	0.00	0.00	0.00
ENST00000471664.1	ENSG00000107249.21	1569	1382.89	7.55	0.09	0.06	2.41
ENST00000473846.5	ENSG00000107249.21	492	306.08	0.00	0.00	0.00	0.00
ENST00000477901.5	ENSG00000107249.21	1327	1140.89	0.00	0.00	0.00	0.00
ENST00000478315.5	ENSG00000107249.21	693	506.94	0.00	0.00	0.00	0.00
ENST00000478844.5	ENSG00000107249.21	458	272.14	3.42	0.21	0.15	5.54
ENST00000481827.5	ENSG00000107249.21	944	757.89	31.58	0.70	0.49	18.37
ENST00000490709.1	ENSG00000107249.21	768	581.91	1.55	0.04	0.03	1.17
ENST00000491889.5	ENSG00000107249.21	797	610.91	8.73	0.24	0.17	6.30
ENST00000379701.5	ENSG00000107262.17	1977	1790.89	70.22	0.66	0.46	0.81
ENST00000379704.7	ENSG00000107262.17	1128	941.89	3924.70	70.32	48.93	86.45
ENST00000379707.7	ENSG00000107262.17	1396	1209.89	92.53	1.29	0.90	1.59
ENST00000467389.6	ENSG00000107262.17	1173	986.89	0.00	0.00	0.00	0.00
ENST00000468274.1	ENSG00000107262.17	935	748.89	47.03	1.06	0.74	1.30
ENST00000472232.7	ENSG00000107262.17	3867	3680.89	0.00	0.00	0.00	0.00
ENST00000473464.2	ENSG00000107262.17	551	365.02	0.00	0.00	0.00	0.00
ENST00000473781.1	ENSG00000107262.17	681	494.95	208.29	7.10	4.94	8.73
ENST00000488499.1	ENSG00000107262.17	485	299.09	0.00	0.00	0.00	0.00
ENST00000493917.5	ENSG00000107262.17	526	340.04	0.00	0.00	0.00	0.00
ENST00000634734.1	ENSG00000107262.17	3786	3599.89	124.23	0.58	0.41	0.72
ENST00000635077.1	ENSG00000107262.17	658	471.96	9.00	0.32	0.22	0.40
ENST00000372189.7	ENSG00000107263.18	6085	5898.89	379.04	1.08	0.75	2.16
ENST00000372190.7	ENSG00000107263.18	6045	5858.89	3414.04	9.83	6.84	19.60
ENST00000372195.5	ENSG00000107263.18	6256	6069.89	291.46	0.81	0.56	1.62
ENST00000414781.1	ENSG00000107263.18	957	770.89	118.69	2.60	1.81	5.18
ENST00000419442.1	ENSG00000107263.18	683	496.94	18.17	0.62	0.43	1.23
ENST00000438647.3	ENSG00000107263.18	588	401.99	225.67	9.47	6.59	18.88
ENST00000481260.1	ENSG00000107263.18	1034	847.89	1293.94	25.75	17.92	51.33
ENST00000371600.7	ENSG00000107281.9	2187	2000.89	66.41	0.56	0.39	1.08
ENST00000371601.4	ENSG00000107281.9	1494	1307.89	1586.97	20.48	14.25	39.49
ENST00000472668.1	ENSG00000107281.9	358	172.74	0.00	0.00	0.00	0.00
ENST00000485589.1	ENSG00000107281.9	506	320.07	7.95	0.42	0.29	0.81
ENST00000488145.1	ENSG00000107281.9	701	514.94	24.32	0.80	0.55	1.54
ENST00000496498.1	ENSG00000107281.9	383	197.48	346.36	29.60	20.60	57.08
ENST00000265381.6	ENSG00000107282.7	6534	6347.89	297.31	0.79	0.55	28.17
ENST00000470082.2	ENSG00000107282.7	367	181.63	21.69	2.02	1.40	71.83
ENST00000628769.1	ENSG00000107282.7	4850	4663.89	0.00	0.00	0.00	0.00
ENST00000224140.5	ENSG00000107290.13	11100	10913.89	16902.11	26.13	18.19	53.92
ENST00000436441.5	ENSG00000107290.13	5730	5543.89	2523.01	7.68	5.34	15.84
ENST00000464133.1	ENSG00000107290.13	631	444.97	253.80	9.63	6.70	19.86
ENST00000474172.1	ENSG00000107290.13	719	532.93	155.86	4.94	3.43	10.18
ENST00000477049.1	ENSG00000107290.13	4067	3880.89	22.22	0.10	0.07	0.20
ENST00000380607.4	ENSG00000107295.9	2565	2378.89	16.00	0.11	0.08	100.00
ENST00000467085.1	ENSG00000107295.9	282	99.18	0.00	0.00	0.00	0.00
ENST00000371623.5	ENSG00000107317.11	921	734.89	0.00	0.00	0.00	0.00
ENST00000371625.7	ENSG00000107317.11	807	620.90	238.29	6.48	4.51	66.49
ENST00000444903.2	ENSG00000107317.11	370	184.59	3.00	0.27	0.19	2.82
ENST00000446677.2	ENSG00000107317.11	553	367.02	1.96	0.09	0.06	0.93
ENST00000457950.5	ENSG00000107317.11	661	474.95	53.57	1.90	1.32	19.54
ENST00000460340.1	ENSG00000107317.11	616	429.98	4.90	0.19	0.13	1.98
ENST00000462514.1	ENSG00000107317.11	593	406.99	7.04	0.29	0.20	3.00
ENST00000471521.5	ENSG00000107317.11	989	802.89	0.00	0.00	0.00	0.00
ENST00000492068.2	ENSG00000107317.11	754	567.92	17.24	0.51	0.36	5.26
ENST00000265662.9	ENSG00000107331.16	8154	7967.89	2.86	0.01	0.00	0.00
ENST00000341511.10	ENSG00000107331.16	8063	7876.89	3723.90	7.98	5.55	2.99
ENST00000371605.7	ENSG00000107331.16	8151	7964.89	159.12	0.34	0.23	0.13
ENST00000398207.8	ENSG00000107331.16	876	689.89	0.00	0.00	0.00	0.00
ENST00000425423.1	ENSG00000107331.16	213	39.70	0.00	0.00	0.00	0.00
ENST00000431584.2	ENSG00000107331.16	886	699.89	3453.13	83.26	57.94	31.23
ENST00000437791.2	ENSG00000107331.16	697	510.94	106.96	3.53	2.46	1.33
ENST00000459850.5	ENSG00000107331.16	8073	7886.89	1050.58	2.25	1.56	0.84
ENST00000463603.5	ENSG00000107331.16	655	468.96	2.51	0.09	0.06	0.03
ENST00000464157.1	ENSG00000107331.16	445	259.18	18.03	1.17	0.82	0.44
ENST00000464520.1	ENSG00000107331.16	886	699.89	38.91	0.94	0.65	0.35
ENST00000464876.5	ENSG00000107331.16	3438	3251.89	341.45	1.77	1.23	0.66
ENST00000466707.1	ENSG00000107331.16	555	369.02	6.09	0.28	0.19	0.10
ENST00000467624.1	ENSG00000107331.16	302	118.13	370.66	52.95	36.85	19.86
ENST00000470535.2	ENSG00000107331.16	586	399.99	2335.63	98.54	68.57	36.97
ENST00000476211.5	ENSG00000107331.16	997	810.89	0.00	0.00	0.00	0.00
ENST00000479446.5	ENSG00000107331.16	6295	6108.89	350.07	0.97	0.67	0.36
ENST00000487109.5	ENSG00000107331.16	8031	7844.89	1778.49	3.83	2.66	1.44
ENST00000488535.2	ENSG00000107331.16	3327	3140.89	144.87	0.78	0.54	0.29
ENST00000490486.2	ENSG00000107331.16	666	479.95	0.00	0.00	0.00	0.00
ENST00000492260.5	ENSG00000107331.16	2062	1875.89	853.79	7.68	5.34	2.88
ENST00000494046.5	ENSG00000107331.16	1622	1435.89	17.95	0.21	0.15	0.08
ENST00000614293.4	ENSG00000107331.16	8146	7959.89	0.00	0.00	0.00	0.00
ENST00000625103.1	ENSG00000107331.16	371	185.58	0.00	0.00	0.00	0.00
ENST00000377707.3	ENSG00000107338.9	2783	2596.89	1569.21	10.20	7.10	100.00
ENST00000263228.3	ENSG00000107341.4	4075	3888.89	12329.00	53.50	37.23	100.00
ENST00000333421.6	ENSG00000107362.13	2614	2427.89	3622.99	25.18	17.52	98.94
ENST00000377041.6	ENSG00000107362.13	1312	1125.89	18.01	0.27	0.19	1.06
ENST00000327304.9	ENSG00000107371.12	1806	1619.89	1556.30	16.21	11.28	9.38
ENST00000396521.3	ENSG00000107371.12	768	581.91	693.58	20.11	14.00	11.64
ENST00000465229.5	ENSG00000107371.12	1625	1438.89	4.93	0.06	0.04	0.03
ENST00000465860.5	ENSG00000107371.12	509	323.06	188.39	9.84	6.85	5.69
ENST00000482614.5	ENSG00000107371.12	462	276.14	2.10	0.13	0.09	0.07
ENST00000489414.5	ENSG00000107371.12	535	349.03	2358.83	114.04	79.36	66.00
ENST00000490516.5	ENSG00000107371.12	773	586.91	124.58	3.58	2.49	2.07
ENST00000496910.1	ENSG00000107371.12	217	42.74	22.35	8.83	6.14	5.11
ENST00000237937.7	ENSG00000107372.12	5310	5123.89	195.06	0.64	0.45	0.75
ENST00000343431.6	ENSG00000107372.12	1073	886.89	1603.50	30.51	21.23	35.42
ENST00000376956.3	ENSG00000107372.12	690	503.94	1.68	0.06	0.04	0.07
ENST00000376960.8	ENSG00000107372.12	2686	2499.89	4701.84	31.74	22.09	36.85
ENST00000376962.9	ENSG00000107372.12	2785	2598.89	51.39	0.33	0.23	0.39
ENST00000471197.1	ENSG00000107372.12	553	367.02	419.61	19.29	13.43	22.40
ENST00000487330.1	ENSG00000107372.12	631	444.97	85.22	3.23	2.25	3.75
ENST00000488164.5	ENSG00000107372.12	3020	2833.89	54.76	0.33	0.23	0.38
ENST00000378888.9	ENSG00000107404.18	3239	3052.89	232.97	1.29	0.90	19.78
ENST00000378891.9	ENSG00000107404.18	2926	2739.89	240.61	1.48	1.03	22.76
ENST00000472445.1	ENSG00000107404.18	639	452.96	11.08	0.41	0.29	6.34
ENST00000610709.2	ENSG00000107404.18	2268	2081.89	2.45	0.02	0.01	0.31
ENST00000616525.1	ENSG00000107404.18	59	0.00	0.00	0.00	0.00	0.00
ENST00000631679.1	ENSG00000107404.18	778	591.91	7.76	0.22	0.15	3.40
ENST00000632445.1	ENSG00000107404.18	785	598.91	0.00	0.00	0.00	0.00
ENST00000633096.1	ENSG00000107404.18	580	394.00	30.69	1.31	0.91	20.19
ENST00000634054.1	ENSG00000107404.18	828	641.90	67.44	1.77	1.23	27.23
ENST00000329399.6	ENSG00000107438.8	1452	1265.89	4714.91	62.85	43.74	81.48
ENST00000477757.5	ENSG00000107438.8	850	663.90	17.15	0.44	0.30	0.57
ENST00000490391.1	ENSG00000107438.8	458	272.14	36.69	2.28	1.58	2.95
ENST00000492511.1	ENSG00000107438.8	453	267.16	183.26	11.58	8.06	15.01
ENST00000493949.1	ENSG00000107438.8	795	608.91	0.00	0.00	0.00	0.00
ENST00000265992.9	ENSG00000107443.15	4115	3928.89	2556.43	10.98	7.64	75.01
ENST00000403870.7	ENSG00000107443.15	2830	2643.89	81.01	0.52	0.36	3.53
ENST00000465148.2	ENSG00000107443.15	2677	2490.89	463.56	3.14	2.19	21.45
ENST00000371174.4	ENSG00000107447.7	1972	1785.89	0.00	0.00	0.00	0.00
ENST00000630152.1	ENSG00000107447.7	1954	1767.89	0.00	0.00	0.00	0.00
ENST00000346208.3	ENSG00000107485.15	2654	2467.89	48.76	0.33	0.23	62.53
ENST00000379328.7	ENSG00000107485.15	3078	2891.89	34.24	0.20	0.14	37.47
ENST00000461472.1	ENSG00000107485.15	895	708.89	0.00	0.00	0.00	0.00
ENST00000481743.1	ENSG00000107485.15	442	256.19	0.00	0.00	0.00	0.00
ENST00000355044.7	ENSG00000107518.16	8479	8292.89	14.54	0.03	0.02	3.66
ENST00000424738.1	ENSG00000107518.16	768	581.91	0.00	0.00	0.00	0.00
ENST00000449616.2	ENSG00000107518.16	529	343.04	1.32	0.06	0.05	8.04
ENST00000524503.1	ENSG00000107518.16	311	126.79	2.00	0.27	0.19	32.96
ENST00000526373.1	ENSG00000107518.16	648	461.96	0.00	0.00	0.00	0.00
ENST00000526946.5	ENSG00000107518.16	932	745.89	10.17	0.23	0.16	28.48
ENST00000527407.5	ENSG00000107518.16	1583	1396.89	0.00	0.00	0.00	0.00
ENST00000534530.5	ENSG00000107518.16	569	383.01	0.00	0.00	0.00	0.00
ENST00000609571.5	ENSG00000107518.16	1818	1631.89	20.97	0.22	0.15	26.85
ENST00000616894.1	ENSG00000107518.16	1701	1514.89	0.00	0.00	0.00	0.00
ENST00000325103.10	ENSG00000107521.18	3703	3516.89	0.00	0.00	0.00	0.00
ENST00000338546.9	ENSG00000107521.18	1580	1393.89	2522.75	30.54	21.25	43.63
ENST00000359632.7	ENSG00000107521.18	978	791.89	0.00	0.00	0.00	0.00
ENST00000361490.8	ENSG00000107521.18	3678	3491.89	508.09	2.46	1.71	3.51
ENST00000414009.1	ENSG00000107521.18	857	670.90	337.97	8.50	5.92	12.14
ENST00000462743.1	ENSG00000107521.18	431	245.22	16.25	1.12	0.78	1.60
ENST00000465957.1	ENSG00000107521.18	922	735.89	160.49	3.68	2.56	5.26
ENST00000467246.5	ENSG00000107521.18	2791	2604.89	1631.53	10.57	7.36	15.10
ENST00000470095.5	ENSG00000107521.18	801	614.91	30.00	0.82	0.57	1.18
ENST00000474873.5	ENSG00000107521.18	698	511.94	176.77	5.83	4.05	8.32
ENST00000478087.5	ENSG00000107521.18	971	784.89	0.00	0.00	0.00	0.00
ENST00000480020.5	ENSG00000107521.18	795	608.91	142.95	3.96	2.76	5.66
ENST00000497527.1	ENSG00000107521.18	536	350.03	29.57	1.43	0.99	2.04
ENST00000498219.5	ENSG00000107521.18	845	658.90	29.38	0.75	0.52	1.07
ENST00000613394.4	ENSG00000107521.18	3714	3527.89	71.26	0.34	0.24	0.49
ENST00000263038.8	ENSG00000107537.13	1577	1390.89	5176.18	62.80	43.70	91.25
ENST00000396913.6	ENSG00000107537.13	1732	1545.89	11.00	0.12	0.08	0.17
ENST00000396920.7	ENSG00000107537.13	1829	1642.89	32.98	0.34	0.24	0.49
ENST00000453759.6	ENSG00000107537.13	883	696.89	5.93	0.14	0.10	0.21
ENST00000463730.1	ENSG00000107537.13	568	382.01	57.19	2.53	1.76	3.67
ENST00000464049.1	ENSG00000107537.13	1012	825.89	119.63	2.44	1.70	3.55
ENST00000479604.1	ENSG00000107537.13	642	455.96	12.07	0.45	0.31	0.65
ENST00000340258.9	ENSG00000107551.20	3641	3454.89	222.06	1.08	0.75	6.35
ENST00000427758.5	ENSG00000107551.20	528	342.04	67.46	3.33	2.32	19.50
ENST00000428466.1	ENSG00000107551.20	435	249.21	17.27	1.17	0.81	6.85
ENST00000462822.1	ENSG00000107551.20	354	168.79	3.34	0.33	0.23	1.96
ENST00000465735.5	ENSG00000107551.20	2207	2020.89	82.39	0.69	0.48	4.03
ENST00000471808.1	ENSG00000107551.20	410	224.30	8.40	0.63	0.44	3.70
ENST00000471941.5	ENSG00000107551.20	2275	2088.89	131.14	1.06	0.74	6.21
ENST00000472561.5	ENSG00000107551.20	892	705.89	119.40	2.85	1.99	16.73
ENST00000483709.6	ENSG00000107551.20	734	547.93	11.63	0.36	0.25	2.10
ENST00000484477.2	ENSG00000107551.20	491	305.09	11.67	0.65	0.45	3.78
ENST00000489171.5	ENSG00000107551.20	4350	4163.89	1212.24	4.91	3.42	28.79
ENST00000493490.1	ENSG00000107551.20	479	293.10	0.00	0.00	0.00	0.00
ENST00000324109.8	ENSG00000107554.16	6400	6213.89	3659.65	9.94	6.92	86.29
ENST00000472036.1	ENSG00000107554.16	900	713.89	9.02	0.21	0.15	1.85
ENST00000543621.6	ENSG00000107554.16	4178	3991.89	85.67	0.36	0.25	3.14
ENST00000636706.1	ENSG00000107554.16	5437	5250.89	312.46	1.00	0.70	8.72
ENST00000355624.7	ENSG00000107560.10	6061	5874.89	5868.03	16.86	11.73	42.44
ENST00000369199.4	ENSG00000107560.10	6119	5932.89	1066.06	3.03	2.11	7.63
ENST00000476207.1	ENSG00000107560.10	273	90.81	0.00	0.00	0.00	0.00
ENST00000483413.1	ENSG00000107560.10	707	520.93	612.14	19.83	13.80	49.93
ENST00000343575.10	ENSG00000107562.16	1857	1670.89	4244.72	42.87	29.83	84.91
ENST00000374426.6	ENSG00000107562.16	470	284.12	16.99	1.01	0.70	2.00
ENST00000374429.6	ENSG00000107562.16	3532	3345.89	939.81	4.74	3.30	9.39
ENST00000395793.7	ENSG00000107562.16	665	478.95	34.91	1.23	0.86	2.44
ENST00000395794.2	ENSG00000107562.16	1052	865.89	0.00	0.00	0.00	0.00
ENST00000395795.5	ENSG00000107562.16	404	218.34	0.00	0.00	0.00	0.00
ENST00000488591.1	ENSG00000107562.16	596	409.99	13.33	0.55	0.38	1.09
ENST00000496375.1	ENSG00000107562.16	803	616.91	3.25	0.09	0.06	0.18
ENST00000370408.2	ENSG00000107566.13	962	775.89	2697.17	58.66	40.82	45.74
ENST00000407654.7	ENSG00000107566.13	1453	1266.89	4046.09	53.89	37.50	42.02
ENST00000421367.6	ENSG00000107566.13	5792	5605.89	5215.74	15.70	10.93	12.24
ENST00000369144.7	ENSG00000107581.12	6646	6459.89	37110.47	96.94	67.46	54.72
ENST00000462527.2	ENSG00000107581.12	1192	1005.89	940.98	15.79	10.99	8.91
ENST00000541549.2	ENSG00000107581.12	4495	4308.89	16454.50	64.44	44.84	36.37
ENST00000318222.3	ENSG00000107593.16	3043	2856.89	0.00	0.00	0.00	0.00
ENST00000465680.2	ENSG00000107593.16	423	237.25	7.00	0.50	0.35	75.52
ENST00000528248.1	ENSG00000107593.16	2277	2090.89	20.00	0.16	0.11	24.48
ENST00000532547.1	ENSG00000107593.16	554	368.02	0.00	0.00	0.00	0.00
ENST00000377823.1	ENSG00000107611.14	705	518.94	0.00	0.00	0.00	0.00
ENST00000377833.8	ENSG00000107611.14	11949	11762.89	17511.99	25.12	17.48	99.91
ENST00000433666.5	ENSG00000107611.14	958	771.89	1.00	0.02	0.02	0.09
ENST00000438254.1	ENSG00000107611.14	599	412.99	0.00	0.00	0.00	0.00
ENST00000313936.14	ENSG00000107614.21	682	495.94	58.72	2.00	1.39	17.72
ENST00000354631.7	ENSG00000107614.21	8230	8043.89	41.23	0.09	0.06	0.77
ENST00000377799.7	ENSG00000107614.21	3527	3340.89	105.36	0.53	0.37	4.72
ENST00000424636.2	ENSG00000107614.21	333	148.17	7.76	0.88	0.62	7.84
ENST00000436968.6	ENSG00000107614.21	257	76.26	3.25	0.72	0.50	6.38
ENST00000451253.5	ENSG00000107614.21	363	177.67	0.00	0.00	0.00	0.00
ENST00000452380.6	ENSG00000107614.21	1697	1510.89	302.04	3.37	2.35	29.92
ENST00000479046.1	ENSG00000107614.21	711	524.93	0.00	0.00	0.00	0.00
ENST00000486947.5	ENSG00000107614.21	727	540.93	8.00	0.25	0.17	2.21
ENST00000488990.5	ENSG00000107614.21	1301	1114.89	49.85	0.75	0.53	6.69
ENST00000495022.5	ENSG00000107614.21	1374	1187.89	167.89	2.38	1.66	21.15
ENST00000525762.5	ENSG00000107614.21	410	224.30	3.89	0.29	0.20	2.60
ENST00000373585.7	ENSG00000107625.12	2538	2351.89	4151.72	29.79	20.73	81.65
ENST00000460470.1	ENSG00000107625.12	531	345.04	0.00	0.00	0.00	0.00
ENST00000466265.1	ENSG00000107625.12	744	557.92	193.59	5.86	4.07	16.05
ENST00000471475.1	ENSG00000107625.12	888	701.89	21.00	0.50	0.35	1.38
ENST00000483593.5	ENSG00000107625.12	1067	880.89	13.37	0.26	0.18	0.70
ENST00000610822.1	ENSG00000107625.12	2510	2323.89	10.90	0.08	0.06	0.22
ENST00000360332.7	ENSG00000107643.15	5438	5251.89	0.00	0.00	0.00	0.00
ENST00000374174.1	ENSG00000107643.15	739	552.92	479.72	14.64	10.19	45.50
ENST00000374176.8	ENSG00000107643.15	5628	5441.89	0.00	0.00	0.00	0.00
ENST00000374179.7	ENSG00000107643.15	5637	5450.89	49.00	0.15	0.11	0.47
ENST00000374182.7	ENSG00000107643.15	5638	5451.89	0.00	0.00	0.00	0.00
ENST00000374189.5	ENSG00000107643.15	5796	5609.89	17.25	0.05	0.04	0.16
ENST00000395611.7	ENSG00000107643.15	5844	5657.89	254.74	0.76	0.53	2.36
ENST00000426557.5	ENSG00000107643.15	860	673.90	19.76	0.49	0.34	1.54
ENST00000429041.5	ENSG00000107643.15	603	416.98	8.93	0.36	0.25	1.12
ENST00000432379.5	ENSG00000107643.15	907	720.89	0.00	0.00	0.00	0.00
ENST00000459755.1	ENSG00000107643.15	2372	2185.89	13.04	0.10	0.07	0.31
ENST00000469110.1	ENSG00000107643.15	3595	3408.89	93.08	0.46	0.32	1.43
ENST00000469879.6	ENSG00000107643.15	537	351.03	46.42	2.23	1.55	6.94
ENST00000471272.1	ENSG00000107643.15	656	469.96	7.19	0.26	0.18	0.80
ENST00000476134.1	ENSG00000107643.15	732	545.93	338.26	10.46	7.28	32.49
ENST00000482840.1	ENSG00000107643.15	450	264.16	34.61	2.21	1.54	6.87
ENST00000369075.7	ENSG00000107651.12	7168	6981.89	7119.49	17.21	11.97	18.73
ENST00000442952.1	ENSG00000107651.12	782	595.91	71.64	2.03	1.41	2.21
ENST00000446561.1	ENSG00000107651.12	582	396.00	12.03	0.51	0.36	0.56
ENST00000462222.1	ENSG00000107651.12	552	366.02	137.73	6.35	4.42	6.91
ENST00000470478.1	ENSG00000107651.12	285	101.99	277.92	45.98	32.00	50.06
ENST00000475542.1	ENSG00000107651.12	552	366.02	155.44	7.17	4.99	7.80
ENST00000483890.1	ENSG00000107651.12	457	271.15	0.00	0.00	0.00	0.00
ENST00000543134.5	ENSG00000107651.12	1461	1274.89	952.76	12.61	8.78	13.73
ENST00000224652.10	ENSG00000107669.17	4930	4743.89	0.00	0.00	0.00	0.00
ENST00000369040.7	ENSG00000107669.17	4803	4616.89	0.00	0.00	0.00	0.00
ENST00000369043.7	ENSG00000107669.17	4900	4713.89	304.68	1.09	0.76	3.96
ENST00000423243.5	ENSG00000107669.17	2031	1844.89	1433.56	13.11	9.12	47.57
ENST00000455628.1	ENSG00000107669.17	697	510.94	399.08	13.18	9.17	47.81
ENST00000481784.1	ENSG00000107669.17	326	141.34	1.54	0.18	0.13	0.66
ENST00000485281.1	ENSG00000107669.17	264	82.57	0.00	0.00	0.00	0.00
ENST00000540606.5	ENSG00000107669.17	5165	4978.89	0.00	0.00	0.00	0.00
ENST00000543447.5	ENSG00000107669.17	4826	4639.89	0.00	0.00	0.00	0.00
ENST00000369017.5	ENSG00000107672.14	1224	1037.89	0.00	0.00	0.00	0.00
ENST00000369023.7	ENSG00000107672.14	1394	1207.89	2168.22	30.29	21.08	42.96
ENST00000459911.5	ENSG00000107672.14	541	355.03	252.65	12.01	8.36	17.03
ENST00000464321.5	ENSG00000107672.14	822	635.90	22.21	0.59	0.41	0.84
ENST00000465189.1	ENSG00000107672.14	440	254.19	0.00	0.00	0.00	0.00
ENST00000468209.5	ENSG00000107672.14	1041	854.89	614.23	12.12	8.44	17.20
ENST00000472431.1	ENSG00000107672.14	819	632.90	8.28	0.22	0.15	0.31
ENST00000477289.1	ENSG00000107672.14	643	456.96	247.49	9.14	6.36	12.96
ENST00000481320.5	ENSG00000107672.14	1345	1158.89	108.27	1.58	1.10	2.24
ENST00000483541.1	ENSG00000107672.14	694	507.94	131.08	4.35	3.03	6.18
ENST00000489266.5	ENSG00000107672.14	2399	2212.89	26.40	0.20	0.14	0.29
ENST00000368988.5	ENSG00000107679.14	3872	3685.89	1331.04	6.09	4.24	12.50
ENST00000368989.6	ENSG00000107679.14	3771	3584.89	2562.50	12.06	8.39	24.75
ENST00000368990.7	ENSG00000107679.14	14010	13823.89	12.16	0.01	0.01	0.03
ENST00000392799.7	ENSG00000107679.14	3221	3034.89	2.39	0.01	0.01	0.03
ENST00000433307.2	ENSG00000107679.14	3704	3517.89	4921.68	23.61	16.43	48.43
ENST00000463663.6	ENSG00000107679.14	617	430.98	129.52	5.07	3.53	10.40
ENST00000481451.1	ENSG00000107679.14	8619	8432.89	267.89	0.54	0.37	1.10
ENST00000494222.5	ENSG00000107679.14	603	416.98	33.23	1.34	0.94	2.76
ENST00000263563.6	ENSG00000107719.8	4555	4368.89	138.00	0.53	0.37	100.00
ENST00000335350.10	ENSG00000107731.12	6841	6654.89	420.46	1.07	0.74	28.31
ENST00000373192.4	ENSG00000107731.12	6451	6264.89	1002.54	2.70	1.88	71.69
ENST00000224721.10	ENSG00000107736.19	11139	10952.89	0.00	0.00	0.00	0.00
ENST00000299366.11	ENSG00000107736.19	3954	3767.89	8.44	0.04	0.03	2.96
ENST00000398788.4	ENSG00000107736.19	4329	4142.89	7.84	0.03	0.02	2.50
ENST00000398792.3	ENSG00000107736.19	1649	1462.89	10.29	0.12	0.08	9.29
ENST00000398809.8	ENSG00000107736.19	4533	4346.89	36.20	0.14	0.10	11.00
ENST00000398842.7	ENSG00000107736.19	1759	1572.89	0.15	0.00	0.00	0.13
ENST00000442677.3	ENSG00000107736.19	7000	6813.89	0.00	0.00	0.00	0.00
ENST00000461841.7	ENSG00000107736.19	2000	1813.89	37.80	0.35	0.24	27.52
ENST00000466757.7	ENSG00000107736.19	4475	4288.89	30.36	0.12	0.08	9.35
ENST00000470494.5	ENSG00000107736.19	704	517.94	3.91	0.13	0.09	9.98
ENST00000475158.1	ENSG00000107736.19	4114	3927.89	4.81	0.02	0.01	1.62
ENST00000616684.4	ENSG00000107736.19	4814	4627.89	49.33	0.18	0.13	14.08
ENST00000619887.4	ENSG00000107736.19	4224	4037.89	0.00	0.00	0.00	0.00
ENST00000622827.4	ENSG00000107736.19	11122	10935.89	95.87	0.15	0.10	11.58
ENST00000394957.7	ENSG00000107738.19	4689	4502.89	348.01	1.30	0.91	6.95
ENST00000470317.2	ENSG00000107738.19	758	571.92	87.49	2.58	1.80	13.76
ENST00000481568.2	ENSG00000107738.19	790	603.91	532.50	14.88	10.35	79.29
ENST00000317376.8	ENSG00000107742.12	5328	5141.89	218.30	0.72	0.50	23.22
ENST00000373109.6	ENSG00000107742.12	5445	5258.89	0.00	0.00	0.00	0.00
ENST00000412663.5	ENSG00000107742.12	1284	1097.89	0.00	0.00	0.00	0.00
ENST00000460053.1	ENSG00000107742.12	812	625.90	0.00	0.00	0.00	0.00
ENST00000463279.6	ENSG00000107742.12	798	611.91	0.00	0.00	0.00	0.00
ENST00000469121.5	ENSG00000107742.12	807	620.90	0.00	0.00	0.00	0.00
ENST00000483699.1	ENSG00000107742.12	300	116.22	0.00	0.00	0.00	0.00
ENST00000495888.1	ENSG00000107742.12	694	507.94	1.03	0.03	0.02	1.11
ENST00000536168.2	ENSG00000107742.12	1824	1637.89	226.67	2.34	1.63	75.67
ENST00000361114.9	ENSG00000107745.17	2383	2196.89	1023.09	7.86	5.47	6.74
ENST00000398761.8	ENSG00000107745.17	2488	2301.89	236.03	1.73	1.20	1.48
ENST00000398763.8	ENSG00000107745.17	1224	1037.89	0.00	0.00	0.00	0.00
ENST00000418483.6	ENSG00000107745.17	1212	1025.89	2455.01	40.38	28.10	34.64
ENST00000476605.7	ENSG00000107745.17	1933	1746.89	24.14	0.23	0.16	0.20
ENST00000489666.2	ENSG00000107745.17	579	393.00	0.00	0.00	0.00	0.00
ENST00000603011.5	ENSG00000107745.17	774	587.91	1932.88	55.48	38.61	47.60
ENST00000604025.1	ENSG00000107745.17	580	394.00	180.48	7.73	5.38	6.63
ENST00000604238.2	ENSG00000107745.17	1268	1081.89	55.58	0.87	0.60	0.74
ENST00000604529.1	ENSG00000107745.17	554	368.02	49.80	2.28	1.59	1.96
ENST00000635239.1	ENSG00000107745.17	2215	2028.89	0.00	0.00	0.00	0.00
ENST00000342558.3	ENSG00000107758.15	2418	2231.89	635.72	4.81	3.34	8.33
ENST00000360663.9	ENSG00000107758.15	3501	3314.89	734.66	3.74	2.60	6.48
ENST00000394828.6	ENSG00000107758.15	3119	2932.89	3082.01	17.73	12.34	30.74
ENST00000394829.6	ENSG00000107758.15	3149	2962.89	3995.46	22.76	15.84	39.44
ENST00000430762.6	ENSG00000107758.15	608	421.98	201.13	8.04	5.60	13.94
ENST00000495897.2	ENSG00000107758.15	1144	957.89	35.02	0.62	0.43	1.07
ENST00000224756.12	ENSG00000107771.15	7664	7477.89	4544.71	10.26	7.14	12.40
ENST00000359979.8	ENSG00000107771.15	2066	1879.89	113.45	1.02	0.71	1.23
ENST00000372088.6	ENSG00000107771.15	7657	7470.89	0.00	0.00	0.00	0.00
ENST00000466105.5	ENSG00000107771.15	713	526.93	3.78	0.12	0.08	0.15
ENST00000480006.1	ENSG00000107771.15	772	585.91	65.03	1.87	1.30	2.26
ENST00000493409.5	ENSG00000107771.15	878	691.89	1131.97	27.61	19.21	33.38
ENST00000494144.5	ENSG00000107771.15	1562	1375.89	1550.16	19.01	13.23	22.98
ENST00000494586.5	ENSG00000107771.15	474	288.11	337.12	19.75	13.74	23.87
ENST00000498300.5	ENSG00000107771.15	805	618.91	0.00	0.00	0.00	0.00
ENST00000543283.2	ENSG00000107771.15	5888	5701.89	1041.79	3.08	2.15	3.73
ENST00000372037.7	ENSG00000107779.12	11255	11068.89	401.38	0.61	0.43	0.75
ENST00000480152.2	ENSG00000107779.12	421	235.26	33.85	2.43	1.69	2.99
ENST00000635816.1	ENSG00000107779.12	3238	3051.89	1165.18	6.44	4.48	7.92
ENST00000636056.1	ENSG00000107779.12	3233	3046.89	12971.70	71.84	49.99	88.34
ENST00000371994.8	ENSG00000107789.15	2183	1996.89	1.82	0.02	0.01	0.08
ENST00000371996.8	ENSG00000107789.15	2415	2228.89	2570.97	19.47	13.55	99.02
ENST00000472891.1	ENSG00000107789.15	734	547.93	0.00	0.00	0.00	0.00
ENST00000536010.1	ENSG00000107789.15	2215	2028.89	21.21	0.18	0.12	0.90
ENST00000224784.10	ENSG00000107796.13	1349	1162.89	9075.42	131.70	91.65	94.43
ENST00000415557.1	ENSG00000107796.13	878	691.89	19.94	0.49	0.34	0.35
ENST00000458159.5	ENSG00000107796.13	744	557.92	5.76	0.17	0.12	0.13
ENST00000480297.5	ENSG00000107796.13	884	697.89	94.55	2.29	1.59	1.64
ENST00000482085.1	ENSG00000107796.13	755	568.92	42.08	1.25	0.87	0.89
ENST00000488967.5	ENSG00000107796.13	762	575.92	122.00	3.57	2.49	2.56
ENST00000282673.5	ENSG00000107798.17	753	566.92	0.00	0.00	0.00	0.00
ENST00000336233.9	ENSG00000107798.17	2782	2595.89	2493.64	16.21	11.28	25.90
ENST00000371837.5	ENSG00000107798.17	2513	2326.89	2187.15	15.86	11.04	25.34
ENST00000428800.5	ENSG00000107798.17	1055	868.89	1571.21	30.52	21.24	48.76
ENST00000456827.5	ENSG00000107798.17	2527	2340.89	0.00	0.00	0.00	0.00
ENST00000463623.1	ENSG00000107798.17	510	324.06	0.00	0.00	0.00	0.00
ENST00000487618.5	ENSG00000107798.17	858	671.90	0.00	0.00	0.00	0.00
ENST00000489359.1	ENSG00000107798.17	461	275.14	0.00	0.00	0.00	0.00
ENST00000370196.10	ENSG00000107807.12	2906	2719.89	0.00	0.00	0.00	0.00
ENST00000463716.3	ENSG00000107807.12	469	283.12	1.00	0.06	0.04	100.00
ENST00000467928.2	ENSG00000107807.12	1838	1651.89	0.00	0.00	0.00	0.00
ENST00000525019.1	ENSG00000107807.12	226	49.81	0.00	0.00	0.00	0.00
ENST00000533319.1	ENSG00000107807.12	334	149.15	0.00	0.00	0.00	0.00
ENST00000311916.6	ENSG00000107815.7	3131	2944.89	573.53	3.29	2.29	36.47
ENST00000370228.1	ENSG00000107815.7	3175	2988.89	255.89	1.44	1.01	16.03
ENST00000459764.1	ENSG00000107815.7	327	142.31	2.12	0.25	0.17	2.79
ENST00000473656.5	ENSG00000107815.7	946	759.89	181.47	4.03	2.80	44.71
ENST00000476766.5	ENSG00000107815.7	838	651.90	0.00	0.00	0.00	0.00
ENST00000370220.1	ENSG00000107816.17	5741	5554.89	296.78	0.90	0.63	2.73
ENST00000370223.7	ENSG00000107816.17	2883	2696.89	3076.72	19.25	13.40	58.22
ENST00000426584.5	ENSG00000107816.17	816	629.90	0.00	0.00	0.00	0.00
ENST00000429732.5	ENSG00000107816.17	701	514.94	60.62	1.99	1.38	6.01
ENST00000454422.1	ENSG00000107816.17	804	617.91	262.93	7.18	5.00	21.72
ENST00000481129.1	ENSG00000107816.17	745	558.92	51.45	1.55	1.08	4.70
ENST00000489526.1	ENSG00000107816.17	802	615.91	80.06	2.19	1.53	6.63
ENST00000224807.9	ENSG00000107819.13	3089	2902.89	2133.34	12.40	8.63	21.85
ENST00000393459.5	ENSG00000107819.13	3098	2911.89	0.00	0.00	0.00	0.00
ENST00000465383.5	ENSG00000107819.13	549	363.02	630.66	29.32	20.40	51.65
ENST00000466982.1	ENSG00000107819.13	2756	2569.89	516.61	3.39	2.36	5.98
ENST00000470252.1	ENSG00000107819.13	2541	2354.89	390.65	2.80	1.95	4.93
ENST00000487721.1	ENSG00000107819.13	761	574.92	4.10	0.12	0.08	0.21
ENST00000489434.3	ENSG00000107819.13	744	557.92	288.63	8.73	6.08	15.38
ENST00000370200.5	ENSG00000107821.14	1913	1726.89	73.08	0.71	0.50	6.94
ENST00000465807.1	ENSG00000107821.14	1134	947.89	263.14	4.68	3.26	45.50
ENST00000470106.1	ENSG00000107821.14	301	117.17	0.00	0.00	0.00	0.00
ENST00000477267.1	ENSG00000107821.14	1096	909.89	25.14	0.47	0.32	4.53
ENST00000477979.5	ENSG00000107821.14	754	567.92	139.58	4.15	2.89	40.28
ENST00000608812.1	ENSG00000107821.14	665	478.95	8.05	0.28	0.20	2.76
ENST00000331272.7	ENSG00000107829.13	2483	2296.89	1608.98	11.82	8.23	47.26
ENST00000457105.2	ENSG00000107829.13	630	443.97	289.99	11.02	7.67	44.07
ENST00000470093.5	ENSG00000107829.13	3185	2998.89	119.69	0.67	0.47	2.69
ENST00000482428.1	ENSG00000107829.13	404	218.34	0.00	0.00	0.00	0.00
ENST00000489578.2	ENSG00000107829.13	483	297.10	26.34	1.50	1.04	5.98
ENST00000320185.6	ENSG00000107831.12	799	612.91	0.00	0.00	0.00	0.00
ENST00000344255.7	ENSG00000107831.12	707	520.93	0.00	0.00	0.00	0.00
ENST00000346714.7	ENSG00000107831.12	694	507.94	0.00	0.00	0.00	0.00
ENST00000347978.2	ENSG00000107831.12	823	636.90	0.00	0.00	0.00	0.00
ENST00000469792.6	ENSG00000107831.12	1197	1010.89	0.00	0.00	0.00	0.00
ENST00000485728.1	ENSG00000107831.12	616	429.98	0.00	0.00	0.00	0.00
ENST00000618991.4	ENSG00000107831.12	856	669.90	6.00	0.15	0.11	100.00
ENST00000370110.5	ENSG00000107833.10	877	690.89	267.54	6.53	4.55	51.44
ENST00000462391.5	ENSG00000107833.10	481	295.10	0.00	0.00	0.00	0.00
ENST00000468544.1	ENSG00000107833.10	393	207.40	73.73	6.00	4.17	47.22
ENST00000474993.5	ENSG00000107833.10	755	568.92	5.74	0.17	0.12	1.34
ENST00000371627.4	ENSG00000107854.5	6157	5970.89	10686.00	30.20	21.02	100.00
ENST00000370002.7	ENSG00000107859.9	1391	1204.89	0.00	0.00	0.00	0.00
ENST00000539804.1	ENSG00000107859.9	1187	1000.89	3.00	0.05	0.04	100.00
ENST00000369983.3	ENSG00000107862.4	6403	6216.89	11400.46	30.95	21.53	86.62
ENST00000476019.1	ENSG00000107862.4	503	317.07	89.82	4.78	3.33	13.38
ENST00000320481.10	ENSG00000107863.17	4343	4156.89	20925.31	84.95	59.11	25.60
ENST00000376410.6	ENSG00000107863.17	3526	3339.89	9617.27	48.59	33.81	14.64
ENST00000396432.6	ENSG00000107863.17	7167	6980.89	15281.84	36.94	25.71	11.13
ENST00000416305.1	ENSG00000107863.17	801	614.91	10.92	0.30	0.21	0.09
ENST00000418033.5	ENSG00000107863.17	590	403.99	39.49	1.65	1.15	0.50
ENST00000418325.1	ENSG00000107863.17	340	155.02	0.00	0.00	0.00	0.00
ENST00000446003.5	ENSG00000107863.17	3859	3672.89	0.00	0.00	0.00	0.00
ENST00000463892.1	ENSG00000107863.17	543	357.03	0.00	0.00	0.00	0.00
ENST00000472150.1	ENSG00000107863.17	675	488.95	0.00	0.00	0.00	0.00
ENST00000476067.1	ENSG00000107863.17	292	108.60	31.65	4.92	3.42	1.48
ENST00000476499.1	ENSG00000107863.17	1612	1425.89	87.67	1.04	0.72	0.31
ENST00000477190.1	ENSG00000107863.17	959	772.89	449.81	9.82	6.83	2.96
ENST00000482792.1	ENSG00000107863.17	552	366.02	133.29	6.15	4.28	1.85
ENST00000483114.1	ENSG00000107863.17	601	414.99	1179.50	47.96	33.38	14.45
ENST00000486374.5	ENSG00000107863.17	6846	6659.89	22078.72	55.94	38.93	16.86
ENST00000493154.1	ENSG00000107863.17	716	529.93	8.84	0.28	0.20	0.08
ENST00000612832.4	ENSG00000107863.17	5514	5327.89	0.00	0.00	0.00	0.00
ENST00000636789.1	ENSG00000107863.17	4210	4023.89	0.00	0.00	0.00	0.00
ENST00000636842.1	ENSG00000107863.17	551	365.02	0.00	0.00	0.00	0.00
ENST00000638156.1	ENSG00000107863.17	4034	3847.89	7599.38	33.33	23.19	10.04
ENST00000265997.4	ENSG00000107864.14	4851	4664.89	10.09	0.04	0.03	1.65
ENST00000412050.8	ENSG00000107864.14	7664	7477.89	65.76	0.15	0.10	6.73
ENST00000614585.4	ENSG00000107864.14	5789	5602.89	671.15	2.02	1.41	91.62
ENST00000224862.7	ENSG00000107872.12	2362	2175.89	0.00	0.00	0.00	0.00
ENST00000369956.6	ENSG00000107872.12	2344	2157.89	687.31	5.37	3.74	98.74
ENST00000425536.1	ENSG00000107872.12	804	617.91	2.50	0.07	0.05	1.26
ENST00000432590.5	ENSG00000107872.12	874	687.89	0.00	0.00	0.00	0.00
ENST00000440407.5	ENSG00000107872.12	871	684.89	0.00	0.00	0.00	0.00
ENST00000457067.1	ENSG00000107872.12	776	589.91	0.00	0.00	0.00	0.00
ENST00000481808.1	ENSG00000107872.12	812	625.90	0.00	0.00	0.00	0.00
ENST00000369937.4	ENSG00000107874.10	1191	1004.89	1127.53	18.93	13.18	63.55
ENST00000465409.1	ENSG00000107874.10	896	709.89	393.12	9.34	6.50	31.36
ENST00000477994.1	ENSG00000107874.10	713	526.93	47.35	1.52	1.06	5.09
ENST00000486762.6	ENSG00000107874.10	550	364.02	0.00	0.00	0.00	0.00
ENST00000369899.6	ENSG00000107882.11	1839	1652.89	182.86	1.87	1.30	20.59
ENST00000369902.7	ENSG00000107882.11	5001	4814.89	1943.94	6.81	4.74	75.15
ENST00000423559.2	ENSG00000107882.11	2601	2414.89	55.20	0.39	0.27	4.25
ENST00000471000.1	ENSG00000107882.11	803	616.91	0.00	0.00	0.00	0.00
ENST00000376087.4	ENSG00000107890.16	6591	6404.89	3193.44	8.41	5.86	60.04
ENST00000436985.6	ENSG00000107890.16	6827	6640.89	72.20	0.18	0.13	1.31
ENST00000445828.5	ENSG00000107890.16	761	574.92	104.70	3.07	2.14	21.93
ENST00000466890.1	ENSG00000107890.16	724	537.93	17.82	0.56	0.39	3.99
ENST00000473304.1	ENSG00000107890.16	525	339.04	35.84	1.78	1.24	12.73
ENST00000490015.1	ENSG00000107890.16	632	445.97	0.00	0.00	0.00	0.00
ENST00000375888.5	ENSG00000107897.18	1747	1560.89	666.55	7.21	5.01	16.22
ENST00000375897.7	ENSG00000107897.18	4173	3986.89	19.84	0.08	0.06	0.19
ENST00000375901.5	ENSG00000107897.18	3685	3498.89	441.77	2.13	1.48	4.80
ENST00000375905.8	ENSG00000107897.18	3848	3661.89	4088.29	18.84	13.11	42.42
ENST00000396271.7	ENSG00000107897.18	3921	3734.89	1110.83	5.02	3.49	11.30
ENST00000412279.1	ENSG00000107897.18	876	689.89	406.59	9.95	6.92	22.39
ENST00000426079.5	ENSG00000107897.18	1014	827.89	50.95	1.04	0.72	2.34
ENST00000476758.1	ENSG00000107897.18	1645	1458.89	13.18	0.15	0.11	0.34
ENST00000368839.1	ENSG00000107902.13	1522	1335.89	0.00	0.00	0.00	0.00
ENST00000368842.9	ENSG00000107902.13	1622	1435.89	199.11	2.34	1.63	26.05
ENST00000392757.8	ENSG00000107902.13	840	653.90	109.19	2.82	1.96	31.37
ENST00000481452.1	ENSG00000107902.13	467	281.13	35.78	2.15	1.49	23.91
ENST00000482963.1	ENSG00000107902.13	1555	1368.89	0.00	0.00	0.00	0.00
ENST00000486535.1	ENSG00000107902.13	478	292.11	10.61	0.61	0.43	6.83
ENST00000487190.1	ENSG00000107902.13	305	121.01	1.00	0.14	0.10	1.55
ENST00000492187.1	ENSG00000107902.13	239	60.56	3.31	0.92	0.64	10.28
ENST00000493240.1	ENSG00000107902.13	323	138.41	0.00	0.00	0.00	0.00
ENST00000316157.7	ENSG00000107929.14	5642	5455.89	10212.54	31.59	21.98	90.47
ENST00000406525.6	ENSG00000107929.14	681	494.95	0.00	0.00	0.00	0.00
ENST00000412411.1	ENSG00000107929.14	432	246.22	0.00	0.00	0.00	0.00
ENST00000440895.2	ENSG00000107929.14	656	469.96	3.19	0.11	0.08	0.33
ENST00000448368.5	ENSG00000107929.14	1438	1251.89	39.64	0.53	0.37	1.53
ENST00000469487.1	ENSG00000107929.14	859	672.90	22.36	0.56	0.39	1.61
ENST00000476529.5	ENSG00000107929.14	613	426.98	27.76	1.10	0.76	3.14
ENST00000481118.1	ENSG00000107929.14	421	235.26	4.48	0.32	0.22	0.92
ENST00000608970.1	ENSG00000107929.14	656	469.96	3.19	0.11	0.08	0.33
ENST00000609318.5	ENSG00000107929.14	4848	4661.89	111.52	0.40	0.28	1.16
ENST00000612396.4	ENSG00000107929.14	8546	8359.89	83.29	0.17	0.12	0.48
ENST00000614908.4	ENSG00000107929.14	1826	1639.89	1.10	0.01	0.01	0.03
ENST00000360059.5	ENSG00000107937.18	756	569.92	0.00	0.00	0.00	0.00
ENST00000360803.8	ENSG00000107937.18	5075	4888.89	5156.37	17.80	12.39	29.16
ENST00000483839.2	ENSG00000107937.18	596	409.99	917.35	37.76	26.28	61.86
ENST00000491261.1	ENSG00000107937.18	373	187.56	49.15	4.42	3.08	7.25
ENST00000491635.1	ENSG00000107937.18	2220	2033.89	127.22	1.06	0.73	1.73
ENST00000337623.7	ENSG00000107938.17	4387	4200.89	1098.82	4.41	3.07	12.03
ENST00000356792.8	ENSG00000107938.17	4128	3941.89	2145.00	9.18	6.39	25.03
ENST00000368812.1	ENSG00000107938.17	1380	1193.89	688.96	9.74	6.78	26.54
ENST00000368813.1	ENSG00000107938.17	1095	908.89	74.41	1.38	0.96	3.77
ENST00000368815.6	ENSG00000107938.17	4123	3936.89	0.00	0.00	0.00	0.00
ENST00000419769.6	ENSG00000107938.17	4243	4056.89	37.61	0.16	0.11	0.43
ENST00000469725.1	ENSG00000107938.17	1174	987.89	471.87	8.06	5.61	21.97
ENST00000481600.5	ENSG00000107938.17	4181	3994.89	105.50	0.45	0.31	1.21
ENST00000525091.5	ENSG00000107938.17	4211	4024.89	221.32	0.93	0.65	2.53
ENST00000525358.1	ENSG00000107938.17	436	250.20	0.00	0.00	0.00	0.00
ENST00000525524.1	ENSG00000107938.17	462	276.14	29.47	1.80	1.25	4.91
ENST00000527655.5	ENSG00000107938.17	851	664.90	8.98	0.23	0.16	0.62
ENST00000530795.1	ENSG00000107938.17	945	758.89	15.98	0.36	0.25	0.97
ENST00000278100.10	ENSG00000107949.16	1236	1049.89	3131.17	50.33	35.02	61.54
ENST00000299130.7	ENSG00000107949.16	2337	2150.89	756.81	5.94	4.13	7.26
ENST00000368759.5	ENSG00000107949.16	1433	1246.89	1565.54	21.19	14.74	25.91
ENST00000463330.5	ENSG00000107949.16	500	314.07	66.44	3.57	2.48	4.36
ENST00000478798.1	ENSG00000107949.16	1461	1274.89	57.48	0.76	0.53	0.93
ENST00000263063.8	ENSG00000107951.13	5601	5414.89	1180.67	3.68	2.56	6.28
ENST00000417581.1	ENSG00000107951.13	816	629.90	848.69	22.74	15.82	38.83
ENST00000421701.1	ENSG00000107951.13	695	508.94	582.19	19.30	13.43	32.97
ENST00000471055.1	ENSG00000107951.13	2071	1884.89	0.00	0.00	0.00	0.00
ENST00000488290.5	ENSG00000107951.13	4103	3916.89	2979.44	12.84	8.93	21.92
ENST00000611134.1	ENSG00000107951.13	69	0.00	0.00	0.00	0.00	0.00
ENST00000369780.8	ENSG00000107954.10	4314	4127.89	32.00	0.13	0.09	100.00
ENST00000437579.1	ENSG00000107954.10	746	559.92	0.00	0.00	0.00	0.00
ENST00000455386.1	ENSG00000107954.10	628	441.97	0.00	0.00	0.00	0.00
ENST00000465048.1	ENSG00000107954.10	447	261.17	0.00	0.00	0.00	0.00
ENST00000315994.6	ENSG00000107957.16	5504	5317.89	0.00	0.00	0.00	0.00
ENST00000355946.6	ENSG00000107957.16	11245	11058.89	0.00	0.00	0.00	0.00
ENST00000369774.8	ENSG00000107957.16	11468	11281.89	6578.02	9.84	6.85	52.64
ENST00000420222.1	ENSG00000107957.16	3251	3064.89	1607.98	8.85	6.16	47.36
ENST00000224949.8	ENSG00000107959.15	3450	3263.89	8763.60	45.31	31.53	31.43
ENST00000380989.6	ENSG00000107959.15	3487	3300.89	650.73	3.33	2.32	2.31
ENST00000380994.5	ENSG00000107959.15	2579	2392.89	739.35	5.21	3.63	3.62
ENST00000424714.1	ENSG00000107959.15	482	296.10	79.17	4.51	3.14	3.13
ENST00000430362.1	ENSG00000107959.15	718	531.93	1963.76	62.30	43.35	43.22
ENST00000451104.6	ENSG00000107959.15	3183	2996.89	0.00	0.00	0.00	0.00
ENST00000451454.5	ENSG00000107959.15	875	688.89	90.05	2.21	1.53	1.53
ENST00000455371.5	ENSG00000107959.15	673	486.95	366.00	12.68	8.83	8.80
ENST00000464395.1	ENSG00000107959.15	3240	3053.89	512.83	2.83	1.97	1.97
ENST00000488065.1	ENSG00000107959.15	851	664.90	77.64	1.97	1.37	1.37
ENST00000490510.5	ENSG00000107959.15	778	591.91	133.13	3.80	2.64	2.63
ENST00000224950.7	ENSG00000107960.10	1417	1230.89	531.82	7.29	5.07	23.57
ENST00000369764.1	ENSG00000107960.10	1311	1124.89	1452.39	21.79	15.16	70.43
ENST00000466828.5	ENSG00000107960.10	1414	1227.89	79.99	1.10	0.76	3.55
ENST00000472951.1	ENSG00000107960.10	783	596.91	26.81	0.76	0.53	2.45
ENST00000263056.5	ENSG00000107968.9	3096	2909.89	30.64	0.18	0.12	2.64
ENST00000375321.1	ENSG00000107968.9	2518	2331.89	324.34	2.35	1.63	34.91
ENST00000375322.2	ENSG00000107968.9	932	745.89	145.36	3.29	2.29	48.92
ENST00000413724.5	ENSG00000107968.9	776	589.91	0.00	0.00	0.00	0.00
ENST00000415139.5	ENSG00000107968.9	1026	839.89	4.05	0.08	0.06	1.21
ENST00000430603.1	ENSG00000107968.9	647	460.96	22.61	0.83	0.58	12.31
ENST00000542547.5	ENSG00000107968.9	2782	2595.89	0.00	0.00	0.00	0.00
ENST00000373970.3	ENSG00000107984.9	1790	1603.89	74.07	0.78	0.54	31.52
ENST00000467359.5	ENSG00000107984.9	547	361.02	0.00	0.00	0.00	0.00
ENST00000476752.1	ENSG00000107984.9	544	358.03	35.93	1.69	1.18	68.48
ENST00000494277.5	ENSG00000107984.9	465	279.13	0.00	0.00	0.00	0.00
ENST00000355311.9	ENSG00000108001.13	2993	2806.89	1801.04	10.83	7.53	15.61
ENST00000368648.7	ENSG00000108001.13	4375	4188.89	12678.38	51.08	35.54	73.62
ENST00000440978.1	ENSG00000108001.13	817	630.90	279.57	7.48	5.20	10.78
ENST00000331244.9	ENSG00000108010.11	1302	1115.89	1855.13	28.05	19.52	88.34
ENST00000368644.5	ENSG00000108010.11	3827	3640.89	18.07	0.08	0.06	0.26
ENST00000481034.1	ENSG00000108010.11	1921	1734.89	323.51	3.15	2.19	9.91
ENST00000486974.1	ENSG00000108010.11	242	63.12	0.00	0.00	0.00	0.00
ENST00000496195.1	ENSG00000108010.11	317	132.59	3.29	0.42	0.29	1.32
ENST00000619341.1	ENSG00000108010.11	496	310.08	1.00	0.05	0.04	0.17
ENST00000263054.10	ENSG00000108018.15	7272	7085.89	4164.95	9.92	6.90	11.35
ENST00000344440.7	ENSG00000108018.15	3009	2822.89	6158.73	36.82	25.62	42.14
ENST00000369698.5	ENSG00000108018.15	2638	2451.89	0.00	0.00	0.00	0.00
ENST00000452214.5	ENSG00000108018.15	663	476.95	291.71	10.32	7.18	11.81
ENST00000472196.1	ENSG00000108018.15	629	442.97	0.00	0.00	0.00	0.00
ENST00000473866.1	ENSG00000108018.15	2313	2126.89	257.71	2.04	1.42	2.34
ENST00000478809.2	ENSG00000108018.15	826	639.90	39.35	1.04	0.72	1.19
ENST00000486192.1	ENSG00000108018.15	632	445.97	86.72	3.28	2.28	3.76
ENST00000612154.4	ENSG00000108018.15	6862	6675.89	9472.06	23.94	16.66	27.41
ENST00000622431.4	ENSG00000108018.15	6701	6514.89	0.00	0.00	0.00	0.00
ENST00000328090.9	ENSG00000108021.19	8626	8439.89	11102.68	22.20	15.45	57.60
ENST00000380270.3	ENSG00000108021.19	738	551.92	120.73	3.69	2.57	9.58
ENST00000459693.1	ENSG00000108021.19	1841	1654.89	222.54	2.27	1.58	5.89
ENST00000463468.5	ENSG00000108021.19	560	374.01	19.79	0.89	0.62	2.32
ENST00000473789.5	ENSG00000108021.19	506	320.07	8.37	0.44	0.31	1.15
ENST00000477043.5	ENSG00000108021.19	514	328.06	0.00	0.00	0.00	0.00
ENST00000480839.6	ENSG00000108021.19	540	354.03	43.82	2.09	1.45	5.42
ENST00000482419.1	ENSG00000108021.19	424	238.24	0.00	0.00	0.00	0.00
ENST00000487196.1	ENSG00000108021.19	576	390.00	76.52	3.31	2.30	8.59
ENST00000496681.5	ENSG00000108021.19	522	336.05	22.80	1.14	0.80	2.97
ENST00000527124.1	ENSG00000108021.19	574	388.00	17.89	0.78	0.54	2.02
ENST00000532080.1	ENSG00000108021.19	485	299.09	13.10	0.74	0.51	1.92
ENST00000532424.5	ENSG00000108021.19	433	247.21	14.40	0.98	0.68	2.55
ENST00000322238.12	ENSG00000108039.17	2467	2280.89	134.70	1.00	0.69	1.06
ENST00000369658.5	ENSG00000108039.17	881	694.89	1683.21	40.88	28.44	43.59
ENST00000369683.5	ENSG00000108039.17	2344	2157.89	1480.84	11.58	8.06	12.35
ENST00000403138.6	ENSG00000108039.17	1006	819.89	39.44	0.81	0.56	0.87
ENST00000423625.1	ENSG00000108039.17	712	525.93	0.00	0.00	0.00	0.00
ENST00000430337.5	ENSG00000108039.17	922	735.89	0.00	0.00	0.00	0.00
ENST00000443078.5	ENSG00000108039.17	770	583.91	0.00	0.00	0.00	0.00
ENST00000451592.5	ENSG00000108039.17	587	400.99	3.88	0.16	0.11	0.17
ENST00000460055.5	ENSG00000108039.17	466	280.13	0.00	0.00	0.00	0.00
ENST00000460523.5	ENSG00000108039.17	817	630.90	0.00	0.00	0.00	0.00
ENST00000472336.5	ENSG00000108039.17	758	571.92	42.21	1.25	0.87	1.33
ENST00000475123.1	ENSG00000108039.17	440	254.19	21.37	1.42	0.99	1.51
ENST00000488118.6	ENSG00000108039.17	4384	4197.89	28.67	0.12	0.08	0.12
ENST00000490740.6	ENSG00000108039.17	821	634.90	0.00	0.00	0.00	0.00
ENST00000494499.1	ENSG00000108039.17	456	270.15	79.22	4.95	3.44	5.28
ENST00000494564.5	ENSG00000108039.17	611	424.98	16.86	0.67	0.47	0.71
ENST00000502595.5	ENSG00000108039.17	481	295.10	0.00	0.00	0.00	0.00
ENST00000502935.5	ENSG00000108039.17	2539	2352.89	2709.18	19.43	13.52	20.72
ENST00000504664.1	ENSG00000108039.17	474	288.11	9.50	0.56	0.39	0.59
ENST00000505255.5	ENSG00000108039.17	577	391.00	0.00	0.00	0.00	0.00
ENST00000506777.5	ENSG00000108039.17	822	635.90	37.10	0.98	0.69	1.05
ENST00000507328.5	ENSG00000108039.17	563	377.01	0.00	0.00	0.00	0.00
ENST00000508059.5	ENSG00000108039.17	546	360.02	88.06	4.13	2.87	4.40
ENST00000508275.5	ENSG00000108039.17	563	377.01	11.40	0.51	0.36	0.54
ENST00000508525.1	ENSG00000108039.17	561	375.01	41.69	1.88	1.31	2.00
ENST00000509646.5	ENSG00000108039.17	404	218.34	0.00	0.00	0.00	0.00
ENST00000510988.5	ENSG00000108039.17	589	402.99	23.74	0.99	0.69	1.06
ENST00000512582.5	ENSG00000108039.17	399	213.36	0.00	0.00	0.00	0.00
ENST00000513817.5	ENSG00000108039.17	931	744.89	108.91	2.47	1.72	2.63
ENST00000361804.4	ENSG00000108055.9	4114	3927.89	12000.97	51.56	35.88	100.00
ENST00000462899.1	ENSG00000108055.9	777	590.91	0.00	0.00	0.00	0.00
ENST00000265277.9	ENSG00000108061.11	3691	3504.89	60.93	0.29	0.20	0.81
ENST00000369452.8	ENSG00000108061.11	3943	3756.89	4753.58	21.35	14.86	58.77
ENST00000451838.1	ENSG00000108061.11	2967	2780.89	0.00	0.00	0.00	0.00
ENST00000480155.1	ENSG00000108061.11	650	463.96	0.00	0.00	0.00	0.00
ENST00000489390.1	ENSG00000108061.11	815	628.90	237.41	6.37	4.43	17.53
ENST00000489783.1	ENSG00000108061.11	749	562.92	243.68	7.30	5.08	20.11
ENST00000497305.1	ENSG00000108061.11	325	140.36	8.40	1.01	0.70	2.78
ENST00000373895.7	ENSG00000108064.10	973	786.89	1829.53	39.23	27.30	83.07
ENST00000373899.3	ENSG00000108064.10	1121	934.89	291.56	5.26	3.66	11.14
ENST00000395377.2	ENSG00000108064.10	663	476.95	74.90	2.65	1.84	5.61
ENST00000487519.5	ENSG00000108064.10	5414	5227.89	25.02	0.08	0.06	0.17
ENST00000263102.6	ENSG00000108091.10	5811	5624.89	6834.12	20.50	14.27	86.76
ENST00000491922.1	ENSG00000108091.10	2642	2455.89	167.14	1.15	0.80	4.86
ENST00000518638.1	ENSG00000108091.10	729	542.93	63.74	1.98	1.38	8.38
ENST00000374746.5	ENSG00000108094.14	3903	3716.89	153.26	0.70	0.48	3.19
ENST00000374748.5	ENSG00000108094.14	4312	4125.89	369.04	1.51	1.05	6.92
ENST00000374749.7	ENSG00000108094.14	4208	4021.89	637.09	2.67	1.86	12.26
ENST00000374751.7	ENSG00000108094.14	4233	4046.89	1531.41	6.39	4.44	29.28
ENST00000374754.8	ENSG00000108094.14	4440	4253.89	0.00	0.00	0.00	0.00
ENST00000421317.4	ENSG00000108094.14	2376	2189.89	1368.21	10.54	7.34	48.35
ENST00000468804.5	ENSG00000108094.14	479	293.10	0.00	0.00	0.00	0.00
ENST00000478044.1	ENSG00000108094.14	507	321.06	0.00	0.00	0.00	0.00
ENST00000537177.5	ENSG00000108094.14	4271	4084.89	0.00	0.00	0.00	0.00
ENST00000626172.2	ENSG00000108094.14	4115	3928.89	0.00	0.00	0.00	0.00
ENST00000265375.13	ENSG00000108100.17	4768	4581.89	5.72	0.02	0.01	0.05
ENST00000339497.7	ENSG00000108100.17	4630	4443.89	8.39	0.03	0.02	0.08
ENST00000374704.7	ENSG00000108100.17	3960	3773.89	4112.95	18.39	12.80	44.29
ENST00000374706.5	ENSG00000108100.17	3940	3753.89	0.00	0.00	0.00	0.00
ENST00000465416.5	ENSG00000108100.17	432	246.22	168.12	11.52	8.02	27.75
ENST00000470025.1	ENSG00000108100.17	346	160.92	3.00	0.31	0.22	0.76
ENST00000490012.6	ENSG00000108100.17	793	606.91	0.00	0.00	0.00	0.00
ENST00000492478.5	ENSG00000108100.17	809	622.90	0.94	0.03	0.02	0.06
ENST00000493157.6	ENSG00000108100.17	816	629.90	0.00	0.00	0.00	0.00
ENST00000497692.1	ENSG00000108100.17	478	292.11	194.18	11.22	7.81	27.02
ENST00000264552.13	ENSG00000108106.13	2548	2361.89	4439.39	31.72	22.07	99.26
ENST00000587845.5	ENSG00000108106.13	743	556.92	7.76	0.24	0.16	0.74
ENST00000589978.1	ENSG00000108106.13	496	310.08	0.00	0.00	0.00	0.00
ENST00000592570.1	ENSG00000108106.13	237	58.87	0.00	0.00	0.00	0.00
ENST00000344063.6	ENSG00000108107.13	4796	4609.89	1016.78	3.72	2.59	1.89
ENST00000426763.3	ENSG00000108107.13	5620	5433.89	162.41	0.50	0.35	0.26
ENST00000428193.6	ENSG00000108107.13	573	387.00	0.00	0.00	0.00	0.00
ENST00000431533.6	ENSG00000108107.13	590	403.99	140.74	5.88	4.09	2.98
ENST00000558131.1	ENSG00000108107.13	444	258.18	390.88	25.55	17.78	12.97
ENST00000558752.1	ENSG00000108107.13	671	484.95	0.00	0.00	0.00	0.00
ENST00000558815.5	ENSG00000108107.13	616	429.98	2518.93	98.86	68.79	50.17
ENST00000559463.5	ENSG00000108107.13	852	665.90	1950.78	49.44	34.40	25.09
ENST00000560055.5	ENSG00000108107.13	670	483.95	7.11	0.25	0.17	0.13
ENST00000560583.5	ENSG00000108107.13	1204	1017.89	555.87	9.22	6.41	4.68
ENST00000560881.5	ENSG00000108107.13	1692	1505.89	323.52	3.63	2.52	1.84
ENST00000615055.1	ENSG00000108107.13	62	0.00	0.00	0.00	0.00	0.00
ENST00000334512.9	ENSG00000108175.16	7546	7359.89	16173.10	37.08	25.80	67.72
ENST00000446377.3	ENSG00000108175.16	6686	6499.89	99.44	0.26	0.18	0.47
ENST00000472035.5	ENSG00000108175.16	457	271.15	6.41	0.40	0.28	0.73
ENST00000478357.1	ENSG00000108175.16	4252	4065.89	374.21	1.55	1.08	2.84
ENST00000611351.1	ENSG00000108175.16	2196	2009.89	1841.83	15.46	10.76	28.24
ENST00000225171.6	ENSG00000108176.14	1201	1014.89	360.23	5.99	4.17	66.71
ENST00000339758.7	ENSG00000108176.14	1064	877.89	58.10	1.12	0.78	12.44
ENST00000480180.1	ENSG00000108176.14	590	403.99	0.00	0.00	0.00	0.00
ENST00000480963.5	ENSG00000108176.14	644	457.96	0.00	0.00	0.00	0.00
ENST00000483798.6	ENSG00000108176.14	769	582.91	64.67	1.87	1.30	20.85
ENST00000225174.7	ENSG00000108179.13	2190	2003.89	5284.24	44.50	30.97	83.27
ENST00000448165.1	ENSG00000108179.13	821	634.90	187.93	4.99	3.48	9.35
ENST00000472580.6	ENSG00000108179.13	761	574.92	2.37	0.07	0.05	0.13
ENST00000492149.1	ENSG00000108179.13	646	459.96	4.16	0.15	0.11	0.29
ENST00000498681.5	ENSG00000108179.13	518	332.05	73.31	3.73	2.59	6.97
ENST00000277795.8	ENSG00000108187.15	2352	2165.89	21.41	0.17	0.12	10.62
ENST00000309049.8	ENSG00000108187.15	2165	1978.89	64.99	0.55	0.39	35.26
ENST00000336578.5	ENSG00000108187.15	2449	2262.89	3.07	0.02	0.02	1.46
ENST00000358769.6	ENSG00000108187.15	2587	2400.89	8.72	0.06	0.04	3.90
ENST00000468798.5	ENSG00000108187.15	439	253.19	0.00	0.00	0.00	0.00
ENST00000478192.1	ENSG00000108187.15	587	400.99	0.00	0.00	0.00	0.00
ENST00000495025.2	ENSG00000108187.15	1349	1162.89	52.80	0.77	0.53	48.76
ENST00000265450.5	ENSG00000108219.14	2588	2401.89	567.24	3.99	2.77	4.03
ENST00000341863.10	ENSG00000108219.14	1037	850.89	0.00	0.00	0.00	0.00
ENST00000372156.5	ENSG00000108219.14	1380	1193.89	0.00	0.00	0.00	0.00
ENST00000372157.6	ENSG00000108219.14	855	668.90	192.60	4.86	3.38	4.91
ENST00000372158.5	ENSG00000108219.14	1095	908.89	451.43	8.38	5.83	8.47
ENST00000372164.7	ENSG00000108219.14	5476	5289.89	2417.06	7.71	5.37	7.79
ENST00000429989.7	ENSG00000108219.14	16183	15996.89	21.97	0.02	0.02	0.02
ENST00000469149.1	ENSG00000108219.14	959	772.89	336.92	7.36	5.12	7.44
ENST00000481124.5	ENSG00000108219.14	808	621.90	0.00	0.00	0.00	0.00
ENST00000616406.1	ENSG00000108219.14	2436	2249.89	8879.79	66.60	46.35	67.33
ENST00000371413.4	ENSG00000108231.12	1247	1060.89	0.00	0.00	0.00	0.00
ENST00000371418.8	ENSG00000108231.12	2381	2194.89	0.00	0.00	0.00	0.00
ENST00000464250.1	ENSG00000108231.12	265	83.48	0.00	0.00	0.00	0.00
ENST00000478763.2	ENSG00000108231.12	600	413.99	0.00	0.00	0.00	0.00
ENST00000485458.2	ENSG00000108231.12	409	223.31	7.00	0.53	0.37	95.46
ENST00000626307.1	ENSG00000108231.12	5944	5757.89	2.57	0.01	0.01	1.36
ENST00000626946.1	ENSG00000108231.12	540	354.03	0.00	0.00	0.00	0.00
ENST00000627420.2	ENSG00000108231.12	2278	2091.89	0.00	0.00	0.00	0.00
ENST00000627699.1	ENSG00000108231.12	664	477.95	0.00	0.00	0.00	0.00
ENST00000629035.2	ENSG00000108231.12	2251	2064.89	0.00	0.00	0.00	0.00
ENST00000630047.2	ENSG00000108231.12	1751	1564.89	0.00	0.00	0.00	0.00
ENST00000630184.2	ENSG00000108231.12	2936	2749.89	0.00	0.00	0.00	0.00
ENST00000630412.1	ENSG00000108231.12	549	363.02	0.00	0.00	0.00	0.00
ENST00000630487.2	ENSG00000108231.12	1114	927.89	0.00	0.00	0.00	0.00
ENST00000635725.1	ENSG00000108231.12	100	0.00	0.00	0.00	0.00	0.00
ENST00000635804.1	ENSG00000108231.12	1415	1228.89	0.43	0.01	0.00	1.06
ENST00000635953.1	ENSG00000108231.12	2430	2243.89	0.00	0.00	0.00	0.00
ENST00000636140.1	ENSG00000108231.12	98	0.00	0.00	0.00	0.00	0.00
ENST00000636155.1	ENSG00000108231.12	1618	1431.89	1.00	0.01	0.01	2.13
ENST00000636232.1	ENSG00000108231.12	2167	1980.89	0.00	0.00	0.00	0.00
ENST00000636683.1	ENSG00000108231.12	100	0.00	0.00	0.00	0.00	0.00
ENST00000636754.1	ENSG00000108231.12	2200	2013.89	0.00	0.00	0.00	0.00
ENST00000636775.1	ENSG00000108231.12	2050	1863.89	0.00	0.00	0.00	0.00
ENST00000636946.1	ENSG00000108231.12	1841	1654.89	0.00	0.00	0.00	0.00
ENST00000637037.1	ENSG00000108231.12	2456	2269.89	0.00	0.00	0.00	0.00
ENST00000637347.1	ENSG00000108231.12	1906	1719.89	0.00	0.00	0.00	0.00
ENST00000637611.1	ENSG00000108231.12	2239	2052.89	0.00	0.00	0.00	0.00
ENST00000637689.1	ENSG00000108231.12	1802	1615.89	0.00	0.00	0.00	0.00
ENST00000637925.1	ENSG00000108231.12	2165	1978.89	0.00	0.00	0.00	0.00
ENST00000638049.1	ENSG00000108231.12	2072	1885.89	0.00	0.00	0.00	0.00
ENST00000225235.4	ENSG00000108239.8	5272	5085.89	424.47	1.41	0.98	82.34
ENST00000457045.1	ENSG00000108239.8	419	233.26	0.00	0.00	0.00	0.00
ENST00000485048.1	ENSG00000108239.8	2339	2152.89	38.53	0.30	0.21	17.66
ENST00000285979.10	ENSG00000108242.12	2418	2231.89	4.65	0.04	0.02	22.28
ENST00000339022.6	ENSG00000108242.12	1471	1284.89	9.35	0.12	0.09	77.72
ENST00000209718.7	ENSG00000108244.16	1987	1800.89	0.48	0.00	0.00	0.72
ENST00000436344.7	ENSG00000108244.16	1485	1298.89	0.00	0.00	0.00	0.00
ENST00000462312.5	ENSG00000108244.16	1462	1275.89	18.61	0.25	0.17	39.31
ENST00000485751.1	ENSG00000108244.16	865	678.89	0.00	0.00	0.00	0.00
ENST00000494691.5	ENSG00000108244.16	700	513.94	0.00	0.00	0.00	0.00
ENST00000582283.1	ENSG00000108244.16	576	390.00	0.00	0.00	0.00	0.00
ENST00000582754.5	ENSG00000108244.16	1567	1380.89	10.62	0.13	0.09	20.72
ENST00000584517.1	ENSG00000108244.16	687	500.94	7.30	0.25	0.17	39.26
ENST00000585006.1	ENSG00000108244.16	569	383.01	0.00	0.00	0.00	0.00
ENST00000225387.7	ENSG00000108255.7	783	596.91	0.00	0.00	0.00	0.00
ENST00000484605.1	ENSG00000108255.7	641	454.96	4.00	0.15	0.10	100.00
ENST00000225388.8	ENSG00000108256.8	10850	10663.89	12920.04	20.45	14.23	98.06
ENST00000579665.1	ENSG00000108256.8	559	373.01	8.94	0.40	0.28	1.94
ENST00000225394.7	ENSG00000108262.15	3768	3581.89	4563.22	21.50	14.96	16.26
ENST00000335356.7	ENSG00000108262.15	660	473.95	0.00	0.00	0.00	0.00
ENST00000394869.7	ENSG00000108262.15	3711	3524.89	980.23	4.69	3.27	3.55
ENST00000473217.5	ENSG00000108262.15	3462	3275.89	1529.26	7.88	5.48	5.96
ENST00000491377.1	ENSG00000108262.15	790	603.91	149.26	4.17	2.90	3.15
ENST00000577466.2	ENSG00000108262.15	547	361.02	136.11	6.36	4.43	4.81
ENST00000578266.1	ENSG00000108262.15	555	369.02	1713.21	78.34	54.52	59.25
ENST00000578670.5	ENSG00000108262.15	918	731.89	178.60	4.12	2.87	3.11
ENST00000579536.1	ENSG00000108262.15	852	665.90	98.45	2.49	1.74	1.89
ENST00000579937.5	ENSG00000108262.15	2798	2611.89	377.05	2.44	1.70	1.84
ENST00000581348.5	ENSG00000108262.15	2827	2640.89	0.00	0.00	0.00	0.00
ENST00000581925.1	ENSG00000108262.15	610	423.98	1.78	0.07	0.05	0.05
ENST00000583413.4	ENSG00000108262.15	546	360.02	0.00	0.00	0.00	0.00
ENST00000585148.1	ENSG00000108262.15	686	499.94	0.00	0.00	0.00	0.00
ENST00000586574.5	ENSG00000108262.15	576	390.00	3.83	0.17	0.12	0.13
ENST00000225430.8	ENSG00000108298.9	732	545.93	22737.90	702.85	489.10	59.92
ENST00000577741.1	ENSG00000108298.9	1303	1116.89	1397.39	21.11	14.69	1.80
ENST00000577759.1	ENSG00000108298.9	564	378.01	774.82	34.59	24.07	2.95
ENST00000579260.5	ENSG00000108298.9	1051	864.89	95.08	1.86	1.29	0.16
ENST00000579374.5	ENSG00000108298.9	690	503.94	9957.11	333.43	232.03	28.42
ENST00000580333.1	ENSG00000108298.9	577	391.00	640.44	27.64	19.23	2.36
ENST00000582193.5	ENSG00000108298.9	792	605.91	0.00	0.00	0.00	0.00
ENST00000585199.1	ENSG00000108298.9	402	216.35	661.14	51.57	35.89	4.40
ENST00000264658.10	ENSG00000108306.11	10388	10201.89	38.53	0.06	0.04	0.19
ENST00000394294.7	ENSG00000108306.11	2309	2122.89	2898.20	23.04	16.03	70.13
ENST00000577399.5	ENSG00000108306.11	1620	1433.89	689.31	8.11	5.65	24.69
ENST00000581781.1	ENSG00000108306.11	629	442.97	42.96	1.64	1.14	4.98
ENST00000583610.5	ENSG00000108306.11	1739	1552.89	0.00	0.00	0.00	0.00
ENST00000225441.11	ENSG00000108309.12	1821	1634.89	20.45	0.21	0.15	43.13
ENST00000426726.7	ENSG00000108309.12	2048	1861.89	1.21	0.01	0.01	2.25
ENST00000587483.5	ENSG00000108309.12	3686	3499.89	1.68	0.01	0.01	1.66
ENST00000588564.1	ENSG00000108309.12	746	559.92	8.24	0.25	0.17	50.74
ENST00000590834.5	ENSG00000108309.12	2373	2186.89	1.42	0.01	0.01	2.23
ENST00000590941.5	ENSG00000108309.12	1675	1488.89	0.00	0.00	0.00	0.00
ENST00000593079.1	ENSG00000108309.12	576	390.00	0.00	0.00	0.00	0.00
ENST00000612735.1	ENSG00000108309.12	1212	1025.89	0.00	0.00	0.00	0.00
ENST00000302904.8	ENSG00000108312.14	4997	4810.89	206.59	0.72	0.50	1.24
ENST00000343638.9	ENSG00000108312.14	4684	4497.89	2388.84	8.96	6.24	15.38
ENST00000393606.7	ENSG00000108312.14	2683	2496.89	393.92	2.66	1.85	4.57
ENST00000436088.5	ENSG00000108312.14	2738	2551.89	1231.37	8.14	5.67	13.97
ENST00000526094.5	ENSG00000108312.14	2459	2272.89	0.00	0.00	0.00	0.00
ENST00000527034.5	ENSG00000108312.14	3010	2823.89	827.11	4.94	3.44	8.48
ENST00000529042.1	ENSG00000108312.14	535	349.03	151.00	7.30	5.08	12.52
ENST00000529373.1	ENSG00000108312.14	674	487.95	36.29	1.25	0.87	2.15
ENST00000529383.5	ENSG00000108312.14	2570	2383.89	481.23	3.41	2.37	5.84
ENST00000529947.1	ENSG00000108312.14	685	498.94	3.57	0.12	0.08	0.21
ENST00000530828.1	ENSG00000108312.14	721	534.93	351.74	11.10	7.72	19.04
ENST00000531368.1	ENSG00000108312.14	431	245.22	18.35	1.26	0.88	2.17
ENST00000533177.5	ENSG00000108312.14	3011	2824.89	240.46	1.44	1.00	2.46
ENST00000537550.1	ENSG00000108312.14	1085	898.89	371.55	6.98	4.85	11.97
ENST00000225474.6	ENSG00000108342.12	1509	1322.89	0.00	0.00	0.00	0.00
ENST00000331769.6	ENSG00000108342.12	1673	1486.89	0.00	0.00	0.00	0.00
ENST00000394148.7	ENSG00000108342.12	622	435.97	0.00	0.00	0.00	0.00
ENST00000394149.7	ENSG00000108342.12	1583	1396.89	0.00	0.00	0.00	0.00
ENST00000479880.1	ENSG00000108342.12	947	760.89	0.00	0.00	0.00	0.00
ENST00000577675.1	ENSG00000108342.12	1360	1173.89	0.00	0.00	0.00	0.00
ENST00000579852.1	ENSG00000108342.12	1288	1101.89	0.00	0.00	0.00	0.00
ENST00000582798.1	ENSG00000108342.12	552	366.02	0.00	0.00	0.00	0.00
ENST00000583218.5	ENSG00000108342.12	579	393.00	0.00	0.00	0.00	0.00
ENST00000264639.8	ENSG00000108344.14	2158	1971.89	6871.68	58.81	40.92	65.47
ENST00000415039.7	ENSG00000108344.14	1598	1411.89	0.00	0.00	0.00	0.00
ENST00000485835.1	ENSG00000108344.14	2888	2701.89	44.61	0.28	0.19	0.31
ENST00000540504.2	ENSG00000108344.14	458	272.14	0.00	0.00	0.00	0.00
ENST00000580980.1	ENSG00000108344.14	580	394.00	717.71	30.74	21.39	34.22
ENST00000264645.11	ENSG00000108349.15	4116	3929.89	14455.92	62.07	43.20	67.67
ENST00000394114.2	ENSG00000108349.15	2792	2605.89	277.55	1.80	1.25	1.96
ENST00000418132.7	ENSG00000108349.15	1986	1799.89	106.87	1.00	0.70	1.09
ENST00000474190.1	ENSG00000108349.15	908	721.89	2.47	0.06	0.04	0.06
ENST00000577605.1	ENSG00000108349.15	714	527.93	41.86	1.34	0.93	1.46
ENST00000579238.1	ENSG00000108349.15	517	331.05	348.29	17.75	12.35	19.35
ENST00000581849.1	ENSG00000108349.15	580	394.00	15.96	0.68	0.48	0.75
ENST00000583649.1	ENSG00000108349.15	577	391.00	2.04	0.09	0.06	0.10
ENST00000583902.1	ENSG00000108349.15	557	371.02	140.99	6.41	4.46	6.99
ENST00000584997.1	ENSG00000108349.15	543	357.03	11.06	0.52	0.36	0.57
ENST00000638146.1	ENSG00000108349.15	69	0.00	0.00	0.00	0.00	0.00
ENST00000264644.10	ENSG00000108352.11	3429	3242.89	1040.29	5.41	3.77	72.01
ENST00000456989.6	ENSG00000108352.11	1582	1395.89	0.00	0.00	0.00	0.00
ENST00000469209.1	ENSG00000108352.11	662	475.95	30.81	1.09	0.76	14.53
ENST00000496032.1	ENSG00000108352.11	528	342.04	4.10	0.20	0.14	2.69
ENST00000538884.1	ENSG00000108352.11	540	354.03	0.00	0.00	0.00	0.00
ENST00000538981.1	ENSG00000108352.11	779	592.91	6.34	0.18	0.13	2.40
ENST00000541245.1	ENSG00000108352.11	382	196.48	0.00	0.00	0.00	0.00
ENST00000543876.5	ENSG00000108352.11	560	374.01	0.00	0.00	0.00	0.00
ENST00000544503.5	ENSG00000108352.11	2079	1892.89	0.00	0.00	0.00	0.00
ENST00000545893.5	ENSG00000108352.11	1527	1340.89	46.92	0.59	0.41	7.85
ENST00000613811.4	ENSG00000108352.11	1744	1557.89	0.00	0.00	0.00	0.00
ENST00000620260.4	ENSG00000108352.11	3855	3668.89	8.55	0.04	0.03	0.52
ENST00000262406.9	ENSG00000108370.16	2375	2188.89	0.00	0.00	0.00	0.00
ENST00000443584.7	ENSG00000108370.16	2078	1891.89	0.00	0.00	0.00	0.00
ENST00000449996.7	ENSG00000108370.16	2384	2197.89	0.00	0.00	0.00	0.00
ENST00000577186.1	ENSG00000108370.16	645	458.96	0.00	0.00	0.00	0.00
ENST00000577595.1	ENSG00000108370.16	2238	2051.89	0.00	0.00	0.00	0.00
ENST00000581175.5	ENSG00000108370.16	1472	1285.89	9.36	0.12	0.09	22.16
ENST00000582940.2	ENSG00000108370.16	563	377.01	0.00	0.00	0.00	0.00
ENST00000583473.5	ENSG00000108370.16	761	574.92	1.00	0.03	0.02	5.29
ENST00000584234.5	ENSG00000108370.16	2387	2200.89	0.00	0.00	0.00	0.00
ENST00000635833.1	ENSG00000108370.16	2308	2121.89	30.64	0.24	0.17	43.95
ENST00000637818.1	ENSG00000108370.16	1144	957.89	8.39	0.15	0.10	26.67
ENST00000638125.1	ENSG00000108370.16	2736	2549.89	1.61	0.01	0.01	1.92
ENST00000407977.6	ENSG00000108375.12	5516	5329.89	210.45	0.67	0.46	4.02
ENST00000577625.5	ENSG00000108375.12	2198	2011.89	0.00	0.00	0.00	0.00
ENST00000577716.5	ENSG00000108375.12	4367	4180.89	214.19	0.86	0.60	5.22
ENST00000580014.1	ENSG00000108375.12	497	311.08	0.00	0.00	0.00	0.00
ENST00000581868.1	ENSG00000108375.12	2610	2423.89	128.89	0.90	0.62	5.41
ENST00000582293.1	ENSG00000108375.12	324	139.39	5.09	0.62	0.43	3.72
ENST00000583753.5	ENSG00000108375.12	3560	3373.89	2698.79	13.50	9.39	81.45
ENST00000584437.5	ENSG00000108375.12	5575	5388.89	9.54	0.03	0.02	0.18
ENST00000225512.5	ENSG00000108379.9	3355	3168.89	165.00	0.88	0.61	100.00
ENST00000572508.1	ENSG00000108379.9	734	547.93	0.00	0.00	0.00	0.00
ENST00000573788.5	ENSG00000108379.9	559	373.01	0.00	0.00	0.00	0.00
ENST00000576471.1	ENSG00000108379.9	549	363.02	0.00	0.00	0.00	0.00
ENST00000263080.2	ENSG00000108381.10	5431	5244.89	94.72	0.30	0.21	3.20
ENST00000456349.6	ENSG00000108381.10	1090	903.89	376.77	7.03	4.89	73.87
ENST00000571278.1	ENSG00000108381.10	584	398.00	51.51	2.18	1.52	22.93
ENST00000577034.1	ENSG00000108381.10	563	377.01	0.00	0.00	0.00	0.00
ENST00000337432.8	ENSG00000108384.14	2591	2404.89	23.27	0.16	0.11	0.09
ENST00000413590.5	ENSG00000108384.14	779	592.91	2265.74	64.49	44.87	33.75
ENST00000421782.3	ENSG00000108384.14	567	381.01	164.12	7.27	5.06	3.80
ENST00000425173.5	ENSG00000108384.14	639	452.96	120.72	4.50	3.13	2.35
ENST00000461271.5	ENSG00000108384.14	726	539.93	340.11	10.63	7.40	5.56
ENST00000461706.1	ENSG00000108384.14	427	241.23	88.74	6.21	4.32	3.25
ENST00000475762.5	ENSG00000108384.14	2077	1890.89	36.90	0.33	0.23	0.17
ENST00000476741.2	ENSG00000108384.14	1717	1530.89	0.00	0.00	0.00	0.00
ENST00000482007.5	ENSG00000108384.14	1098	911.89	649.71	12.02	8.37	6.29
ENST00000486827.1	ENSG00000108384.14	1609	1422.89	26.15	0.31	0.22	0.16
ENST00000487525.5	ENSG00000108384.14	1253	1066.89	207.54	3.28	2.28	1.72
ENST00000487921.5	ENSG00000108384.14	653	466.96	666.58	24.09	16.76	12.61
ENST00000578151.1	ENSG00000108384.14	464	278.13	136.06	8.26	5.74	4.32
ENST00000581221.5	ENSG00000108384.14	751	564.92	604.91	18.07	12.57	9.46
ENST00000583539.5	ENSG00000108384.14	1319	1132.89	828.57	12.34	8.59	6.46
ENST00000584617.5	ENSG00000108384.14	723	536.93	365.92	11.50	8.00	6.02
ENST00000584804.1	ENSG00000108384.14	474	288.11	122.57	7.18	5.00	3.76
ENST00000622327.4	ENSG00000108384.14	686	499.94	12.37	0.42	0.29	0.22
ENST00000317256.10	ENSG00000108387.14	1530	1343.89	0.00	0.00	0.00	0.00
ENST00000317268.7	ENSG00000108387.14	1784	1597.89	0.00	0.00	0.00	0.00
ENST00000393086.5	ENSG00000108387.14	1556	1369.89	1512.35	18.63	12.96	53.38
ENST00000412945.7	ENSG00000108387.14	1597	1410.89	0.00	0.00	0.00	0.00
ENST00000426861.5	ENSG00000108387.14	1906	1719.89	272.11	2.67	1.86	7.65
ENST00000457347.6	ENSG00000108387.14	1795	1608.89	0.00	0.00	0.00	0.00
ENST00000577440.5	ENSG00000108387.14	1792	1605.89	0.00	0.00	0.00	0.00
ENST00000577729.5	ENSG00000108387.14	724	537.93	124.84	3.92	2.73	11.22
ENST00000578131.5	ENSG00000108387.14	508	322.06	7.09	0.37	0.26	1.06
ENST00000578747.1	ENSG00000108387.14	564	378.01	0.00	0.00	0.00	0.00
ENST00000579371.5	ENSG00000108387.14	1362	1175.89	0.00	0.00	0.00	0.00
ENST00000580740.1	ENSG00000108387.14	549	363.02	0.00	0.00	0.00	0.00
ENST00000580791.1	ENSG00000108387.14	566	380.01	0.00	0.00	0.00	0.00
ENST00000580796.5	ENSG00000108387.14	2790	2603.89	0.00	0.00	0.00	0.00
ENST00000580809.5	ENSG00000108387.14	952	765.89	112.71	2.48	1.73	7.12
ENST00000580844.5	ENSG00000108387.14	1396	1209.89	90.46	1.26	0.88	3.62
ENST00000581607.1	ENSG00000108387.14	676	489.95	0.00	0.00	0.00	0.00
ENST00000581615.5	ENSG00000108387.14	632	445.97	0.00	0.00	0.00	0.00
ENST00000581921.1	ENSG00000108387.14	235	57.20	0.00	0.00	0.00	0.00
ENST00000582248.1	ENSG00000108387.14	604	417.98	0.00	0.00	0.00	0.00
ENST00000582270.5	ENSG00000108387.14	2195	2008.89	139.34	1.17	0.81	3.35
ENST00000582976.1	ENSG00000108387.14	1707	1520.89	0.00	0.00	0.00	0.00
ENST00000583114.5	ENSG00000108387.14	1709	1522.89	0.00	0.00	0.00	0.00
ENST00000583273.5	ENSG00000108387.14	2151	1964.89	441.92	3.80	2.64	10.87
ENST00000583291.1	ENSG00000108387.14	789	602.91	0.00	0.00	0.00	0.00
ENST00000584488.5	ENSG00000108387.14	1731	1544.89	0.00	0.00	0.00	0.00
ENST00000584528.5	ENSG00000108387.14	559	373.01	0.00	0.00	0.00	0.00
ENST00000584789.1	ENSG00000108387.14	963	776.89	0.00	0.00	0.00	0.00
ENST00000585170.1	ENSG00000108387.14	3544	3357.89	119.76	0.60	0.42	1.72
ENST00000323456.9	ENSG00000108389.9	5839	5652.89	9944.11	29.69	20.66	62.85
ENST00000578259.1	ENSG00000108389.9	588	401.99	347.94	14.61	10.16	30.93
ENST00000579921.1	ENSG00000108389.9	425	239.24	2.03	0.14	0.10	0.30
ENST00000579925.5	ENSG00000108389.9	5622	5435.89	130.02	0.40	0.28	0.85
ENST00000580983.1	ENSG00000108389.9	631	444.97	1.06	0.04	0.03	0.08
ENST00000582390.5	ENSG00000108389.9	1281	1094.89	108.73	1.68	1.17	3.55
ENST00000582663.5	ENSG00000108389.9	572	386.00	0.00	0.00	0.00	0.00
ENST00000583243.1	ENSG00000108389.9	317	132.59	0.00	0.00	0.00	0.00
ENST00000583656.5	ENSG00000108389.9	810	623.90	0.00	0.00	0.00	0.00
ENST00000583966.1	ENSG00000108389.9	439	253.19	10.11	0.67	0.47	1.43
ENST00000262294.11	ENSG00000108395.13	4330	4143.89	0.00	0.00	0.00	0.00
ENST00000393065.6	ENSG00000108395.13	3548	3361.89	2178.96	10.94	7.61	60.44
ENST00000393066.7	ENSG00000108395.13	3622	3435.89	349.11	1.71	1.19	9.48
ENST00000577554.5	ENSG00000108395.13	4310	4123.89	130.64	0.53	0.37	2.95
ENST00000580122.5	ENSG00000108395.13	482	296.10	8.40	0.48	0.33	2.65
ENST00000580620.5	ENSG00000108395.13	872	685.89	9.63	0.24	0.16	1.31
ENST00000580973.5	ENSG00000108395.13	573	387.00	0.00	0.00	0.00	0.00
ENST00000581468.1	ENSG00000108395.13	584	398.00	0.00	0.00	0.00	0.00
ENST00000582852.1	ENSG00000108395.13	501	315.07	7.31	0.39	0.27	2.16
ENST00000583387.1	ENSG00000108395.13	842	655.90	69.02	1.78	1.24	9.81
ENST00000583945.5	ENSG00000108395.13	430	244.22	0.00	0.00	0.00	0.00
ENST00000584889.3	ENSG00000108395.13	353	167.81	10.29	1.03	0.72	5.72
ENST00000585287.5	ENSG00000108395.13	634	447.97	26.31	0.99	0.69	5.48
ENST00000625984.1	ENSG00000108395.13	204	33.16	0.00	0.00	0.00	0.00
ENST00000225538.3	ENSG00000108405.3	2697	2510.89	16.88	0.11	0.08	52.18
ENST00000571637.1	ENSG00000108405.3	1126	939.89	2.00	0.04	0.02	16.52
ENST00000572418.1	ENSG00000108405.3	2945	2758.89	11.12	0.07	0.05	31.30
ENST00000576764.1	ENSG00000108405.3	527	341.04	0.00	0.00	0.00	0.00
ENST00000251241.8	ENSG00000108406.9	3660	3473.89	12348.25	59.98	41.74	58.33
ENST00000425628.7	ENSG00000108406.9	2255	2068.89	219.67	1.79	1.25	1.74
ENST00000538926.2	ENSG00000108406.9	750	563.92	1169.22	34.99	24.35	34.02
ENST00000577549.1	ENSG00000108406.9	2654	2467.89	47.10	0.32	0.22	0.31
ENST00000577596.5	ENSG00000108406.9	539	353.03	0.00	0.00	0.00	0.00
ENST00000578204.1	ENSG00000108406.9	747	560.92	83.99	2.53	1.76	2.46
ENST00000580030.1	ENSG00000108406.9	855	668.90	0.00	0.00	0.00	0.00
ENST00000580218.5	ENSG00000108406.9	814	627.90	51.21	1.38	0.96	1.34
ENST00000583439.1	ENSG00000108406.9	541	355.03	37.70	1.79	1.25	1.74
ENST00000584385.5	ENSG00000108406.9	580	394.00	1.39	0.06	0.04	0.06
ENST00000225550.3	ENSG00000108417.3	1475	1288.89	0.00	0.00	0.00	100.00
ENST00000325752.7	ENSG00000108423.14	2490	2303.89	0.00	0.00	0.00	0.00
ENST00000340993.10	ENSG00000108423.14	1769	1582.89	36.65	0.39	0.27	1.87
ENST00000346141.10	ENSG00000108423.14	1490	1303.89	105.28	1.36	0.95	6.54
ENST00000376094.8	ENSG00000108423.14	1154	967.89	105.17	1.83	1.28	8.80
ENST00000394239.7	ENSG00000108423.14	1680	1493.89	32.83	0.37	0.26	1.78
ENST00000539018.5	ENSG00000108423.14	1027	840.89	0.00	0.00	0.00	0.00
ENST00000587476.1	ENSG00000108423.14	825	638.90	30.21	0.80	0.56	3.83
ENST00000588009.1	ENSG00000108423.14	812	625.90	82.80	2.23	1.55	10.71
ENST00000588706.1	ENSG00000108423.14	576	390.00	0.00	0.00	0.00	0.00
ENST00000590498.5	ENSG00000108423.14	560	374.01	32.23	1.45	1.01	6.98
ENST00000591548.5	ENSG00000108423.14	1577	1390.89	77.75	0.94	0.66	4.53
ENST00000591611.5	ENSG00000108423.14	596	409.99	15.26	0.63	0.44	3.01
ENST00000592145.1	ENSG00000108423.14	544	358.03	0.00	0.00	0.00	0.00
ENST00000592426.5	ENSG00000108423.14	1460	1273.89	753.56	9.98	6.95	47.90
ENST00000593110.5	ENSG00000108423.14	551	365.02	18.26	0.84	0.59	4.05
ENST00000613721.4	ENSG00000108423.14	2184	1997.89	0.00	0.00	0.00	0.00
ENST00000290158.8	ENSG00000108424.9	6139	5952.89	18656.78	52.89	36.80	41.36
ENST00000535458.6	ENSG00000108424.9	3163	2976.89	0.00	0.00	0.00	0.00
ENST00000540627.5	ENSG00000108424.9	2989	2802.89	5806.41	34.96	24.33	27.34
ENST00000577875.5	ENSG00000108424.9	605	418.98	44.32	1.79	1.24	1.40
ENST00000577918.5	ENSG00000108424.9	859	672.90	0.00	0.00	0.00	0.00
ENST00000578718.1	ENSG00000108424.9	550	364.02	0.00	0.00	0.00	0.00
ENST00000579901.5	ENSG00000108424.9	594	407.99	357.13	14.77	10.28	11.55
ENST00000580019.1	ENSG00000108424.9	427	241.23	44.81	3.13	2.18	2.45
ENST00000580158.1	ENSG00000108424.9	603	416.98	297.11	12.02	8.37	9.40
ENST00000580573.1	ENSG00000108424.9	556	370.02	164.86	7.52	5.23	5.88
ENST00000582097.5	ENSG00000108424.9	2347	2160.89	81.68	0.64	0.44	0.50
ENST00000582126.1	ENSG00000108424.9	653	466.96	0.00	0.00	0.00	0.00
ENST00000583013.1	ENSG00000108424.9	742	555.92	4.57	0.14	0.10	0.11
ENST00000583648.5	ENSG00000108424.9	896	709.89	0.00	0.00	0.00	0.00
ENST00000225567.8	ENSG00000108433.15	855	668.90	60.65	1.53	1.06	7.96
ENST00000393456.6	ENSG00000108433.15	847	660.90	412.45	10.53	7.33	54.75
ENST00000415811.6	ENSG00000108433.15	2202	2015.89	261.74	2.19	1.52	11.39
ENST00000570879.1	ENSG00000108433.15	597	410.99	36.62	1.50	1.05	7.82
ENST00000571048.1	ENSG00000108433.15	817	630.90	2.28	0.06	0.04	0.32
ENST00000571658.1	ENSG00000108433.15	483	297.10	15.00	0.85	0.59	4.43
ENST00000572403.5	ENSG00000108433.15	648	461.96	0.00	0.00	0.00	0.00
ENST00000573224.1	ENSG00000108433.15	592	405.99	0.00	0.00	0.00	0.00
ENST00000575949.5	ENSG00000108433.15	643	456.96	58.06	2.14	1.49	11.15
ENST00000576910.6	ENSG00000108433.15	1674	1487.89	37.21	0.42	0.29	2.19
ENST00000225573.4	ENSG00000108439.9	2397	2210.89	6.16	0.05	0.03	0.88
ENST00000434554.6	ENSG00000108439.9	1210	1023.89	43.93	0.72	0.50	13.49
ENST00000582171.5	ENSG00000108439.9	1152	965.89	133.26	2.33	1.62	43.37
ENST00000583245.5	ENSG00000108439.9	887	700.89	6.85	0.16	0.11	3.07
ENST00000583599.5	ENSG00000108439.9	560	374.01	18.31	0.83	0.57	15.39
ENST00000584061.5	ENSG00000108439.9	537	351.03	0.00	0.00	0.00	0.00
ENST00000584806.1	ENSG00000108439.9	549	363.02	27.50	1.28	0.89	23.81
ENST00000585320.5	ENSG00000108439.9	503	317.07	0.00	0.00	0.00	0.00
ENST00000455082.1	ENSG00000108442.2	615	428.98	0.00	0.00	0.00	0.00
ENST00000225577.8	ENSG00000108443.13	5375	5188.89	5993.11	19.49	13.56	18.42
ENST00000393021.7	ENSG00000108443.13	5479	5292.89	0.00	0.00	0.00	0.00
ENST00000406116.7	ENSG00000108443.13	1982	1795.89	1342.44	12.61	8.78	11.92
ENST00000443572.6	ENSG00000108443.13	1913	1726.89	4774.87	46.66	32.47	44.09
ENST00000472940.5	ENSG00000108443.13	2808	2621.89	1376.59	8.86	6.17	8.37
ENST00000475155.1	ENSG00000108443.13	719	532.93	190.76	6.04	4.20	5.71
ENST00000477179.5	ENSG00000108443.13	431	245.22	0.00	0.00	0.00	0.00
ENST00000489824.1	ENSG00000108443.13	909	722.89	202.66	4.73	3.29	4.47
ENST00000587061.1	ENSG00000108443.13	564	378.01	0.00	0.00	0.00	0.00
ENST00000587622.1	ENSG00000108443.13	583	397.00	135.73	5.77	4.01	5.45
ENST00000590928.1	ENSG00000108443.13	720	533.93	52.81	1.67	1.16	1.58
ENST00000592726.1	ENSG00000108443.13	622	435.97	0.00	0.00	0.00	0.00
ENST00000395671.8	ENSG00000108448.20	2048	1861.89	46.01	0.42	0.29	2.92
ENST00000414850.6	ENSG00000108448.20	999	812.89	0.00	0.00	0.00	0.00
ENST00000424146.2	ENSG00000108448.20	588	401.99	77.31	3.25	2.26	22.72
ENST00000449552.6	ENSG00000108448.20	3189	3002.89	21.41	0.12	0.08	0.84
ENST00000449697.7	ENSG00000108448.20	815	628.90	1.39	0.04	0.03	0.26
ENST00000571542.5	ENSG00000108448.20	984	797.89	100.54	2.13	1.48	14.88
ENST00000571708.5	ENSG00000108448.20	1703	1516.89	109.13	1.21	0.84	8.50
ENST00000571733.1	ENSG00000108448.20	559	373.01	0.00	0.00	0.00	0.00
ENST00000572555.5	ENSG00000108448.20	1809	1622.89	139.46	1.45	1.01	10.15
ENST00000573443.5	ENSG00000108448.20	560	374.01	120.71	5.45	3.79	38.12
ENST00000574042.2	ENSG00000108448.20	791	604.91	0.00	0.00	0.00	0.00
ENST00000577969.1	ENSG00000108448.20	526	340.04	0.00	0.00	0.00	0.00
ENST00000578086.2	ENSG00000108448.20	197	28.37	0.00	0.00	0.00	0.00
ENST00000581904.6	ENSG00000108448.20	576	390.00	5.31	0.23	0.16	1.61
ENST00000225587.1	ENSG00000108452.1	168	12.04	4.00	5.61	3.90	100.00
ENST00000338399.8	ENSG00000108465.14	1866	1679.89	473.08	4.75	3.31	1.30
ENST00000536708.6	ENSG00000108465.14	1975	1788.89	0.00	0.00	0.00	0.00
ENST00000577442.5	ENSG00000108465.14	617	430.98	0.00	0.00	0.00	0.00
ENST00000577664.5	ENSG00000108465.14	568	382.01	0.00	0.00	0.00	0.00
ENST00000577802.1	ENSG00000108465.14	415	229.28	70.67	5.20	3.62	1.43
ENST00000578018.5	ENSG00000108465.14	567	381.01	0.00	0.00	0.00	0.00
ENST00000578134.5	ENSG00000108465.14	831	644.90	0.00	0.00	0.00	0.00
ENST00000578525.5	ENSG00000108465.14	564	378.01	0.00	0.00	0.00	0.00
ENST00000578663.1	ENSG00000108465.14	949	762.89	1338.22	29.60	20.60	8.12
ENST00000578733.5	ENSG00000108465.14	578	392.00	113.25	4.88	3.39	1.34
ENST00000578996.1	ENSG00000108465.14	566	380.01	5088.68	225.97	157.25	61.97
ENST00000579175.5	ENSG00000108465.14	867	680.89	12.29	0.30	0.21	0.08
ENST00000579605.5	ENSG00000108465.14	560	374.01	0.00	0.00	0.00	0.00
ENST00000579632.5	ENSG00000108465.14	738	551.92	0.00	0.00	0.00	0.00
ENST00000579780.5	ENSG00000108465.14	611	424.98	9.27	0.37	0.26	0.10
ENST00000579853.5	ENSG00000108465.14	714	527.93	55.64	1.78	1.24	0.49
ENST00000580287.5	ENSG00000108465.14	2609	2422.89	56.89	0.40	0.28	0.11
ENST00000580391.5	ENSG00000108465.14	1957	1770.89	35.01	0.33	0.23	0.09
ENST00000580670.6	ENSG00000108465.14	1768	1581.89	0.00	0.00	0.00	0.00
ENST00000581160.5	ENSG00000108465.14	490	304.09	6.65	0.37	0.26	0.10
ENST00000581662.1	ENSG00000108465.14	557	371.02	20.93	0.95	0.66	0.26
ENST00000581708.5	ENSG00000108465.14	543	357.03	0.00	0.00	0.00	0.00
ENST00000582114.5	ENSG00000108465.14	647	460.96	103.93	3.80	2.65	1.04
ENST00000582275.5	ENSG00000108465.14	442	256.19	0.00	0.00	0.00	0.00
ENST00000582482.1	ENSG00000108465.14	2455	2268.89	398.42	2.96	2.06	0.81
ENST00000583182.5	ENSG00000108465.14	709	522.93	0.00	0.00	0.00	0.00
ENST00000583352.5	ENSG00000108465.14	901	714.89	0.00	0.00	0.00	0.00
ENST00000583363.5	ENSG00000108465.14	558	372.02	0.00	0.00	0.00	0.00
ENST00000583697.1	ENSG00000108465.14	852	665.90	2373.70	60.15	41.86	16.50
ENST00000584042.1	ENSG00000108465.14	638	451.97	0.00	0.00	0.00	0.00
ENST00000584063.5	ENSG00000108465.14	2759	2572.89	2827.86	18.55	12.91	5.09
ENST00000584168.5	ENSG00000108465.14	2684	2497.89	142.04	0.96	0.67	0.26
ENST00000584186.1	ENSG00000108465.14	482	296.10	3.37	0.19	0.13	0.05
ENST00000584525.5	ENSG00000108465.14	530	344.04	12.29	0.60	0.42	0.17
ENST00000584592.5	ENSG00000108465.14	372	186.57	0.00	0.00	0.00	0.00
ENST00000584991.5	ENSG00000108465.14	1862	1675.89	0.00	0.00	0.00	0.00
ENST00000585163.5	ENSG00000108465.14	2519	2332.89	344.54	2.49	1.73	0.68
ENST00000225603.8	ENSG00000108468.14	2232	2045.89	14189.36	117.04	81.44	92.16
ENST00000393408.7	ENSG00000108468.14	2422	2235.89	655.24	4.95	3.44	3.89
ENST00000402583.5	ENSG00000108468.14	578	392.00	62.46	2.69	1.87	2.12
ENST00000444685.1	ENSG00000108468.14	544	358.03	0.00	0.00	0.00	0.00
ENST00000495350.5	ENSG00000108468.14	550	364.02	50.13	2.32	1.62	1.83
ENST00000581003.5	ENSG00000108468.14	812	625.90	0.00	0.00	0.00	0.00
ENST00000317905.9	ENSG00000108469.14	3704	3517.89	775.64	3.72	2.59	24.14
ENST00000340830.9	ENSG00000108469.14	1749	1562.89	30.23	0.33	0.23	2.12
ENST00000420326.6	ENSG00000108469.14	3710	3523.89	16.78	0.08	0.06	0.52
ENST00000423245.6	ENSG00000108469.14	3576	3389.89	0.00	0.00	0.00	0.00
ENST00000443199.6	ENSG00000108469.14	3089	2902.89	3.85	0.02	0.02	0.15
ENST00000578201.5	ENSG00000108469.14	1972	1785.89	179.08	1.69	1.18	10.98
ENST00000578865.5	ENSG00000108469.14	1176	989.89	38.39	0.65	0.46	4.25
ENST00000579265.1	ENSG00000108469.14	333	148.17	33.52	3.82	2.66	24.77
ENST00000579274.1	ENSG00000108469.14	182	19.14	0.00	0.00	0.00	0.00
ENST00000579739.1	ENSG00000108469.14	630	443.97	0.00	0.00	0.00	0.00
ENST00000580078.1	ENSG00000108469.14	816	629.90	5.59	0.15	0.10	0.97
ENST00000580707.1	ENSG00000108469.14	948	761.89	125.00	2.77	1.93	17.96
ENST00000581825.1	ENSG00000108469.14	793	606.91	42.99	1.20	0.83	7.76
ENST00000581827.1	ENSG00000108469.14	543	357.03	0.00	0.00	0.00	0.00
ENST00000582464.5	ENSG00000108469.14	656	469.96	5.16	0.19	0.13	1.20
ENST00000582548.1	ENSG00000108469.14	709	522.93	13.70	0.44	0.31	2.87
ENST00000583673.1	ENSG00000108469.14	547	361.02	0.00	0.00	0.00	0.00
ENST00000584999.1	ENSG00000108469.14	1922	1735.89	0.00	0.00	0.00	0.00
ENST00000585205.1	ENSG00000108469.14	519	333.05	7.05	0.36	0.25	2.32
ENST00000225609.9	ENSG00000108474.16	1137	950.89	469.36	8.33	5.80	29.63
ENST00000395844.8	ENSG00000108474.16	1257	1070.89	3.37	0.05	0.04	0.19
ENST00000414755.1	ENSG00000108474.16	388	202.44	0.00	0.00	0.00	0.00
ENST00000431149.5	ENSG00000108474.16	699	512.94	18.15	0.60	0.42	2.12
ENST00000463810.2	ENSG00000108474.16	888	701.89	14.69	0.35	0.25	1.26
ENST00000470116.2	ENSG00000108474.16	550	364.02	0.00	0.00	0.00	0.00
ENST00000477745.5	ENSG00000108474.16	697	510.94	0.00	0.00	0.00	0.00
ENST00000488375.2	ENSG00000108474.16	623	436.97	179.85	6.95	4.83	24.70
ENST00000489009.1	ENSG00000108474.16	395	209.39	24.74	1.99	1.39	7.09
ENST00000498772.6	ENSG00000108474.16	946	759.89	167.17	3.71	2.58	13.20
ENST00000580201.1	ENSG00000108474.16	551	365.02	0.00	0.00	0.00	0.00
ENST00000581006.5	ENSG00000108474.16	554	368.02	0.00	0.00	0.00	0.00
ENST00000584797.5	ENSG00000108474.16	582	396.00	0.00	0.00	0.00	0.00
ENST00000585034.5	ENSG00000108474.16	1345	1158.89	13.43	0.20	0.14	0.70
ENST00000596678.2	ENSG00000108474.16	518	332.05	91.24	4.64	3.23	16.49
ENST00000607144.4	ENSG00000108474.16	671	484.95	37.10	1.29	0.90	4.59
ENST00000613719.1	ENSG00000108474.16	2160	1973.89	1.06	0.01	0.01	0.03
ENST00000225614.6	ENSG00000108479.11	1445	1258.89	174.00	2.33	1.62	30.62
ENST00000586244.1	ENSG00000108479.11	1180	993.89	0.00	0.00	0.00	0.00
ENST00000586733.1	ENSG00000108479.11	465	279.13	21.49	1.30	0.90	17.05
ENST00000587707.1	ENSG00000108479.11	667	480.95	24.32	0.85	0.59	11.20
ENST00000588479.5	ENSG00000108479.11	1866	1679.89	7.04	0.07	0.05	0.93
ENST00000589030.1	ENSG00000108479.11	866	679.89	12.25	0.30	0.21	3.99
ENST00000589643.1	ENSG00000108479.11	313	128.72	0.00	0.00	0.00	0.00
ENST00000592494.1	ENSG00000108479.11	1121	934.89	37.28	0.67	0.47	8.83
ENST00000592997.5	ENSG00000108479.11	717	530.93	65.61	2.09	1.45	27.38
ENST00000251334.6	ENSG00000108506.11	4255	4068.89	2511.27	10.42	7.25	53.63
ENST00000444766.7	ENSG00000108506.11	5878	5691.89	61.83	0.18	0.13	0.94
ENST00000578805.1	ENSG00000108506.11	535	349.03	52.44	2.54	1.76	13.06
ENST00000583076.1	ENSG00000108506.11	411	225.30	0.00	0.00	0.00	0.00
ENST00000583822.5	ENSG00000108506.11	1036	849.89	55.97	1.11	0.77	5.72
ENST00000584967.1	ENSG00000108506.11	663	476.95	20.71	0.73	0.51	3.77
ENST00000617492.4	ENSG00000108506.11	5805	5618.89	1479.51	4.44	3.09	22.88
ENST00000348066.7	ENSG00000108509.20	4491	4304.89	55.97	0.22	0.15	0.36
ENST00000361571.9	ENSG00000108509.20	4777	4590.89	236.51	0.87	0.60	1.44
ENST00000381311.9	ENSG00000108509.20	4374	4187.89	1735.91	6.99	4.87	11.58
ENST00000414043.7	ENSG00000108509.20	4589	4402.89	0.00	0.00	0.00	0.00
ENST00000571831.1	ENSG00000108509.20	519	333.05	0.00	0.00	0.00	0.00
ENST00000572192.1	ENSG00000108509.20	856	669.90	372.96	9.40	6.54	15.55
ENST00000572326.1	ENSG00000108509.20	437	251.20	4.89	0.33	0.23	0.54
ENST00000572543.5	ENSG00000108509.20	4496	4309.89	299.62	1.17	0.82	1.94
ENST00000573004.5	ENSG00000108509.20	962	775.89	308.46	6.71	4.67	11.11
ENST00000574442.1	ENSG00000108509.20	764	577.92	643.53	18.79	13.08	31.10
ENST00000574606.2	ENSG00000108509.20	534	348.04	98.22	4.76	3.31	7.88
ENST00000574951.5	ENSG00000108509.20	4431	4244.89	377.76	1.50	1.05	2.49
ENST00000575192.1	ENSG00000108509.20	596	409.99	25.35	1.04	0.73	1.73
ENST00000575365.1	ENSG00000108509.20	235	57.20	0.00	0.00	0.00	0.00
ENST00000575580.1	ENSG00000108509.20	352	166.82	36.98	3.74	2.60	6.19
ENST00000576872.1	ENSG00000108509.20	985	798.89	231.19	4.88	3.40	8.08
ENST00000397786.6	ENSG00000108510.9	10465	10278.89	24520.34	40.26	28.01	33.86
ENST00000578132.1	ENSG00000108510.9	751	564.92	59.95	1.79	1.25	1.51
ENST00000580896.1	ENSG00000108510.9	251	70.94	0.00	0.00	0.00	0.00
ENST00000581994.1	ENSG00000108510.9	2213	2026.89	68.18	0.57	0.39	0.48
ENST00000582786.1	ENSG00000108510.9	341	156.01	328.51	35.53	24.73	29.89
ENST00000583958.1	ENSG00000108510.9	1068	881.89	2129.02	40.74	28.35	34.27
ENST00000225648.3	ENSG00000108511.9	1660	1473.89	470.80	5.39	3.75	59.32
ENST00000470193.3	ENSG00000108511.9	371	185.58	0.00	0.00	0.00	0.00
ENST00000484302.3	ENSG00000108511.9	1960	1773.89	124.55	1.18	0.82	13.04
ENST00000490419.1	ENSG00000108511.9	468	282.12	42.00	2.51	1.75	27.64
ENST00000323997.10	ENSG00000108515.17	1521	1334.89	42.43	0.54	0.37	2.39
ENST00000518175.1	ENSG00000108515.17	1448	1261.89	169.57	2.27	1.58	10.10
ENST00000518972.5	ENSG00000108515.17	584	398.00	0.00	0.00	0.00	0.00
ENST00000519266.5	ENSG00000108515.17	343	157.97	4.00	0.43	0.30	1.90
ENST00000519300.1	ENSG00000108515.17	523	337.05	0.00	0.00	0.00	0.00
ENST00000519584.5	ENSG00000108515.17	1322	1135.89	28.41	0.42	0.29	1.88
ENST00000519602.5	ENSG00000108515.17	945	758.89	2.82	0.06	0.04	0.28
ENST00000519834.5	ENSG00000108515.17	890	703.89	14.58	0.35	0.24	1.56
ENST00000520221.5	ENSG00000108515.17	714	527.93	31.54	1.01	0.70	4.49
ENST00000521659.5	ENSG00000108515.17	1312	1125.89	239.98	3.60	2.50	16.03
ENST00000521811.5	ENSG00000108515.17	656	469.96	14.42	0.52	0.36	2.31
ENST00000522249.5	ENSG00000108515.17	561	375.01	0.00	0.00	0.00	0.00
ENST00000522301.5	ENSG00000108515.17	1081	894.89	2.69	0.05	0.04	0.23
ENST00000522425.5	ENSG00000108515.17	662	475.95	356.38	12.64	8.79	56.30
ENST00000522798.5	ENSG00000108515.17	563	377.01	0.00	0.00	0.00	0.00
ENST00000522954.1	ENSG00000108515.17	726	539.93	11.81	0.37	0.26	1.64
ENST00000571235.5	ENSG00000108515.17	559	373.01	4.39	0.20	0.14	0.88
ENST00000435883.1	ENSG00000108516.5	421	235.26	0.00	0.00	0.00	0.00
ENST00000225655.5	ENSG00000108518.7	1291	1104.89	30342.40	463.42	322.49	68.78
ENST00000572383.1	ENSG00000108518.7	539	353.03	3692.43	176.50	122.82	26.20
ENST00000574872.1	ENSG00000108518.7	1173	986.89	1980.75	33.87	23.57	5.03
ENST00000262482.10	ENSG00000108523.15	1915	1728.89	355.21	3.47	2.41	3.04
ENST00000570328.5	ENSG00000108523.15	298	114.31	0.00	0.00	0.00	0.00
ENST00000570492.5	ENSG00000108523.15	766	579.92	0.00	0.00	0.00	0.00
ENST00000571365.1	ENSG00000108523.15	535	349.03	11.63	0.56	0.39	0.49
ENST00000571816.5	ENSG00000108523.15	1728	1541.89	169.27	1.85	1.29	1.63
ENST00000572382.5	ENSG00000108523.15	989	802.89	1451.87	30.52	21.24	26.77
ENST00000572430.5	ENSG00000108523.15	1511	1324.89	0.00	0.00	0.00	0.00
ENST00000572554.1	ENSG00000108523.15	501	315.07	1.37	0.07	0.05	0.06
ENST00000573404.5	ENSG00000108523.15	552	366.02	0.00	0.00	0.00	0.00
ENST00000574548.1	ENSG00000108523.15	440	254.19	438.84	29.13	20.27	25.56
ENST00000575111.5	ENSG00000108523.15	1757	1570.89	2453.58	26.36	18.34	23.12
ENST00000575400.5	ENSG00000108523.15	858	671.90	3.87	0.10	0.07	0.09
ENST00000575524.1	ENSG00000108523.15	619	432.98	162.01	6.31	4.39	5.54
ENST00000576229.5	ENSG00000108523.15	1436	1249.89	475.62	6.42	4.47	5.63
ENST00000576452.5	ENSG00000108523.15	589	402.99	2.25	0.09	0.07	0.08
ENST00000576965.1	ENSG00000108523.15	599	412.99	222.47	9.09	6.33	7.98
ENST00000225665.11	ENSG00000108528.13	1897	1710.89	945.90	9.33	6.49	46.61
ENST00000544061.6	ENSG00000108528.13	952	765.89	0.00	0.00	0.00	0.00
ENST00000570543.1	ENSG00000108528.13	322	137.44	3.00	0.37	0.26	1.84
ENST00000574710.1	ENSG00000108528.13	2176	1989.89	243.34	2.06	1.44	10.31
ENST00000576951.1	ENSG00000108528.13	893	706.89	345.76	8.25	5.74	41.24
ENST00000225688.3	ENSG00000108551.4	1746	1559.89	645.55	6.98	4.86	100.00
ENST00000579152.1	ENSG00000108551.4	1404	1217.89	0.00	0.00	0.00	0.00
ENST00000293780.4	ENSG00000108556.7	2455	2268.89	60.74	0.45	0.31	100.00
ENST00000572438.1	ENSG00000108556.7	1847	1660.89	0.00	0.00	0.00	0.00
ENST00000575637.1	ENSG00000108556.7	557	371.02	0.00	0.00	0.00	0.00
ENST00000353383.5	ENSG00000108557.17	7662	7475.89	6007.06	13.56	9.44	89.82
ENST00000395774.1	ENSG00000108557.17	2928	2741.89	114.40	0.70	0.49	4.66
ENST00000471135.2	ENSG00000108557.17	570	384.01	2.55	0.11	0.08	0.74
ENST00000489697.1	ENSG00000108557.17	1570	1383.89	3.00	0.04	0.03	0.24
ENST00000582514.1	ENSG00000108557.17	878	691.89	0.00	0.00	0.00	0.00
ENST00000583166.1	ENSG00000108557.17	489	303.09	12.27	0.68	0.48	4.53
ENST00000225696.8	ENSG00000108559.11	2194	2007.89	811.22	6.82	4.74	6.88
ENST00000570937.1	ENSG00000108559.11	361	175.70	203.76	19.57	13.62	19.76
ENST00000572019.1	ENSG00000108559.11	580	394.00	18.09	0.77	0.54	0.78
ENST00000572290.1	ENSG00000108559.11	615	428.98	0.00	0.00	0.00	0.00
ENST00000572809.1	ENSG00000108559.11	771	584.91	0.00	0.00	0.00	0.00
ENST00000573169.1	ENSG00000108559.11	1195	1008.89	256.57	4.29	2.99	4.33
ENST00000573584.5	ENSG00000108559.11	2916	2729.89	1176.11	7.27	5.06	7.34
ENST00000574087.1	ENSG00000108559.11	548	362.02	207.01	9.65	6.71	9.74
ENST00000574855.1	ENSG00000108559.11	434	248.21	386.47	26.28	18.28	26.52
ENST00000574867.5	ENSG00000108559.11	2081	1894.89	777.73	6.93	4.82	6.99
ENST00000575976.1	ENSG00000108559.11	599	412.99	2.30	0.09	0.07	0.10
ENST00000576708.5	ENSG00000108559.11	800	613.91	0.00	0.00	0.00	0.00
ENST00000576862.5	ENSG00000108559.11	788	601.91	620.49	17.40	12.11	17.56
ENST00000225698.8	ENSG00000108561.8	1169	982.89	1342.22	23.04	16.04	22.12
ENST00000570805.1	ENSG00000108561.8	688	501.94	0.00	0.00	0.00	0.00
ENST00000573204.1	ENSG00000108561.8	911	724.89	127.06	2.96	2.06	2.84
ENST00000573406.1	ENSG00000108561.8	767	580.92	130.89	3.80	2.65	3.65
ENST00000573421.1	ENSG00000108561.8	330	145.24	40.41	4.70	3.27	4.51
ENST00000574444.5	ENSG00000108561.8	901	714.89	2952.42	69.69	48.50	66.89
ENST00000576122.1	ENSG00000108561.8	383	197.48	0.00	0.00	0.00	0.00
ENST00000261707.7	ENSG00000108576.9	6604	6417.89	0.00	0.00	0.00	0.00
ENST00000394821.2	ENSG00000108576.9	2160	1973.89	6.42	0.05	0.04	74.45
ENST00000401766.6	ENSG00000108576.9	6543	6356.89	1.85	0.00	0.00	6.65
ENST00000578609.1	ENSG00000108576.9	566	380.01	0.00	0.00	0.00	0.00
ENST00000579221.5	ENSG00000108576.9	1069	882.89	0.73	0.01	0.01	18.90
ENST00000261714.10	ENSG00000108578.14	2365	2178.89	2691.62	20.85	14.51	30.86
ENST00000577290.1	ENSG00000108578.14	586	399.99	0.00	0.00	0.00	0.00
ENST00000577306.1	ENSG00000108578.14	761	574.92	190.09	5.58	3.88	8.26
ENST00000577623.5	ENSG00000108578.14	823	636.90	938.95	24.88	17.31	36.83
ENST00000578090.5	ENSG00000108578.14	1483	1296.89	0.00	0.00	0.00	0.00
ENST00000578795.1	ENSG00000108578.14	2079	1892.89	14.16	0.13	0.09	0.19
ENST00000579325.1	ENSG00000108578.14	585	399.00	239.70	10.14	7.05	15.01
ENST00000579957.1	ENSG00000108578.14	293	109.55	11.47	1.77	1.23	2.61
ENST00000580709.1	ENSG00000108578.14	561	375.01	0.00	0.00	0.00	0.00
ENST00000581037.5	ENSG00000108578.14	788	601.91	135.43	3.80	2.64	5.62
ENST00000582669.1	ENSG00000108578.14	477	291.11	1.93	0.11	0.08	0.17
ENST00000582749.1	ENSG00000108578.14	769	582.91	10.66	0.31	0.21	0.46
ENST00000584603.2	ENSG00000108578.14	1020	833.89	0.00	0.00	0.00	0.00
ENST00000225719.8	ENSG00000108582.11	9394	9207.89	12451.77	22.82	15.88	24.26
ENST00000543464.6	ENSG00000108582.11	4007	3820.89	9989.19	44.12	30.70	46.90
ENST00000579502.1	ENSG00000108582.11	672	485.95	0.00	0.00	0.00	0.00
ENST00000580396.1	ENSG00000108582.11	2733	2546.89	85.39	0.57	0.39	0.60
ENST00000581826.1	ENSG00000108582.11	579	393.00	218.19	9.37	6.52	9.96
ENST00000583275.1	ENSG00000108582.11	415	229.28	22.85	1.68	1.17	1.79
ENST00000584050.6	ENSG00000108582.11	394	208.40	2.45	0.20	0.14	0.21
ENST00000584051.1	ENSG00000108582.11	575	389.00	13.18	0.57	0.40	0.61
ENST00000584221.2	ENSG00000108582.11	680	493.95	0.00	0.00	0.00	0.00
ENST00000588977.1	ENSG00000108582.11	357	171.75	149.97	14.74	10.25	15.67
ENST00000225724.9	ENSG00000108587.15	6039	5852.89	536.59	1.55	1.08	5.76
ENST00000414833.2	ENSG00000108587.15	947	760.89	48.81	1.08	0.75	4.03
ENST00000427274.6	ENSG00000108587.15	1204	1017.89	156.31	2.59	1.80	9.64
ENST00000451249.6	ENSG00000108587.15	1231	1044.89	319.37	5.16	3.59	19.19
ENST00000467337.6	ENSG00000108587.15	1011	824.89	13.03	0.27	0.19	0.99
ENST00000467635.6	ENSG00000108587.15	584	398.00	19.83	0.84	0.59	3.13
ENST00000477885.1	ENSG00000108587.15	679	492.95	344.18	11.78	8.20	43.84
ENST00000491489.6	ENSG00000108587.15	723	536.93	20.88	0.66	0.46	2.44
ENST00000494918.1	ENSG00000108587.15	740	553.92	83.66	2.55	1.77	9.48
ENST00000537788.6	ENSG00000108587.15	582	396.00	0.00	0.00	0.00	0.00
ENST00000579905.1	ENSG00000108587.15	2166	1979.89	39.09	0.33	0.23	1.24
ENST00000581721.5	ENSG00000108587.15	756	569.92	2.25	0.07	0.05	0.25
ENST00000225726.9	ENSG00000108588.13	3466	3279.89	3351.96	17.25	12.00	11.61
ENST00000403162.7	ENSG00000108588.13	2195	2008.89	12049.54	101.22	70.44	68.17
ENST00000580986.1	ENSG00000108588.13	552	366.02	0.00	0.00	0.00	0.00
ENST00000582252.1	ENSG00000108588.13	1719	1532.89	1303.89	14.35	9.99	9.67
ENST00000582331.2	ENSG00000108588.13	693	506.94	166.54	5.54	3.86	3.73
ENST00000584112.1	ENSG00000108588.13	588	401.99	241.16	10.12	7.04	6.82
ENST00000612558.4	ENSG00000108588.13	1586	1399.89	0.00	0.00	0.00	0.00
ENST00000225728.7	ENSG00000108590.10	1654	1467.89	192.90	2.22	1.54	2.43
ENST00000574128.1	ENSG00000108590.10	619	432.98	1857.27	72.39	50.37	79.46
ENST00000575197.1	ENSG00000108590.10	593	406.99	216.71	8.99	6.25	9.86
ENST00000575519.1	ENSG00000108590.10	620	433.97	193.19	7.51	5.23	8.25
ENST00000225729.7	ENSG00000108591.9	1964	1777.89	969.85	9.21	6.41	61.68
ENST00000395726.8	ENSG00000108591.9	1897	1710.89	30.42	0.30	0.21	2.01
ENST00000467099.6	ENSG00000108591.9	2531	2344.89	0.53	0.00	0.00	0.03
ENST00000473213.1	ENSG00000108591.9	595	408.99	24.49	1.01	0.70	6.77
ENST00000482564.1	ENSG00000108591.9	1856	1669.89	21.42	0.22	0.15	1.45
ENST00000496428.6	ENSG00000108591.9	795	608.91	0.00	0.00	0.00	0.00
ENST00000497744.1	ENSG00000108591.9	964	777.89	15.03	0.33	0.23	2.19
ENST00000577450.5	ENSG00000108591.9	566	380.01	0.00	0.00	0.00	0.00
ENST00000577771.5	ENSG00000108591.9	641	454.96	59.47	2.21	1.54	14.78
ENST00000578173.5	ENSG00000108591.9	535	349.03	0.00	0.00	0.00	0.00
ENST00000578767.5	ENSG00000108591.9	577	391.00	0.00	0.00	0.00	0.00
ENST00000579224.5	ENSG00000108591.9	683	496.94	5.96	0.20	0.14	1.36
ENST00000579601.5	ENSG00000108591.9	550	364.02	0.00	0.00	0.00	0.00
ENST00000580055.5	ENSG00000108591.9	1838	1651.89	18.61	0.19	0.13	1.27
ENST00000580929.5	ENSG00000108591.9	389	203.43	0.00	0.00	0.00	0.00
ENST00000582314.5	ENSG00000108591.9	1530	1343.89	44.09	0.55	0.39	3.71
ENST00000582419.5	ENSG00000108591.9	565	379.01	0.00	0.00	0.00	0.00
ENST00000582528.5	ENSG00000108591.9	5342	5155.89	37.07	0.12	0.08	0.81
ENST00000583162.1	ENSG00000108591.9	1066	879.89	4.89	0.09	0.07	0.63
ENST00000583355.1	ENSG00000108591.9	891	704.89	14.86	0.36	0.25	2.38
ENST00000584212.1	ENSG00000108591.9	465	279.13	2.29	0.14	0.10	0.93
ENST00000427159.6	ENSG00000108592.16	3559	3372.89	5690.27	28.47	19.81	74.32
ENST00000577263.5	ENSG00000108592.16	598	411.99	0.00	0.00	0.00	0.00
ENST00000579569.5	ENSG00000108592.16	522	336.05	7.18	0.36	0.25	0.94
ENST00000579831.1	ENSG00000108592.16	411	225.30	0.00	0.00	0.00	0.00
ENST00000580129.2	ENSG00000108592.16	421	235.26	1.06	0.08	0.05	0.20
ENST00000580272.5	ENSG00000108592.16	615	428.98	1.93	0.08	0.05	0.20
ENST00000580290.2	ENSG00000108592.16	597	410.99	13.34	0.55	0.38	1.43
ENST00000580295.1	ENSG00000108592.16	594	407.99	0.00	0.00	0.00	0.00
ENST00000580376.5	ENSG00000108592.16	575	389.00	23.59	1.02	0.71	2.67
ENST00000581209.5	ENSG00000108592.16	592	405.99	0.00	0.00	0.00	0.00
ENST00000582476.1	ENSG00000108592.16	627	440.97	10.37	0.40	0.28	1.04
ENST00000583202.5	ENSG00000108592.16	908	721.89	200.20	4.68	3.26	12.22
ENST00000583901.1	ENSG00000108592.16	867	680.89	84.70	2.10	1.46	5.48
ENST00000584193.5	ENSG00000108592.16	548	362.02	11.34	0.53	0.37	1.38
ENST00000584574.5	ENSG00000108592.16	543	357.03	1.01	0.05	0.03	0.12
ENST00000585145.1	ENSG00000108592.16	535	349.03	0.00	0.00	0.00	0.00
ENST00000225737.10	ENSG00000108599.14	4072	3885.89	2662.85	11.56	8.05	35.98
ENST00000395536.7	ENSG00000108599.14	1815	1628.89	417.11	4.32	3.01	13.44
ENST00000460046.2	ENSG00000108599.14	720	533.93	150.17	4.75	3.30	14.76
ENST00000474245.1	ENSG00000108599.14	476	290.11	3.16	0.18	0.13	0.57
ENST00000571858.1	ENSG00000108599.14	564	378.01	0.00	0.00	0.00	0.00
ENST00000572155.1	ENSG00000108599.14	578	392.00	215.28	9.27	6.45	28.83
ENST00000572341.5	ENSG00000108599.14	559	373.01	0.00	0.00	0.00	0.00
ENST00000576896.5	ENSG00000108599.14	565	379.01	3.76	0.17	0.12	0.52
ENST00000578898.1	ENSG00000108599.14	475	289.11	0.00	0.00	0.00	0.00
ENST00000582611.5	ENSG00000108599.14	1319	1132.89	81.32	1.21	0.84	3.77
ENST00000583951.1	ENSG00000108599.14	236	58.03	2.35	0.68	0.48	2.12
ENST00000225740.10	ENSG00000108602.17	1779	1592.89	0.00	0.00	0.00	0.00
ENST00000395555.7	ENSG00000108602.17	1495	1308.89	0.00	0.00	0.00	0.00
ENST00000426645.2	ENSG00000108602.17	781	594.91	0.00	0.00	0.00	0.00
ENST00000439102.6	ENSG00000108602.17	1359	1172.89	0.00	0.00	0.00	0.00
ENST00000444455.5	ENSG00000108602.17	1771	1584.89	17.81	0.19	0.13	13.31
ENST00000457500.6	ENSG00000108602.17	1925	1738.89	0.00	0.00	0.00	0.00
ENST00000468746.5	ENSG00000108602.17	1587	1400.89	3.08	0.04	0.03	2.60
ENST00000479677.6	ENSG00000108602.17	2144	1957.89	7.59	0.07	0.05	4.59
ENST00000485231.1	ENSG00000108602.17	375	189.55	0.00	0.00	0.00	0.00
ENST00000485472.3	ENSG00000108602.17	810	623.90	0.00	0.00	0.00	0.00
ENST00000487650.2	ENSG00000108602.17	567	381.01	0.00	0.00	0.00	0.00
ENST00000494157.6	ENSG00000108602.17	1572	1385.89	90.84	1.11	0.77	77.61
ENST00000570414.1	ENSG00000108602.17	587	400.99	0.00	0.00	0.00	0.00
ENST00000573368.5	ENSG00000108602.17	400	214.36	0.00	0.00	0.00	0.00
ENST00000574162.5	ENSG00000108602.17	859	672.90	0.00	0.00	0.00	0.00
ENST00000575103.1	ENSG00000108602.17	483	297.10	0.00	0.00	0.00	0.00
ENST00000575860.1	ENSG00000108602.17	612	425.98	0.68	0.03	0.02	1.88
ENST00000225742.13	ENSG00000108604.15	1800	1613.89	0.00	0.00	0.00	0.00
ENST00000323347.14	ENSG00000108604.15	1935	1748.89	0.00	0.00	0.00	0.00
ENST00000448276.6	ENSG00000108604.15	2716	2529.89	78.92	0.53	0.37	0.79
ENST00000450364.3	ENSG00000108604.15	993	806.89	0.00	0.00	0.00	0.00
ENST00000577686.1	ENSG00000108604.15	394	208.40	22.87	1.85	1.29	2.78
ENST00000577990.1	ENSG00000108604.15	449	263.17	0.00	0.00	0.00	0.00
ENST00000578234.1	ENSG00000108604.15	595	408.99	881.95	36.39	25.32	54.56
ENST00000580054.1	ENSG00000108604.15	477	291.11	28.69	1.66	1.16	2.49
ENST00000581832.1	ENSG00000108604.15	562	376.01	94.36	4.23	2.95	6.35
ENST00000584400.5	ENSG00000108604.15	1017	830.89	0.00	0.00	0.00	0.00
ENST00000584483.5	ENSG00000108604.15	821	634.90	60.08	1.60	1.11	2.39
ENST00000613943.4	ENSG00000108604.15	2342	2155.89	2611.12	20.44	14.22	30.64
ENST00000412356.5	ENSG00000108622.10	1334	1147.89	0.00	0.00	0.00	0.00
ENST00000418105.5	ENSG00000108622.10	1252	1065.89	0.00	0.00	0.00	0.00
ENST00000449662.6	ENSG00000108622.10	1221	1034.89	56.66	0.92	0.64	4.99
ENST00000578313.5	ENSG00000108622.10	949	762.89	0.00	0.00	0.00	0.00
ENST00000578379.5	ENSG00000108622.10	1064	877.89	85.57	1.64	1.14	8.89
ENST00000578892.5	ENSG00000108622.10	1056	869.89	4.18	0.08	0.06	0.44
ENST00000579687.5	ENSG00000108622.10	1154	967.89	8.69	0.15	0.11	0.82
ENST00000579788.5	ENSG00000108622.10	1103	916.89	723.41	13.31	9.27	71.96
ENST00000580011.1	ENSG00000108622.10	1297	1110.89	0.00	0.00	0.00	0.00
ENST00000580389.1	ENSG00000108622.10	586	399.99	55.47	2.34	1.63	12.65
ENST00000581417.5	ENSG00000108622.10	1114	927.89	0.00	0.00	0.00	0.00
ENST00000583186.1	ENSG00000108622.10	907	720.89	2.00	0.05	0.03	0.25
ENST00000583366.5	ENSG00000108622.10	713	526.93	0.00	0.00	0.00	0.00
ENST00000583684.5	ENSG00000108622.10	892	705.89	0.00	0.00	0.00	0.00
ENST00000584084.1	ENSG00000108622.10	718	531.93	0.00	0.00	0.00	0.00
ENST00000584403.5	ENSG00000108622.10	729	542.93	0.00	0.00	0.00	0.00
ENST00000225777.7	ENSG00000108639.7	2325	2138.89	134.68	1.06	0.74	1.23
ENST00000585591.5	ENSG00000108639.7	949	762.89	2840.69	62.84	43.73	72.48
ENST00000588282.5	ENSG00000108639.7	1553	1366.89	1233.42	15.23	10.60	17.56
ENST00000589168.1	ENSG00000108639.7	2125	1938.89	2.48	0.02	0.02	0.02
ENST00000589183.1	ENSG00000108639.7	796	609.91	204.71	5.66	3.94	6.53
ENST00000589711.1	ENSG00000108639.7	2041	1854.89	0.00	0.00	0.00	0.00
ENST00000590201.1	ENSG00000108639.7	2239	2052.89	0.00	0.00	0.00	0.00
ENST00000591770.1	ENSG00000108639.7	864	677.89	3.74	0.09	0.06	0.11
ENST00000592456.1	ENSG00000108639.7	3036	2849.89	302.28	1.79	1.25	2.06
ENST00000261499.8	ENSG00000108641.14	908	721.89	328.35	7.68	5.34	51.18
ENST00000268841.10	ENSG00000108641.14	755	568.92	11.64	0.35	0.24	2.30
ENST00000395615.5	ENSG00000108641.14	805	618.91	45.30	1.24	0.86	8.24
ENST00000395616.7	ENSG00000108641.14	733	546.93	1.87	0.06	0.04	0.38
ENST00000440841.1	ENSG00000108641.14	601	414.99	18.73	0.76	0.53	5.08
ENST00000461069.6	ENSG00000108641.14	923	736.89	61.42	1.41	0.98	9.38
ENST00000468679.3	ENSG00000108641.14	415	229.28	0.00	0.00	0.00	0.00
ENST00000476298.2	ENSG00000108641.14	798	611.91	0.00	0.00	0.00	0.00
ENST00000477478.6	ENSG00000108641.14	1353	1166.89	126.34	1.83	1.27	12.18
ENST00000477683.5	ENSG00000108641.14	618	431.98	22.53	0.88	0.61	5.87
ENST00000487415.6	ENSG00000108641.14	295	111.45	0.00	0.00	0.00	0.00
ENST00000574508.6	ENSG00000108641.14	496	310.08	0.00	0.00	0.00	0.00
ENST00000575403.5	ENSG00000108641.14	928	741.89	24.24	0.55	0.38	3.68
ENST00000575478.5	ENSG00000108641.14	553	367.02	5.58	0.26	0.18	1.71
ENST00000582857.1	ENSG00000108641.14	495	309.08	0.00	0.00	0.00	0.00
ENST00000261708.8	ENSG00000108651.9	4392	4205.89	103.56	0.42	0.29	0.69
ENST00000477128.5	ENSG00000108651.9	2344	2157.89	1460.71	11.42	7.95	19.05
ENST00000477860.1	ENSG00000108651.9	476	290.11	56.80	3.30	2.30	5.51
ENST00000484661.1	ENSG00000108651.9	694	507.94	263.01	8.74	6.08	14.57
ENST00000490218.6	ENSG00000108651.9	807	620.90	184.69	5.02	3.49	8.37
ENST00000579459.1	ENSG00000108651.9	410	224.30	255.26	19.20	13.36	32.02
ENST00000579878.1	ENSG00000108651.9	582	396.00	13.37	0.57	0.40	0.95
ENST00000581012.6	ENSG00000108651.9	563	377.01	206.62	9.25	6.44	15.42
ENST00000583408.5	ENSG00000108651.9	1440	1253.89	151.97	2.05	1.42	3.41
ENST00000225792.9	ENSG00000108654.12	2554	2367.89	4987.72	35.55	24.74	8.98
ENST00000450599.6	ENSG00000108654.12	2077	1890.89	13681.59	122.10	84.97	30.85
ENST00000540698.6	ENSG00000108654.12	2225	2038.89	3180.18	26.32	18.32	6.65
ENST00000577787.1	ENSG00000108654.12	838	651.90	9.39	0.24	0.17	0.06
ENST00000577922.5	ENSG00000108654.12	996	809.89	0.00	0.00	0.00	0.00
ENST00000578190.5	ENSG00000108654.12	582	396.00	0.00	0.00	0.00	0.00
ENST00000578400.5	ENSG00000108654.12	575	389.00	0.00	0.00	0.00	0.00
ENST00000578491.1	ENSG00000108654.12	463	277.13	4.17	0.25	0.18	0.06
ENST00000578758.5	ENSG00000108654.12	667	480.95	373.66	13.11	9.12	3.31
ENST00000578804.5	ENSG00000108654.12	2021	1834.89	122.73	1.13	0.79	0.29
ENST00000579091.5	ENSG00000108654.12	531	345.04	0.00	0.00	0.00	0.00
ENST00000579212.1	ENSG00000108654.12	100	0.00	0.00	0.00	0.00	0.00
ENST00000579461.1	ENSG00000108654.12	814	627.90	182.07	4.89	3.41	1.24
ENST00000579996.5	ENSG00000108654.12	820	633.90	141.64	3.77	2.62	0.95
ENST00000580026.5	ENSG00000108654.12	1171	984.89	59.32	1.02	0.71	0.26
ENST00000581130.2	ENSG00000108654.12	66	0.00	0.00	0.00	0.00	0.00
ENST00000581230.5	ENSG00000108654.12	3558	3371.89	13177.15	65.95	45.89	16.66
ENST00000581237.2	ENSG00000108654.12	592	405.99	0.00	0.00	0.00	0.00
ENST00000581551.1	ENSG00000108654.12	573	387.00	261.89	11.42	7.95	2.89
ENST00000581693.5	ENSG00000108654.12	2156	1969.89	5106.03	43.74	30.44	11.05
ENST00000581697.5	ENSG00000108654.12	580	394.00	0.00	0.00	0.00	0.00
ENST00000581806.5	ENSG00000108654.12	576	390.00	2.37	0.10	0.07	0.03
ENST00000582326.1	ENSG00000108654.12	585	399.00	57.39	2.43	1.69	0.61
ENST00000583201.5	ENSG00000108654.12	556	370.02	119.15	5.43	3.78	1.37
ENST00000583212.1	ENSG00000108654.12	543	357.03	0.00	0.00	0.00	0.00
ENST00000583239.5	ENSG00000108654.12	474	288.11	0.00	0.00	0.00	0.00
ENST00000583562.1	ENSG00000108654.12	465	279.13	135.31	8.18	5.69	2.07
ENST00000583699.1	ENSG00000108654.12	750	563.92	0.00	0.00	0.00	0.00
ENST00000583894.1	ENSG00000108654.12	712	525.93	317.28	10.18	7.08	2.57
ENST00000584279.5	ENSG00000108654.12	676	489.95	13.15	0.45	0.32	0.11
ENST00000584500.1	ENSG00000108654.12	531	345.04	0.00	0.00	0.00	0.00
ENST00000584549.1	ENSG00000108654.12	807	620.90	330.57	8.98	6.25	2.27
ENST00000585060.5	ENSG00000108654.12	572	386.00	295.70	12.93	9.00	3.27
ENST00000585111.1	ENSG00000108654.12	1051	864.89	96.09	1.87	1.30	0.47
ENST00000585223.1	ENSG00000108654.12	699	512.94	258.51	8.50	5.92	2.15
ENST00000585317.1	ENSG00000108654.12	923	736.89	315.90	7.23	5.03	1.83
ENST00000630471.2	ENSG00000108654.12	473	287.11	0.00	0.00	0.00	0.00
ENST00000225805.8	ENSG00000108666.9	4581	4394.89	5.74	0.02	0.02	0.08
ENST00000577809.5	ENSG00000108666.9	1642	1455.89	1430.98	16.59	11.54	57.90
ENST00000578215.5	ENSG00000108666.9	354	168.79	67.45	6.74	4.69	23.54
ENST00000580294.1	ENSG00000108666.9	584	398.00	32.76	1.39	0.97	4.85
ENST00000580485.1	ENSG00000108666.9	711	524.93	35.62	1.15	0.80	4.00
ENST00000580558.5	ENSG00000108666.9	884	697.89	13.85	0.33	0.23	1.17
ENST00000581747.5	ENSG00000108666.9	733	546.93	3.19	0.10	0.07	0.34
ENST00000582073.5	ENSG00000108666.9	703	516.94	0.00	0.00	0.00	0.00
ENST00000582961.1	ENSG00000108666.9	458	272.14	22.26	1.38	0.96	4.82
ENST00000583104.5	ENSG00000108666.9	452	266.16	3.12	0.20	0.14	0.69
ENST00000583221.5	ENSG00000108666.9	776	589.91	8.16	0.23	0.16	0.81
ENST00000583334.5	ENSG00000108666.9	573	387.00	11.86	0.52	0.36	1.80
ENST00000583774.5	ENSG00000108666.9	913	726.89	0.00	0.00	0.00	0.00
ENST00000361101.8	ENSG00000108669.16	3311	3124.89	2038.84	11.01	7.66	37.24
ENST00000446868.7	ENSG00000108669.16	3311	3124.89	1.03	0.01	0.00	0.02
ENST00000585509.5	ENSG00000108669.16	3315	3128.89	451.64	2.44	1.70	8.24
ENST00000586043.5	ENSG00000108669.16	836	649.90	42.28	1.10	0.76	3.71
ENST00000586175.5	ENSG00000108669.16	874	687.89	17.66	0.43	0.30	1.47
ENST00000586299.1	ENSG00000108669.16	4423	4236.89	79.77	0.32	0.22	1.07
ENST00000586430.1	ENSG00000108669.16	573	387.00	18.80	0.82	0.57	2.77
ENST00000587308.5	ENSG00000108669.16	553	367.02	0.00	0.00	0.00	0.00
ENST00000589296.5	ENSG00000108669.16	2159	1972.89	243.76	2.08	1.45	7.05
ENST00000589297.5	ENSG00000108669.16	3756	3569.89	0.00	0.00	0.00	0.00
ENST00000589768.5	ENSG00000108669.16	988	801.89	203.24	4.28	2.98	14.47
ENST00000590300.1	ENSG00000108669.16	568	382.01	0.00	0.00	0.00	0.00
ENST00000590775.5	ENSG00000108669.16	582	396.00	0.00	0.00	0.00	0.00
ENST00000591095.1	ENSG00000108669.16	1097	910.89	2.98	0.06	0.04	0.19
ENST00000591455.5	ENSG00000108669.16	3286	3099.89	1254.87	6.83	4.75	23.11
ENST00000591574.5	ENSG00000108669.16	1043	856.89	0.00	0.00	0.00	0.00
ENST00000592497.1	ENSG00000108669.16	454	268.15	3.13	0.20	0.14	0.67
ENST00000261712.7	ENSG00000108671.9	4098	3911.89	181.00	0.78	0.54	0.71
ENST00000457654.6	ENSG00000108671.9	2159	1972.89	3051.49	26.10	18.16	23.72
ENST00000469475.1	ENSG00000108671.9	473	287.11	706.21	41.51	28.88	37.72
ENST00000481992.1	ENSG00000108671.9	492	306.08	31.81	1.75	1.22	1.59
ENST00000493026.2	ENSG00000108671.9	2387	2200.89	169.17	1.30	0.90	1.18
ENST00000578213.5	ENSG00000108671.9	480	294.10	2.06	0.12	0.08	0.11
ENST00000578397.5	ENSG00000108671.9	1178	991.89	1379.07	23.46	16.33	21.32
ENST00000579451.1	ENSG00000108671.9	582	396.00	0.00	0.00	0.00	0.00
ENST00000580904.1	ENSG00000108671.9	540	354.03	0.00	0.00	0.00	0.00
ENST00000584340.1	ENSG00000108671.9	559	373.01	113.54	5.14	3.57	4.67
ENST00000585265.1	ENSG00000108671.9	670	483.95	283.63	9.89	6.88	8.99
ENST00000262776.7	ENSG00000108679.12	2405	2218.89	5699.68	43.35	30.16	11.05
ENST00000585407.5	ENSG00000108679.12	936	749.89	728.43	16.39	11.41	4.18
ENST00000586300.1	ENSG00000108679.12	442	256.19	1.04	0.07	0.05	0.02
ENST00000586720.5	ENSG00000108679.12	1736	1549.89	13620.02	148.29	103.20	37.81
ENST00000587251.5	ENSG00000108679.12	2091	1904.89	7531.11	66.72	46.43	17.01
ENST00000587310.5	ENSG00000108679.12	768	581.91	0.00	0.00	0.00	0.00
ENST00000587311.5	ENSG00000108679.12	1905	1718.89	0.00	0.00	0.00	0.00
ENST00000588198.5	ENSG00000108679.12	1132	945.89	68.94	1.23	0.86	0.31
ENST00000588205.5	ENSG00000108679.12	581	395.00	0.00	0.00	0.00	0.00
ENST00000588508.1	ENSG00000108679.12	882	695.89	361.51	8.77	6.10	2.23
ENST00000588587.5	ENSG00000108679.12	1020	833.89	285.21	5.77	4.02	1.47
ENST00000588899.1	ENSG00000108679.12	668	481.95	207.13	7.25	5.05	1.85
ENST00000588990.5	ENSG00000108679.12	618	431.98	7.77	0.30	0.21	0.08
ENST00000589527.5	ENSG00000108679.12	818	631.90	839.66	22.42	15.60	5.72
ENST00000589775.6	ENSG00000108679.12	893	706.89	47.40	1.13	0.79	0.29
ENST00000589906.5	ENSG00000108679.12	540	354.03	0.00	0.00	0.00	0.00
ENST00000591274.1	ENSG00000108679.12	379	193.51	0.00	0.00	0.00	0.00
ENST00000591778.5	ENSG00000108679.12	1961	1774.89	7421.03	70.56	49.10	17.99
ENST00000592255.1	ENSG00000108679.12	556	370.02	0.00	0.00	0.00	0.00
ENST00000225823.6	ENSG00000108684.14	3443	3256.89	2.00	0.01	0.01	64.76
ENST00000359872.6	ENSG00000108684.14	3179	2992.89	1.00	0.01	0.00	35.24
ENST00000448983.1	ENSG00000108684.14	750	563.92	0.00	0.00	0.00	0.00
ENST00000579816.1	ENSG00000108684.14	559	373.01	0.00	0.00	0.00	0.00
ENST00000583395.1	ENSG00000108684.14	508	322.06	0.00	0.00	0.00	0.00
ENST00000378569.2	ENSG00000108688.11	810	623.90	39.00	1.05	0.73	100.00
ENST00000394627.5	ENSG00000108688.11	696	509.94	0.00	0.00	0.00	0.00
ENST00000394630.3	ENSG00000108688.11	687	500.94	0.00	0.00	0.00	0.00
ENST00000225831.4	ENSG00000108691.9	741	554.92	813.68	24.74	17.22	71.23
ENST00000580907.5	ENSG00000108691.9	736	549.92	184.07	5.65	3.93	16.26
ENST00000582017.1	ENSG00000108691.9	996	809.89	159.71	3.33	2.32	9.58
ENST00000624362.1	ENSG00000108691.9	992	805.89	48.53	1.02	0.71	2.93
ENST00000394620.1	ENSG00000108700.4	1261	1074.89	82.00	1.29	0.90	100.00
ENST00000225842.3	ENSG00000108702.3	592	405.99	1.00	0.04	0.03	100.00
ENST00000225873.8	ENSG00000108733.9	2675	2488.89	714.23	4.84	3.37	22.06
ENST00000585380.1	ENSG00000108733.9	897	710.89	291.85	6.93	4.82	31.57
ENST00000586663.1	ENSG00000108733.9	1607	1420.89	856.92	10.18	7.08	46.37
ENST00000613219.4	ENSG00000108733.9	2682	2495.89	0.00	0.00	0.00	0.00
ENST00000225899.3	ENSG00000108759.3	1750	1563.89	1.00	0.01	0.01	100.00
ENST00000251642.7	ENSG00000108771.12	2617	2430.89	502.16	3.49	2.43	51.63
ENST00000413196.6	ENSG00000108771.12	1283	1096.89	16.95	0.26	0.18	3.86
ENST00000430773.1	ENSG00000108771.12	730	543.93	0.00	0.00	0.00	0.00
ENST00000586522.5	ENSG00000108771.12	2331	2144.89	73.69	0.58	0.40	8.59
ENST00000589979.1	ENSG00000108771.12	782	595.91	13.00	0.37	0.26	5.45
ENST00000590637.1	ENSG00000108771.12	748	561.92	17.01	0.51	0.36	7.57
ENST00000591220.5	ENSG00000108771.12	540	354.03	0.00	0.00	0.00	0.00
ENST00000592024.1	ENSG00000108771.12	941	754.89	69.19	1.55	1.08	22.91
ENST00000225916.9	ENSG00000108773.10	3109	2922.89	2278.03	13.15	9.15	20.67
ENST00000465682.5	ENSG00000108773.10	2990	2803.89	7475.55	44.99	31.31	70.70
ENST00000586972.1	ENSG00000108773.10	852	665.90	51.58	1.31	0.91	2.05
ENST00000588759.1	ENSG00000108773.10	404	218.34	5.80	0.45	0.31	0.70
ENST00000592310.1	ENSG00000108773.10	596	409.99	90.78	3.74	2.60	5.87
ENST00000346213.8	ENSG00000108774.14	1671	1484.89	12065.48	137.12	95.42	75.09
ENST00000393860.7	ENSG00000108774.14	1912	1725.89	0.00	0.00	0.00	0.00
ENST00000546881.1	ENSG00000108774.14	608	421.98	69.58	2.78	1.94	1.52
ENST00000547517.5	ENSG00000108774.14	1167	980.89	1244.37	21.41	14.90	11.72
ENST00000550013.1	ENSG00000108774.14	555	369.02	51.94	2.38	1.65	1.30
ENST00000550406.1	ENSG00000108774.14	500	314.07	38.09	2.05	1.42	1.12
ENST00000550504.5	ENSG00000108774.14	583	397.00	1.22	0.05	0.04	0.03
ENST00000551338.1	ENSG00000108774.14	560	374.01	373.01	16.83	11.71	9.22
ENST00000552162.5	ENSG00000108774.14	551	365.02	0.00	0.00	0.00	0.00
ENST00000225927.6	ENSG00000108784.9	2544	2357.89	2333.25	16.70	11.62	86.64
ENST00000586516.5	ENSG00000108784.9	510	324.06	0.00	0.00	0.00	0.00
ENST00000590358.1	ENSG00000108784.9	634	447.97	40.49	1.53	1.06	7.91
ENST00000591587.1	ENSG00000108784.9	1493	1306.89	81.26	1.05	0.73	5.44
ENST00000592454.1	ENSG00000108784.9	582	396.00	0.00	0.00	0.00	0.00
ENST00000590052.1	ENSG00000108785.7	955	768.89	16.00	0.35	0.24	100.00
ENST00000225929.5	ENSG00000108786.10	1265	1078.89	149.50	2.34	1.63	9.41
ENST00000585807.5	ENSG00000108786.10	4982	4795.89	127.79	0.45	0.31	1.81
ENST00000587280.1	ENSG00000108786.10	1036	849.89	689.46	13.69	9.53	55.11
ENST00000590299.5	ENSG00000108786.10	1059	872.89	56.83	1.10	0.76	4.42
ENST00000593215.1	ENSG00000108786.10	1077	890.89	383.62	7.27	5.06	29.25
ENST00000246912.8	ENSG00000108788.11	2586	2399.89	302.76	2.13	1.48	3.94
ENST00000346833.8	ENSG00000108788.11	2334	2147.89	1274.11	10.01	6.97	18.50
ENST00000435881.6	ENSG00000108788.11	2428	2241.89	3591.18	27.03	18.81	49.97
ENST00000585403.5	ENSG00000108788.11	1068	881.89	251.41	4.81	3.35	8.89
ENST00000586393.5	ENSG00000108788.11	851	664.90	30.42	0.77	0.54	1.43
ENST00000588320.1	ENSG00000108788.11	2313	2126.89	298.57	2.37	1.65	4.38
ENST00000590050.5	ENSG00000108788.11	2537	2350.89	894.22	6.42	4.47	11.87
ENST00000590084.5	ENSG00000108788.11	666	479.95	0.07	0.00	0.00	0.00
ENST00000591024.1	ENSG00000108788.11	796	609.91	0.00	0.00	0.00	0.00
ENST00000591195.1	ENSG00000108788.11	514	328.06	0.00	0.00	0.00	0.00
ENST00000592717.1	ENSG00000108788.11	551	365.02	12.00	0.55	0.39	1.03
ENST00000264638.8	ENSG00000108797.11	5276	5089.89	3505.81	11.62	8.09	94.57
ENST00000585534.1	ENSG00000108797.11	613	426.98	8.00	0.32	0.22	2.57
ENST00000586801.1	ENSG00000108797.11	838	651.90	13.55	0.35	0.24	2.85
ENST00000591662.1	ENSG00000108797.11	4499	4312.89	0.00	0.00	0.00	0.00
ENST00000225941.5	ENSG00000108798.8	2109	1922.89	260.20	2.28	1.59	79.22
ENST00000419580.6	ENSG00000108798.8	1718	1531.89	14.16	0.16	0.11	5.41
ENST00000571035.1	ENSG00000108798.8	866	679.89	15.23	0.38	0.26	13.11
ENST00000573347.5	ENSG00000108798.8	810	623.90	2.41	0.07	0.05	2.26
ENST00000415827.6	ENSG00000108799.12	4608	4421.89	276.87	1.06	0.74	2.43
ENST00000428826.6	ENSG00000108799.12	4623	4436.89	683.83	2.60	1.81	5.97
ENST00000585455.1	ENSG00000108799.12	346	160.92	0.00	0.00	0.00	0.00
ENST00000585550.5	ENSG00000108799.12	1643	1456.89	0.00	0.00	0.00	0.00
ENST00000585893.5	ENSG00000108799.12	2394	2207.89	0.00	0.00	0.00	0.00
ENST00000585912.5	ENSG00000108799.12	2295	2108.89	0.00	0.00	0.00	0.00
ENST00000586089.5	ENSG00000108799.12	559	373.01	41.46	1.88	1.31	4.31
ENST00000586103.5	ENSG00000108799.12	2752	2565.89	108.98	0.72	0.50	1.65
ENST00000586382.5	ENSG00000108799.12	1022	835.89	318.90	6.44	4.48	14.78
ENST00000586714.1	ENSG00000108799.12	594	407.99	26.63	1.10	0.77	2.53
ENST00000586867.5	ENSG00000108799.12	1031	844.89	486.94	9.73	6.77	22.33
ENST00000586935.5	ENSG00000108799.12	580	394.00	54.33	2.33	1.62	5.34
ENST00000587179.1	ENSG00000108799.12	804	617.91	14.69	0.40	0.28	0.92
ENST00000588239.5	ENSG00000108799.12	819	632.90	120.91	3.22	2.24	7.40
ENST00000588897.5	ENSG00000108799.12	2283	2096.89	18.07	0.15	0.10	0.33
ENST00000589846.1	ENSG00000108799.12	773	586.91	19.88	0.57	0.40	1.31
ENST00000590078.5	ENSG00000108799.12	2392	2205.89	30.92	0.24	0.16	0.54
ENST00000590082.1	ENSG00000108799.12	565	379.01	0.00	0.00	0.00	0.00
ENST00000590783.5	ENSG00000108799.12	595	408.99	2.72	0.11	0.08	0.26
ENST00000591330.5	ENSG00000108799.12	2387	2200.89	747.64	5.73	3.99	13.16
ENST00000592492.5	ENSG00000108799.12	535	349.03	0.00	0.00	0.00	0.00
ENST00000592743.5	ENSG00000108799.12	2501	2314.89	783.41	5.71	3.97	13.11
ENST00000593148.1	ENSG00000108799.12	591	404.99	37.81	1.58	1.10	3.62
ENST00000593214.5	ENSG00000108799.12	745	558.92	0.00	0.00	0.00	0.00
ENST00000240306.4	ENSG00000108813.10	2034	1847.89	3.91	0.04	0.02	6.20
ENST00000411890.3	ENSG00000108813.10	1404	1217.89	15.99	0.22	0.15	38.45
ENST00000503276.2	ENSG00000108813.10	1202	1015.89	1.00	0.02	0.01	2.88
ENST00000503410.1	ENSG00000108813.10	562	376.01	1.00	0.04	0.03	7.79
ENST00000505318.2	ENSG00000108813.10	643	456.96	4.23	0.16	0.11	27.09
ENST00000611342.1	ENSG00000108813.10	1662	1475.89	8.87	0.10	0.07	17.60
ENST00000513579.1	ENSG00000108819.10	655	468.96	14.47	0.52	0.36	4.10
ENST00000612501.1	ENSG00000108819.10	4167	3980.89	2875.53	12.19	8.48	95.90
ENST00000225964.9	ENSG00000108821.13	6727	6540.89	42801.32	110.42	76.84	46.30
ENST00000463440.1	ENSG00000108821.13	614	427.98	0.00	0.00	0.00	0.00
ENST00000471344.1	ENSG00000108821.13	1192	1005.89	28.03	0.47	0.33	0.20
ENST00000474644.1	ENSG00000108821.13	640	453.96	5.95	0.22	0.15	0.09
ENST00000476387.1	ENSG00000108821.13	600	413.99	4.23	0.17	0.12	0.07
ENST00000485870.1	ENSG00000108821.13	403	217.34	1.00	0.08	0.05	0.03
ENST00000486572.1	ENSG00000108821.13	836	649.90	215.46	5.59	3.89	2.35
ENST00000494334.1	ENSG00000108821.13	396	210.38	8.10	0.65	0.45	0.27
ENST00000495677.1	ENSG00000108821.13	594	407.99	2.00	0.08	0.06	0.03
ENST00000504289.1	ENSG00000108821.13	481	295.10	0.00	0.00	0.00	0.00
ENST00000507689.1	ENSG00000108821.13	549	363.02	18.00	0.84	0.58	0.35
ENST00000510710.3	ENSG00000108821.13	1147	960.89	6779.65	119.06	82.85	49.92
ENST00000511732.1	ENSG00000108821.13	789	602.91	32.27	0.90	0.63	0.38
ENST00000262018.7	ENSG00000108823.15	1432	1245.89	0.00	0.00	0.00	0.00
ENST00000344627.10	ENSG00000108823.15	1057	870.89	0.00	0.00	0.00	0.00
ENST00000502555.5	ENSG00000108823.15	1349	1162.89	20.61	0.30	0.21	14.84
ENST00000504073.1	ENSG00000108823.15	696	509.94	12.57	0.42	0.29	20.64
ENST00000505964.1	ENSG00000108823.15	494	308.08	10.43	0.57	0.40	28.34
ENST00000508382.1	ENSG00000108823.15	410	224.30	0.00	0.00	0.00	0.00
ENST00000511303.5	ENSG00000108823.15	668	481.95	0.00	0.00	0.00	0.00
ENST00000512526.1	ENSG00000108823.15	577	391.00	0.00	0.00	0.00	0.00
ENST00000513821.5	ENSG00000108823.15	1090	903.89	0.00	0.00	0.00	0.00
ENST00000513942.5	ENSG00000108823.15	734	547.93	0.00	0.00	0.00	0.00
ENST00000514934.1	ENSG00000108823.15	542	356.03	15.39	0.73	0.51	36.19
ENST00000360221.8	ENSG00000108825.17	1790	1603.89	9.85	0.10	0.07	4.01
ENST00000409103.5	ENSG00000108825.17	1670	1483.89	39.01	0.44	0.31	17.18
ENST00000409399.5	ENSG00000108825.17	2042	1855.89	173.16	1.57	1.10	60.99
ENST00000421990.6	ENSG00000108825.17	2150	1963.89	25.80	0.22	0.15	8.59
ENST00000423601.1	ENSG00000108825.17	584	398.00	0.00	0.00	0.00	0.00
ENST00000452752.5	ENSG00000108825.17	566	380.01	3.08	0.14	0.10	5.30
ENST00000454303.1	ENSG00000108825.17	594	407.99	2.45	0.10	0.07	3.92
ENST00000225969.8	ENSG00000108826.15	716	529.93	1342.12	42.74	29.74	54.16
ENST00000442592.3	ENSG00000108826.15	2441	2254.89	138.48	1.04	0.72	1.31
ENST00000503633.5	ENSG00000108826.15	742	555.92	5.54	0.17	0.12	0.21
ENST00000507088.5	ENSG00000108826.15	732	545.93	298.81	9.24	6.43	11.71
ENST00000508200.5	ENSG00000108826.15	636	449.97	643.06	24.12	16.78	30.56
ENST00000511860.1	ENSG00000108826.15	869	682.89	28.61	0.71	0.49	0.90
ENST00000514928.1	ENSG00000108826.15	397	211.38	11.37	0.91	0.63	1.15
ENST00000355653.7	ENSG00000108828.15	2734	2547.89	8657.21	57.34	39.90	85.43
ENST00000420567.7	ENSG00000108828.15	1069	882.89	0.00	0.00	0.00	0.00
ENST00000587062.1	ENSG00000108828.15	600	413.99	0.00	0.00	0.00	0.00
ENST00000587147.1	ENSG00000108828.15	582	396.00	59.78	2.55	1.77	3.80
ENST00000587173.5	ENSG00000108828.15	1174	987.89	30.96	0.53	0.37	0.79
ENST00000589709.1	ENSG00000108828.15	570	384.01	0.00	0.00	0.00	0.00
ENST00000589828.1	ENSG00000108828.15	521	335.05	133.05	6.70	4.66	9.98
ENST00000590924.5	ENSG00000108828.15	613	426.98	0.00	0.00	0.00	0.00
ENST00000592388.1	ENSG00000108828.15	478	292.11	0.00	0.00	0.00	0.00
ENST00000225972.7	ENSG00000108829.9	2910	2723.89	9592.89	59.43	41.36	97.43
ENST00000503118.2	ENSG00000108829.9	438	252.20	18.00	1.20	0.84	1.97
ENST00000576448.1	ENSG00000108829.9	1531	1344.89	28.80	0.36	0.25	0.59
ENST00000587117.1	ENSG00000108830.9	503	317.07	0.00	0.00	0.00	0.00
ENST00000587250.3	ENSG00000108830.9	4147	3960.89	15.00	0.06	0.04	100.00
ENST00000251535.10	ENSG00000108839.11	2358	2171.89	9.80	0.08	0.05	4.05
ENST00000406228.1	ENSG00000108839.11	1023	836.89	89.42	1.80	1.25	95.95
ENST00000480801.1	ENSG00000108839.11	443	257.18	0.00	0.00	0.00	0.00
ENST00000225983.10	ENSG00000108840.15	5326	5139.89	255.95	0.84	0.58	4.11
ENST00000336057.9	ENSG00000108840.15	5040	4853.89	19.64	0.07	0.05	0.33
ENST00000586339.1	ENSG00000108840.15	465	279.13	31.47	1.90	1.32	9.30
ENST00000586802.5	ENSG00000108840.15	3662	3475.89	1148.26	5.57	3.88	27.24
ENST00000587135.1	ENSG00000108840.15	504	318.07	1.01	0.05	0.04	0.26
ENST00000587776.1	ENSG00000108840.15	917	730.89	38.61	0.89	0.62	4.36
ENST00000588261.1	ENSG00000108840.15	846	659.90	0.00	0.00	0.00	0.00
ENST00000588419.1	ENSG00000108840.15	742	555.92	325.26	9.87	6.87	48.24
ENST00000588703.5	ENSG00000108840.15	445	259.18	0.00	0.00	0.00	0.00
ENST00000591714.5	ENSG00000108840.15	667	480.95	14.13	0.50	0.34	2.42
ENST00000592385.5	ENSG00000108840.15	2601	2414.89	0.00	0.00	0.00	0.00
ENST00000593013.5	ENSG00000108840.15	1745	1558.89	70.67	0.77	0.53	3.74
ENST00000285238.12	ENSG00000108846.15	5716	5529.89	36.36	0.11	0.08	2.18
ENST00000427699.5	ENSG00000108846.15	1881	1694.89	177.11	1.76	1.23	34.65
ENST00000502426.5	ENSG00000108846.15	5326	5139.89	94.49	0.31	0.22	6.10
ENST00000503304.1	ENSG00000108846.15	542	356.03	0.00	0.00	0.00	0.00
ENST00000503337.1	ENSG00000108846.15	2277	2090.89	21.70	0.18	0.12	3.44
ENST00000504586.1	ENSG00000108846.15	383	197.48	1.58	0.13	0.09	2.65
ENST00000505699.5	ENSG00000108846.15	5271	5084.89	205.19	0.68	0.47	13.38
ENST00000506464.5	ENSG00000108846.15	540	354.03	2.53	0.12	0.08	2.37
ENST00000508929.1	ENSG00000108846.15	575	389.00	29.05	1.26	0.88	24.77
ENST00000510633.5	ENSG00000108846.15	856	669.90	1.47	0.04	0.03	0.73
ENST00000510891.1	ENSG00000108846.15	715	528.93	0.00	0.00	0.00	0.00
ENST00000513511.5	ENSG00000108846.15	1042	855.89	0.00	0.00	0.00	0.00
ENST00000513589.1	ENSG00000108846.15	582	396.00	0.00	0.00	0.00	0.00
ENST00000513745.1	ENSG00000108846.15	898	711.89	0.00	0.00	0.00	0.00
ENST00000515070.1	ENSG00000108846.15	520	334.05	1.70	0.09	0.06	1.69
ENST00000515585.1	ENSG00000108846.15	484	298.10	3.47	0.20	0.14	3.86
ENST00000515707.1	ENSG00000108846.15	656	469.96	0.00	0.00	0.00	0.00
ENST00000571855.1	ENSG00000108846.15	1562	1375.89	17.35	0.21	0.15	4.18
ENST00000240304.5	ENSG00000108848.15	1972	1785.89	1770.12	16.73	11.64	2.85
ENST00000393227.6	ENSG00000108848.15	2284	2097.89	6120.97	49.24	34.26	8.38
ENST00000503728.1	ENSG00000108848.15	783	596.91	11.70	0.33	0.23	0.06
ENST00000503798.1	ENSG00000108848.15	663	476.95	2231.88	78.97	54.95	13.44
ENST00000504065.5	ENSG00000108848.15	1071	884.89	18.87	0.36	0.25	0.06
ENST00000504563.6	ENSG00000108848.15	840	653.90	227.45	5.87	4.08	1.00
ENST00000505619.5	ENSG00000108848.15	658	471.96	0.00	0.00	0.00	0.00
ENST00000505658.5	ENSG00000108848.15	7040	6853.89	4293.60	10.57	7.36	1.80
ENST00000506686.5	ENSG00000108848.15	582	396.00	4.36	0.19	0.13	0.03
ENST00000507200.5	ENSG00000108848.15	510	324.06	0.00	0.00	0.00	0.00
ENST00000507503.1	ENSG00000108848.15	561	375.01	2951.11	132.80	92.41	22.61
ENST00000508045.5	ENSG00000108848.15	1112	925.89	350.36	6.39	4.44	1.09
ENST00000508218.5	ENSG00000108848.15	533	347.04	4051.22	197.00	137.09	33.54
ENST00000508482.5	ENSG00000108848.15	1597	1410.89	0.00	0.00	0.00	0.00
ENST00000509335.5	ENSG00000108848.15	582	396.00	0.00	0.00	0.00	0.00
ENST00000509487.1	ENSG00000108848.15	647	460.96	0.00	0.00	0.00	0.00
ENST00000510984.5	ENSG00000108848.15	505	319.07	0.00	0.00	0.00	0.00
ENST00000511068.1	ENSG00000108848.15	277	94.51	300.70	53.69	37.36	9.14
ENST00000511974.5	ENSG00000108848.15	507	321.06	0.00	0.00	0.00	0.00
ENST00000512549.1	ENSG00000108848.15	204	33.16	0.00	0.00	0.00	0.00
ENST00000513025.2	ENSG00000108848.15	594	407.99	437.98	18.12	12.61	3.08
ENST00000513969.5	ENSG00000108848.15	419	233.26	1.07	0.08	0.05	0.01
ENST00000625349.2	ENSG00000108848.15	408	222.31	224.62	17.05	11.86	2.90
ENST00000225992.7	ENSG00000108849.7	460	274.14	4.00	0.25	0.17	100.00
ENST00000587006.2	ENSG00000108849.7	431	245.22	0.00	0.00	0.00	0.00
ENST00000587070.5	ENSG00000108849.7	521	335.05	0.00	0.00	0.00	0.00
ENST00000587926.1	ENSG00000108849.7	496	310.08	0.00	0.00	0.00	0.00
ENST00000591228.4	ENSG00000108849.7	499	313.07	0.00	0.00	0.00	0.00
ENST00000591703.5	ENSG00000108849.7	563	377.01	0.00	0.00	0.00	0.00
ENST00000269095.8	ENSG00000108852.14	4414	4227.89	0.00	0.00	0.00	0.00
ENST00000377184.7	ENSG00000108852.14	4206	4019.89	45.79	0.19	0.13	35.24
ENST00000461854.5	ENSG00000108852.14	3462	3275.89	0.00	0.00	0.00	0.00
ENST00000473246.5	ENSG00000108852.14	841	654.90	0.00	0.00	0.00	0.00
ENST00000518478.1	ENSG00000108852.14	543	357.03	0.00	0.00	0.00	0.00
ENST00000518766.5	ENSG00000108852.14	1896	1709.89	0.00	0.00	0.00	0.00
ENST00000520241.5	ENSG00000108852.14	534	348.04	0.00	0.00	0.00	0.00
ENST00000520305.5	ENSG00000108852.14	2111	1924.89	34.64	0.30	0.21	55.67
ENST00000520319.1	ENSG00000108852.14	802	615.91	1.05	0.03	0.02	5.29
ENST00000520406.5	ENSG00000108852.14	741	554.92	0.00	0.00	0.00	0.00
ENST00000521178.5	ENSG00000108852.14	545	359.03	0.00	0.00	0.00	0.00
ENST00000522172.5	ENSG00000108852.14	588	401.99	0.00	0.00	0.00	0.00
ENST00000523220.5	ENSG00000108852.14	857	670.90	0.00	0.00	0.00	0.00
ENST00000523501.5	ENSG00000108852.14	2121	1934.89	0.00	0.00	0.00	0.00
ENST00000523762.5	ENSG00000108852.14	564	378.01	0.00	0.00	0.00	0.00
ENST00000523934.5	ENSG00000108852.14	584	398.00	0.00	0.00	0.00	0.00
ENST00000524294.5	ENSG00000108852.14	592	405.99	0.00	0.00	0.00	0.00
ENST00000536246.5	ENSG00000108852.14	4351	4164.89	0.00	0.00	0.00	0.00
ENST00000612133.4	ENSG00000108852.14	4938	4751.89	0.00	0.00	0.00	0.00
ENST00000622681.4	ENSG00000108852.14	4242	4055.89	0.00	0.00	0.00	0.00
ENST00000625880.2	ENSG00000108852.14	4668	4481.89	5.51	0.02	0.01	3.81
ENST00000262435.13	ENSG00000108854.15	2918	2731.89	4786.17	29.56	20.57	79.62
ENST00000578200.1	ENSG00000108854.15	339	154.04	0.00	0.00	0.00	0.00
ENST00000578386.5	ENSG00000108854.15	3104	2917.89	655.77	3.79	2.64	10.21
ENST00000580072.5	ENSG00000108854.15	581	395.00	66.08	2.82	1.96	7.60
ENST00000580246.1	ENSG00000108854.15	623	436.97	9.29	0.36	0.25	0.97
ENST00000582081.5	ENSG00000108854.15	5892	5705.89	134.91	0.40	0.28	1.07
ENST00000585301.1	ENSG00000108854.15	1716	1529.89	17.79	0.20	0.14	0.53
ENST00000226004.7	ENSG00000108861.8	4110	3923.89	4724.70	20.32	14.14	97.95
ENST00000590342.1	ENSG00000108861.8	2077	1890.89	0.00	0.00	0.00	0.00
ENST00000590753.1	ENSG00000108861.8	1019	832.89	10.48	0.21	0.15	1.02
ENST00000590935.1	ENSG00000108861.8	3666	3479.89	43.82	0.21	0.15	1.02
ENST00000591618.1	ENSG00000108861.8	538	352.03	0.00	0.00	0.00	0.00
ENST00000226021.4	ENSG00000108878.4	1266	1079.89	3.00	0.05	0.03	100.00
ENST00000402521.7	ENSG00000108883.12	3045	2858.89	5668.94	33.46	23.29	34.11
ENST00000426333.6	ENSG00000108883.12	4548	4361.89	441.43	1.71	1.19	1.74
ENST00000585616.5	ENSG00000108883.12	575	389.00	0.00	0.00	0.00	0.00
ENST00000585794.5	ENSG00000108883.12	578	392.00	109.49	4.71	3.28	4.80
ENST00000586276.5	ENSG00000108883.12	3678	3491.89	394.65	1.91	1.33	1.94
ENST00000586654.5	ENSG00000108883.12	585	399.00	443.64	18.76	13.06	19.12
ENST00000586875.1	ENSG00000108883.12	325	140.36	8.92	1.07	0.75	1.09
ENST00000587914.1	ENSG00000108883.12	562	376.01	30.11	1.35	0.94	1.38
ENST00000587957.1	ENSG00000108883.12	503	317.07	41.81	2.23	1.55	2.27
ENST00000588340.1	ENSG00000108883.12	595	408.99	1.00	0.04	0.03	0.04
ENST00000588374.1	ENSG00000108883.12	524	338.05	0.00	0.00	0.00	0.00
ENST00000589211.1	ENSG00000108883.12	584	398.00	0.00	0.00	0.00	0.00
ENST00000589475.1	ENSG00000108883.12	200	30.38	16.84	9.35	6.51	9.53
ENST00000589769.1	ENSG00000108883.12	689	502.94	0.00	0.00	0.00	0.00
ENST00000589825.5	ENSG00000108883.12	600	413.99	304.16	12.40	8.63	12.64
ENST00000590105.1	ENSG00000108883.12	427	241.23	0.00	0.00	0.00	0.00
ENST00000590124.5	ENSG00000108883.12	899	712.89	0.00	0.00	0.00	0.00
ENST00000590367.5	ENSG00000108883.12	3638	3451.89	268.47	1.31	0.91	1.34
ENST00000590977.5	ENSG00000108883.12	2422	2235.89	66.81	0.50	0.35	0.51
ENST00000591382.5	ENSG00000108883.12	3675	3488.89	0.00	0.00	0.00	0.00
ENST00000591856.1	ENSG00000108883.12	366	180.64	2.34	0.22	0.15	0.22
ENST00000592408.5	ENSG00000108883.12	561	375.01	13.31	0.60	0.42	0.61
ENST00000592576.5	ENSG00000108883.12	3364	3177.89	367.66	1.95	1.36	1.99
ENST00000592701.2	ENSG00000108883.12	562	376.01	0.00	0.00	0.00	0.00
ENST00000593072.5	ENSG00000108883.12	551	365.02	0.00	0.00	0.00	0.00
ENST00000593200.5	ENSG00000108883.12	485	299.09	115.69	6.53	4.54	6.65
ENST00000226067.9	ENSG00000108924.13	5547	5360.89	531.40	1.67	1.16	16.41
ENST00000430986.6	ENSG00000108924.13	1385	1198.89	0.00	0.00	0.00	0.00
ENST00000570962.1	ENSG00000108924.13	1310	1123.89	26.19	0.39	0.27	3.86
ENST00000572002.1	ENSG00000108924.13	1251	1064.89	28.54	0.45	0.31	4.44
ENST00000572234.2	ENSG00000108924.13	298	114.31	0.00	0.00	0.00	0.00
ENST00000573020.1	ENSG00000108924.13	414	228.29	0.00	0.00	0.00	0.00
ENST00000573422.5	ENSG00000108924.13	493	307.08	0.00	0.00	0.00	0.00
ENST00000573945.5	ENSG00000108924.13	2977	2790.89	286.54	1.73	1.21	17.00
ENST00000575307.1	ENSG00000108924.13	582	396.00	138.25	5.89	4.10	57.81
ENST00000575345.5	ENSG00000108924.13	3589	3402.89	0.00	0.00	0.00	0.00
ENST00000575868.3	ENSG00000108924.13	558	372.02	1.08	0.05	0.03	0.48
ENST00000327268.8	ENSG00000108932.11	3807	3620.89	9.03	0.04	0.03	1.22
ENST00000580666.5	ENSG00000108932.11	2659	2472.89	482.14	3.29	2.29	95.65
ENST00000582867.1	ENSG00000108932.11	584	398.00	0.00	0.00	0.00	0.00
ENST00000583477.5	ENSG00000108932.11	577	391.00	0.00	0.00	0.00	0.00
ENST00000620436.4	ENSG00000108932.11	2055	1868.89	11.92	0.11	0.07	3.13
ENST00000358598.6	ENSG00000108946.14	3576	3389.89	39195.37	195.12	135.78	38.94
ENST00000392710.8	ENSG00000108946.14	3551	3364.89	0.00	0.00	0.00	0.00
ENST00000392711.5	ENSG00000108946.14	4327	4140.89	265.13	1.08	0.75	0.22
ENST00000536854.6	ENSG00000108946.14	3697	3510.89	742.67	3.57	2.48	0.71
ENST00000585427.5	ENSG00000108946.14	557	371.02	0.00	0.00	0.00	0.00
ENST00000585460.1	ENSG00000108946.14	680	493.95	757.34	25.87	18.01	5.16
ENST00000585608.5	ENSG00000108946.14	848	661.90	220.59	5.62	3.91	1.12
ENST00000585815.5	ENSG00000108946.14	553	367.02	0.00	0.00	0.00	0.00
ENST00000585907.1	ENSG00000108946.14	564	378.01	202.59	9.04	6.29	1.80
ENST00000585981.5	ENSG00000108946.14	995	808.89	96.66	2.02	1.40	0.40
ENST00000586397.5	ENSG00000108946.14	1940	1753.89	1103.45	10.62	7.39	2.12
ENST00000586541.5	ENSG00000108946.14	570	384.01	2185.09	96.02	66.82	19.16
ENST00000588178.5	ENSG00000108946.14	583	397.00	0.00	0.00	0.00	0.00
ENST00000588188.6	ENSG00000108946.14	1209	1022.89	393.17	6.49	4.51	1.29
ENST00000588702.5	ENSG00000108946.14	622	435.97	0.00	0.00	0.00	0.00
ENST00000589017.5	ENSG00000108946.14	1116	929.89	40.85	0.74	0.52	0.15
ENST00000589228.5	ENSG00000108946.14	4256	4069.89	1326.51	5.50	3.83	1.10
ENST00000589309.5	ENSG00000108946.14	407	221.32	0.00	0.00	0.00	0.00
ENST00000589480.5	ENSG00000108946.14	549	363.02	5.44	0.25	0.18	0.05
ENST00000592194.1	ENSG00000108946.14	556	370.02	708.98	32.33	22.50	6.45
ENST00000592800.5	ENSG00000108946.14	1036	849.89	5380.83	106.84	74.35	21.32
ENST00000226091.2	ENSG00000108947.4	3222	3035.89	1810.94	10.07	7.00	100.00
ENST00000226094.9	ENSG00000108950.11	3668	3481.89	24.09	0.12	0.08	0.56
ENST00000375556.8	ENSG00000108950.11	2081	1894.89	27.69	0.25	0.17	1.18
ENST00000590074.5	ENSG00000108950.11	1642	1455.89	149.04	1.73	1.20	8.27
ENST00000590873.5	ENSG00000108950.11	804	617.91	522.91	14.28	9.94	68.34
ENST00000592554.1	ENSG00000108950.11	2955	2768.89	54.83	0.33	0.23	1.60
ENST00000592847.1	ENSG00000108950.11	824	637.90	158.43	4.19	2.92	20.06
ENST00000619787.4	ENSG00000108950.11	2798	2611.89	0.00	0.00	0.00	0.00
ENST00000264335.12	ENSG00000108953.16	2211	2024.89	4205.00	35.04	24.39	7.66
ENST00000466227.6	ENSG00000108953.16	1377	1190.89	0.00	0.00	0.00	0.00
ENST00000469398.5	ENSG00000108953.16	676	489.95	0.00	0.00	0.00	0.00
ENST00000486241.1	ENSG00000108953.16	691	504.94	1807.36	60.40	42.03	13.21
ENST00000489287.1	ENSG00000108953.16	465	279.13	1448.61	87.58	60.94	19.15
ENST00000496706.1	ENSG00000108953.16	732	545.93	3.56	0.11	0.08	0.02
ENST00000498643.1	ENSG00000108953.16	312	127.75	0.00	0.00	0.00	0.00
ENST00000571732.5	ENSG00000108953.16	1818	1631.89	26261.84	271.57	188.98	59.38
ENST00000572108.1	ENSG00000108953.16	258	77.16	0.00	0.00	0.00	0.00
ENST00000573026.1	ENSG00000108953.16	780	593.91	2.53	0.07	0.05	0.02
ENST00000573196.5	ENSG00000108953.16	739	552.92	5.16	0.16	0.11	0.03
ENST00000575977.1	ENSG00000108953.16	540	354.03	23.30	1.11	0.77	0.24
ENST00000576854.1	ENSG00000108953.16	1374	1187.89	90.58	1.29	0.90	0.28
ENST00000451056.1	ENSG00000108958.4	408	222.31	428.39	32.52	22.63	100.00
ENST00000262065.7	ENSG00000108960.7	2735	2548.89	1984.64	13.14	9.14	99.33
ENST00000571578.1	ENSG00000108960.7	670	483.95	0.00	0.00	0.00	0.00
ENST00000577038.1	ENSG00000108960.7	570	384.01	2.01	0.09	0.06	0.67
ENST00000226105.10	ENSG00000108961.13	1009	822.89	1009.93	20.71	14.41	23.30
ENST00000407006.8	ENSG00000108961.13	1074	887.89	881.94	16.76	11.66	18.86
ENST00000439238.3	ENSG00000108961.13	1140	953.89	712.82	12.61	8.78	14.19
ENST00000578849.1	ENSG00000108961.13	607	420.98	186.11	7.46	5.19	8.39
ENST00000580434.5	ENSG00000108961.13	749	562.92	94.17	2.82	1.96	3.18
ENST00000580777.1	ENSG00000108961.13	784	597.91	1010.04	28.51	19.84	32.08
ENST00000263083.10	ENSG00000108963.17	2221	2034.89	622.04	5.16	3.59	16.48
ENST00000263084.6	ENSG00000108963.17	557	371.02	0.00	0.00	0.00	0.00
ENST00000570477.5	ENSG00000108963.17	1747	1560.89	158.38	1.71	1.19	5.47
ENST00000570833.5	ENSG00000108963.17	558	372.02	71.70	3.25	2.26	10.39
ENST00000570867.5	ENSG00000108963.17	2265	2078.89	43.54	0.35	0.25	1.13
ENST00000571418.5	ENSG00000108963.17	1733	1546.89	222.54	2.43	1.69	7.76
ENST00000571710.5	ENSG00000108963.17	2013	1826.89	40.99	0.38	0.26	1.21
ENST00000572214.5	ENSG00000108963.17	946	759.89	11.40	0.25	0.18	0.81
ENST00000572248.1	ENSG00000108963.17	535	349.03	0.00	0.00	0.00	0.00
ENST00000572684.1	ENSG00000108963.17	2607	2420.89	162.23	1.13	0.79	3.61
ENST00000572819.6	ENSG00000108963.17	1345	1158.89	162.72	2.37	1.65	7.57
ENST00000575162.1	ENSG00000108963.17	657	470.96	53.35	1.91	1.33	6.11
ENST00000575667.5	ENSG00000108963.17	1644	1457.89	8.76	0.10	0.07	0.32
ENST00000575998.1	ENSG00000108963.17	535	349.03	68.25	3.30	2.30	10.54
ENST00000576129.5	ENSG00000108963.17	991	804.89	73.74	1.55	1.08	4.94
ENST00000576891.2	ENSG00000108963.17	537	351.03	153.27	7.37	5.13	23.54
ENST00000607788.1	ENSG00000108963.17	775	588.91	1.30	0.04	0.03	0.12
ENST00000359094.7	ENSG00000108984.13	1851	1664.89	82.59	0.84	0.58	33.24
ENST00000586641.5	ENSG00000108984.13	1542	1355.89	9.53	0.12	0.08	4.71
ENST00000588110.5	ENSG00000108984.13	632	445.97	0.00	0.00	0.00	0.00
ENST00000589295.5	ENSG00000108984.13	669	482.95	0.00	0.00	0.00	0.00
ENST00000589647.5	ENSG00000108984.13	1512	1325.89	0.00	0.00	0.00	0.00
ENST00000590474.5	ENSG00000108984.13	2870	2683.89	0.00	0.00	0.00	0.00
ENST00000591445.1	ENSG00000108984.13	3076	2889.89	11.14	0.07	0.05	2.58
ENST00000592348.1	ENSG00000108984.13	431	245.22	6.74	0.46	0.32	18.43
ENST00000613873.4	ENSG00000108984.13	1509	1322.89	80.99	1.03	0.72	41.03
ENST00000346603.4	ENSG00000109016.17	1567	1380.89	93.20	1.14	0.79	2.33
ENST00000395511.7	ENSG00000109016.17	2175	1988.89	6.78	0.06	0.04	0.12
ENST00000577350.1	ENSG00000109016.17	744	557.92	1.90	0.06	0.04	0.12
ENST00000578426.5	ENSG00000109016.17	998	811.89	1231.04	25.59	17.81	52.36
ENST00000579099.1	ENSG00000109016.17	444	258.18	6.20	0.41	0.28	0.83
ENST00000579303.5	ENSG00000109016.17	1479	1292.89	1378.78	18.00	12.52	36.82
ENST00000581020.1	ENSG00000109016.17	1910	1723.89	0.00	0.00	0.00	0.00
ENST00000581463.1	ENSG00000109016.17	729	542.93	0.00	0.00	0.00	0.00
ENST00000582161.5	ENSG00000109016.17	767	580.92	14.41	0.42	0.29	0.86
ENST00000583388.1	ENSG00000109016.17	668	481.95	91.69	3.21	2.23	6.57
ENST00000262394.6	ENSG00000109046.14	5139	4952.89	79.35	0.27	0.19	0.13
ENST00000348811.6	ENSG00000109046.14	1611	1424.89	4278.10	50.67	35.26	24.45
ENST00000427287.6	ENSG00000109046.14	1149	962.89	6.32	0.11	0.08	0.05
ENST00000467843.6	ENSG00000109046.14	4187	4000.89	27433.07	115.71	80.52	55.84
ENST00000487603.5	ENSG00000109046.14	1898	1711.89	115.24	1.14	0.79	0.55
ENST00000578312.5	ENSG00000109046.14	692	505.94	4.50	0.15	0.10	0.07
ENST00000579733.5	ENSG00000109046.14	1670	1483.89	0.00	0.00	0.00	0.00
ENST00000581089.1	ENSG00000109046.14	697	510.94	91.47	3.02	2.10	1.46
ENST00000581185.5	ENSG00000109046.14	1900	1713.89	1382.01	13.61	9.47	6.57
ENST00000581440.5	ENSG00000109046.14	943	756.89	248.75	5.55	3.86	2.68
ENST00000582208.1	ENSG00000109046.14	625	438.97	0.00	0.00	0.00	0.00
ENST00000583096.1	ENSG00000109046.14	834	647.90	324.23	8.44	5.88	4.08
ENST00000583193.5	ENSG00000109046.14	552	366.02	0.00	0.00	0.00	0.00
ENST00000583742.1	ENSG00000109046.14	544	358.03	1.16	0.05	0.04	0.03
ENST00000583786.5	ENSG00000109046.14	481	295.10	0.00	0.00	0.00	0.00
ENST00000584114.1	ENSG00000109046.14	479	293.10	0.00	0.00	0.00	0.00
ENST00000584354.1	ENSG00000109046.14	544	358.03	180.39	8.50	5.92	4.10
ENST00000226193.5	ENSG00000109047.7	2819	2632.89	8.66	0.06	0.04	5.37
ENST00000570909.3	ENSG00000109047.7	709	522.93	30.34	0.98	0.68	94.63
ENST00000226207.5	ENSG00000109061.9	6024	5837.89	81.51	0.24	0.16	100.00
ENST00000262613.9	ENSG00000109062.10	1969	1782.89	273.78	2.59	1.80	8.75
ENST00000413388.2	ENSG00000109062.10	1285	1098.89	1600.39	24.58	17.10	83.01
ENST00000578958.1	ENSG00000109062.10	714	527.93	76.25	2.44	1.70	8.23
ENST00000581356.1	ENSG00000109062.10	519	333.05	0.00	0.00	0.00	0.00
ENST00000581999.1	ENSG00000109062.10	87	0.00	0.00	0.00	0.00	0.00
ENST00000583369.5	ENSG00000109062.10	841	654.90	0.00	0.00	0.00	0.00
ENST00000577963.1	ENSG00000109063.14	486	300.09	8.23	0.46	0.32	26.05
ENST00000579489.2	ENSG00000109063.14	609	422.98	12.27	0.49	0.34	27.56
ENST00000579928.2	ENSG00000109063.14	480	294.10	6.04	0.35	0.24	19.51
ENST00000582580.1	ENSG00000109063.14	583	397.00	2.04	0.09	0.06	4.89
ENST00000583535.5	ENSG00000109063.14	6037	5850.89	135.41	0.39	0.27	21.98
ENST00000357814.7	ENSG00000109065.11	1875	1688.89	0.00	0.00	0.00	0.00
ENST00000577428.5	ENSG00000109065.11	555	369.02	0.00	0.00	0.00	0.00
ENST00000578798.5	ENSG00000109065.11	695	508.94	13.59	0.45	0.31	4.42
ENST00000578822.5	ENSG00000109065.11	839	652.90	44.78	1.16	0.81	11.36
ENST00000578862.5	ENSG00000109065.11	549	363.02	0.00	0.00	0.00	0.00
ENST00000578947.1	ENSG00000109065.11	394	208.40	0.00	0.00	0.00	0.00
ENST00000579218.5	ENSG00000109065.11	583	397.00	39.51	1.68	1.17	16.48
ENST00000579837.1	ENSG00000109065.11	418	232.27	6.00	0.44	0.30	4.28
ENST00000580216.5	ENSG00000109065.11	611	424.98	0.00	0.00	0.00	0.00
ENST00000580301.5	ENSG00000109065.11	1860	1673.89	4.42	0.04	0.03	0.44
ENST00000580632.5	ENSG00000109065.11	799	612.91	7.63	0.21	0.15	2.06
ENST00000581136.5	ENSG00000109065.11	1011	824.89	3.22	0.07	0.05	0.65
ENST00000581451.1	ENSG00000109065.11	584	398.00	1.22	0.05	0.04	0.51
ENST00000581466.1	ENSG00000109065.11	497	311.08	1.16	0.06	0.04	0.62
ENST00000581762.1	ENSG00000109065.11	744	557.92	145.27	4.39	3.06	43.12
ENST00000582118.1	ENSG00000109065.11	560	374.01	0.00	0.00	0.00	0.00
ENST00000582168.5	ENSG00000109065.11	863	676.89	11.57	0.29	0.20	2.83
ENST00000582359.5	ENSG00000109065.11	694	507.94	0.00	0.00	0.00	0.00
ENST00000582524.5	ENSG00000109065.11	573	387.00	0.00	0.00	0.00	0.00
ENST00000582870.5	ENSG00000109065.11	896	709.89	10.21	0.24	0.17	2.38
ENST00000582993.5	ENSG00000109065.11	565	379.01	0.47	0.02	0.01	0.21
ENST00000583476.5	ENSG00000109065.11	583	397.00	0.00	0.00	0.00	0.00
ENST00000583689.5	ENSG00000109065.11	563	377.01	14.26	0.64	0.44	6.27
ENST00000583757.5	ENSG00000109065.11	583	397.00	2.59	0.11	0.08	1.08
ENST00000583834.5	ENSG00000109065.11	1993	1806.89	20.72	0.19	0.13	1.90
ENST00000583989.5	ENSG00000109065.11	463	277.13	2.37	0.14	0.10	1.41
ENST00000584022.5	ENSG00000109065.11	1103	916.89	0.00	0.00	0.00	0.00
ENST00000584409.5	ENSG00000109065.11	545	359.03	0.00	0.00	0.00	0.00
ENST00000585240.5	ENSG00000109065.11	554	368.02	0.00	0.00	0.00	0.00
ENST00000335464.9	ENSG00000109066.13	4745	4558.89	0.09	0.00	0.00	0.00
ENST00000417024.6	ENSG00000109066.13	1781	1594.89	0.00	0.00	0.00	0.00
ENST00000578764.5	ENSG00000109066.13	534	348.04	80.96	3.93	2.73	28.98
ENST00000582330.1	ENSG00000109066.13	4679	4492.89	2187.92	8.22	5.72	60.67
ENST00000582773.5	ENSG00000109066.13	1740	1553.89	46.73	0.51	0.35	3.75
ENST00000584171.1	ENSG00000109066.13	574	388.00	0.00	0.00	0.00	0.00
ENST00000584246.1	ENSG00000109066.13	380	194.50	10.30	0.89	0.62	6.60
ENST00000226218.8	ENSG00000109072.13	2149	1962.89	281.00	2.42	1.68	83.77
ENST00000539746.1	ENSG00000109072.13	609	422.98	11.73	0.47	0.33	16.23
ENST00000542029.1	ENSG00000109072.13	501	315.07	0.00	0.00	0.00	0.00
ENST00000226225.6	ENSG00000109079.9	3627	3440.89	2055.96	10.08	7.02	9.55
ENST00000544907.6	ENSG00000109079.9	1656	1469.89	828.35	9.51	6.62	9.00
ENST00000577535.1	ENSG00000109079.9	482	296.10	70.25	4.00	2.79	3.79
ENST00000578158.5	ENSG00000109079.9	536	350.03	405.86	19.57	13.62	18.53
ENST00000582302.2	ENSG00000109079.9	579	393.00	1454.58	62.46	43.46	59.13
ENST00000583213.1	ENSG00000109079.9	582	396.00	0.00	0.00	0.00	0.00
ENST00000322326.12	ENSG00000109083.13	820	633.90	78.67	2.09	1.46	1.41
ENST00000357896.7	ENSG00000109083.13	974	787.89	4.45	0.10	0.07	0.06
ENST00000395418.7	ENSG00000109083.13	825	638.90	3168.27	83.68	58.23	56.43
ENST00000577498.1	ENSG00000109083.13	557	371.02	0.00	0.00	0.00	0.00
ENST00000578009.5	ENSG00000109083.13	611	424.98	0.00	0.00	0.00	0.00
ENST00000578122.5	ENSG00000109083.13	834	647.90	0.00	0.00	0.00	0.00
ENST00000578547.1	ENSG00000109083.13	962	775.89	70.54	1.53	1.07	1.03
ENST00000578985.5	ENSG00000109083.13	831	644.90	661.97	17.32	12.05	11.68
ENST00000579419.5	ENSG00000109083.13	787	600.91	5.48	0.15	0.11	0.10
ENST00000580357.1	ENSG00000109083.13	752	565.92	48.85	1.46	1.01	0.98
ENST00000580991.1	ENSG00000109083.13	554	368.02	0.00	0.00	0.00	0.00
ENST00000582797.5	ENSG00000109083.13	1104	917.89	10.91	0.20	0.14	0.14
ENST00000583796.1	ENSG00000109083.13	1485	1298.89	1107.58	14.39	10.01	9.70
ENST00000585089.5	ENSG00000109083.13	1071	884.89	988.59	18.85	13.12	12.71
ENST00000585313.5	ENSG00000109083.13	852	665.90	282.64	7.16	4.98	4.83
ENST00000588477.5	ENSG00000109083.13	774	587.91	47.44	1.36	0.95	0.92
ENST00000226230.7	ENSG00000109084.13	2568	2381.89	1211.04	8.58	5.97	9.88
ENST00000336687.6	ENSG00000109084.13	2115	1928.89	0.00	0.00	0.00	0.00
ENST00000582113.1	ENSG00000109084.13	493	307.08	490.22	26.94	18.75	31.04
ENST00000582384.1	ENSG00000109084.13	1075	888.89	3.70	0.07	0.05	0.08
ENST00000583381.5	ENSG00000109084.13	578	392.00	1189.64	51.21	35.64	59.00
ENST00000337231.5	ENSG00000109089.7	3536	3349.89	649.00	3.27	2.28	100.00
ENST00000312280.7	ENSG00000109099.13	1810	1623.89	2308.00	23.98	16.69	10.58
ENST00000395936.5	ENSG00000109099.13	816	629.90	42.30	1.13	0.79	0.50
ENST00000395938.6	ENSG00000109099.13	1817	1630.89	16017.70	165.74	115.33	73.10
ENST00000426385.3	ENSG00000109099.13	571	385.01	488.30	21.40	14.89	9.44
ENST00000471150.2	ENSG00000109099.13	637	450.97	7.08	0.26	0.18	0.12
ENST00000494511.5	ENSG00000109099.13	872	685.89	0.00	0.00	0.00	0.00
ENST00000580497.1	ENSG00000109099.13	576	390.00	161.14	6.97	4.85	3.08
ENST00000580584.1	ENSG00000109099.13	428	242.23	0.00	0.00	0.00	0.00
ENST00000612492.4	ENSG00000109099.13	1822	1635.89	702.19	7.24	5.04	3.19
ENST00000226247.2	ENSG00000109101.7	3436	3249.89	1.00	0.01	0.00	100.00
ENST00000577936.1	ENSG00000109101.7	562	376.01	0.00	0.00	0.00	0.00
ENST00000579795.5	ENSG00000109101.7	2145	1958.89	0.00	0.00	0.00	0.00
ENST00000301032.8	ENSG00000109103.11	1653	1466.89	325.26	3.74	2.60	9.33
ENST00000335765.8	ENSG00000109103.11	1424	1237.89	1331.32	18.15	12.63	45.26
ENST00000444148.1	ENSG00000109103.11	676	489.95	0.00	0.00	0.00	0.00
ENST00000470125.5	ENSG00000109103.11	2050	1863.89	179.34	1.62	1.13	4.05
ENST00000484980.5	ENSG00000109103.11	4189	4002.89	0.00	0.00	0.00	0.00
ENST00000487844.1	ENSG00000109103.11	337	152.08	148.99	16.53	11.50	41.23
ENST00000578434.1	ENSG00000109103.11	556	370.02	1.08	0.05	0.03	0.12
ENST00000581945.1	ENSG00000109103.11	538	352.03	0.00	0.00	0.00	0.00
ENST00000226253.8	ENSG00000109107.13	1982	1795.89	17.99	0.17	0.12	0.57
ENST00000395319.7	ENSG00000109107.13	1519	1332.89	121.14	1.53	1.07	5.18
ENST00000395321.6	ENSG00000109107.13	1722	1535.89	2509.16	27.57	19.18	93.06
ENST00000435638.5	ENSG00000109107.13	579	393.00	0.00	0.00	0.00	0.00
ENST00000460201.6	ENSG00000109107.13	922	735.89	3.39	0.08	0.05	0.26
ENST00000578590.1	ENSG00000109107.13	839	652.90	0.00	0.00	0.00	0.00
ENST00000581807.5	ENSG00000109107.13	580	394.00	0.00	0.00	0.00	0.00
ENST00000582381.1	ENSG00000109107.13	571	385.01	6.31	0.28	0.19	0.93
ENST00000584086.5	ENSG00000109107.13	686	499.94	0.00	0.00	0.00	0.00
ENST00000314616.10	ENSG00000109111.14	6523	6336.89	1543.66	4.11	2.86	6.86
ENST00000347486.8	ENSG00000109111.14	5569	5382.89	9007.63	28.24	19.65	47.11
ENST00000577713.1	ENSG00000109111.14	505	319.07	0.00	0.00	0.00	0.00
ENST00000577939.1	ENSG00000109111.14	583	397.00	20.22	0.86	0.60	1.43
ENST00000580471.1	ENSG00000109111.14	578	392.00	12.74	0.55	0.38	0.92
ENST00000581510.1	ENSG00000109111.14	1194	1007.89	408.80	6.84	4.76	11.42
ENST00000581908.1	ENSG00000109111.14	679	492.95	60.86	2.08	1.45	3.48
ENST00000583340.1	ENSG00000109111.14	581	395.00	163.25	6.97	4.85	11.63
ENST00000583972.1	ENSG00000109111.14	1969	1782.89	82.32	0.78	0.54	1.30
ENST00000584285.1	ENSG00000109111.14	446	260.17	18.03	1.17	0.81	1.95
ENST00000584312.1	ENSG00000109111.14	483	297.10	20.42	1.16	0.81	1.93
ENST00000585230.1	ENSG00000109111.14	567	381.01	162.08	7.18	5.00	11.97
ENST00000301043.10	ENSG00000109113.18	1592	1405.89	90.76	1.09	0.76	1.68
ENST00000353676.9	ENSG00000109113.18	1060	873.89	0.00	0.00	0.00	0.00
ENST00000395242.6	ENSG00000109113.18	1713	1526.89	0.00	0.00	0.00	0.00
ENST00000395243.7	ENSG00000109113.18	1597	1410.89	0.00	0.00	0.00	0.00
ENST00000395245.8	ENSG00000109113.18	1766	1579.89	76.74	0.82	0.57	1.26
ENST00000412625.5	ENSG00000109113.18	717	530.93	0.00	0.00	0.00	0.00
ENST00000415040.6	ENSG00000109113.18	1293	1106.89	800.54	12.20	8.49	18.82
ENST00000419712.7	ENSG00000109113.18	626	439.97	0.00	0.00	0.00	0.00
ENST00000422279.6	ENSG00000109113.18	1201	1014.89	11.31	0.19	0.13	0.29
ENST00000430132.6	ENSG00000109113.18	914	727.89	0.00	0.00	0.00	0.00
ENST00000436730.7	ENSG00000109113.18	863	676.89	389.26	9.70	6.75	14.96
ENST00000450529.5	ENSG00000109113.18	1184	997.89	153.99	2.60	1.81	4.01
ENST00000453384.7	ENSG00000109113.18	1099	912.89	34.78	0.64	0.45	0.99
ENST00000474704.1	ENSG00000109113.18	1108	921.89	286.43	5.24	3.65	8.08
ENST00000481501.1	ENSG00000109113.18	711	524.93	67.68	2.18	1.51	3.35
ENST00000482688.5	ENSG00000109113.18	498	312.08	6.71	0.36	0.25	0.56
ENST00000483554.1	ENSG00000109113.18	1253	1066.89	17.07	0.27	0.19	0.42
ENST00000484161.5	ENSG00000109113.18	745	558.92	695.07	20.99	14.60	32.35
ENST00000496866.1	ENSG00000109113.18	434	248.21	31.04	2.11	1.47	3.25
ENST00000580843.6	ENSG00000109113.18	582	396.00	0.00	0.00	0.00	0.00
ENST00000582934.1	ENSG00000109113.18	546	360.02	0.00	0.00	0.00	0.00
ENST00000583538.5	ENSG00000109113.18	467	281.13	107.62	6.46	4.50	9.96
ENST00000625712.2	ENSG00000109113.18	994	807.89	0.00	0.00	0.00	0.00
ENST00000636154.1	ENSG00000109113.18	597	410.99	0.00	0.00	0.00	0.00
ENST00000636513.1	ENSG00000109113.18	888	701.89	0.00	0.00	0.00	0.00
ENST00000636534.1	ENSG00000109113.18	1736	1549.89	0.00	0.00	0.00	0.00
ENST00000636772.1	ENSG00000109113.18	1180	993.89	0.00	0.00	0.00	0.00
ENST00000268756.7	ENSG00000109118.13	2957	2770.89	91.67	0.56	0.39	0.88
ENST00000332830.8	ENSG00000109118.13	4759	4572.89	7950.85	29.34	20.42	46.03
ENST00000378879.7	ENSG00000109118.13	2963	2776.89	0.00	0.00	0.00	0.00
ENST00000483934.5	ENSG00000109118.13	751	564.92	28.47	0.85	0.59	1.33
ENST00000577226.5	ENSG00000109118.13	7679	7492.89	307.21	0.69	0.48	1.09
ENST00000578900.6	ENSG00000109118.13	574	388.00	549.92	23.92	16.64	37.52
ENST00000579036.2	ENSG00000109118.13	820	633.90	155.36	4.14	2.88	6.49
ENST00000579563.1	ENSG00000109118.13	557	371.02	23.22	1.06	0.73	1.66
ENST00000582436.5	ENSG00000109118.13	5697	5510.89	569.48	1.74	1.21	2.74
ENST00000582655.5	ENSG00000109118.13	2551	2364.89	77.84	0.56	0.39	0.87
ENST00000582853.5	ENSG00000109118.13	555	369.02	10.15	0.46	0.32	0.73
ENST00000583524.5	ENSG00000109118.13	1875	1688.89	0.00	0.00	0.00	0.00
ENST00000583747.1	ENSG00000109118.13	648	461.96	8.41	0.31	0.21	0.48
ENST00000584236.1	ENSG00000109118.13	555	369.02	0.00	0.00	0.00	0.00
ENST00000584685.1	ENSG00000109118.13	649	462.96	3.43	0.13	0.09	0.20
ENST00000584822.1	ENSG00000109118.13	560	374.01	0.00	0.00	0.00	0.00
ENST00000589176.1	ENSG00000109118.13	869	682.89	0.00	0.00	0.00	0.00
ENST00000226382.3	ENSG00000109132.6	3030	2843.89	4.00	0.02	0.02	100.00
ENST00000510424.2	ENSG00000109132.6	540	354.03	0.00	0.00	0.00	0.00
ENST00000264452.9	ENSG00000109133.12	1570	1383.89	1072.95	13.08	9.10	11.86
ENST00000325094.9	ENSG00000109133.12	6221	6034.89	5401.47	15.10	10.51	13.70
ENST00000504986.5	ENSG00000109133.12	7482	7295.89	81.04	0.19	0.13	0.17
ENST00000506794.1	ENSG00000109133.12	574	388.00	0.00	0.00	0.00	0.00
ENST00000508448.5	ENSG00000109133.12	867	680.89	2660.96	65.95	45.89	59.80
ENST00000510383.1	ENSG00000109133.12	697	510.94	16.87	0.56	0.39	0.51
ENST00000513558.1	ENSG00000109133.12	677	490.95	2.11	0.07	0.05	0.07
ENST00000513702.5	ENSG00000109133.12	1092	905.89	822.61	15.32	10.66	13.90
ENST00000264318.3	ENSG00000109158.10	11973	11786.89	10.41	0.01	0.01	4.23
ENST00000502874.1	ENSG00000109158.10	871	684.89	0.00	0.00	0.00	0.00
ENST00000508560.5	ENSG00000109158.10	1776	1589.89	9.00	0.10	0.07	27.12
ENST00000509316.1	ENSG00000109158.10	487	301.09	0.00	0.00	0.00	0.00
ENST00000511523.5	ENSG00000109158.10	1623	1436.89	20.59	0.24	0.17	68.65
ENST00000226413.4	ENSG00000109163.6	2164	1977.89	13.66	0.12	0.08	38.74
ENST00000420975.2	ENSG00000109163.6	859	672.90	7.34	0.18	0.13	61.26
ENST00000264313.10	ENSG00000109171.14	6299	6112.89	1292.55	3.57	2.48	7.07
ENST00000505131.1	ENSG00000109171.14	588	401.99	49.63	2.08	1.45	4.13
ENST00000506375.1	ENSG00000109171.14	349	163.87	187.52	19.31	13.44	38.25
ENST00000510595.1	ENSG00000109171.14	550	364.02	336.49	15.60	10.85	30.90
ENST00000512093.5	ENSG00000109171.14	4219	4032.89	2371.81	9.92	6.91	19.66
ENST00000264312.11	ENSG00000109180.14	1414	1227.89	0.00	0.00	0.00	0.00
ENST00000381473.7	ENSG00000109180.14	1594	1407.89	993.65	11.91	8.29	6.49
ENST00000396448.6	ENSG00000109180.14	1306	1119.89	294.07	4.43	3.08	2.41
ENST00000425583.6	ENSG00000109180.14	1915	1728.89	62.83	0.61	0.43	0.33
ENST00000444354.6	ENSG00000109180.14	1756	1569.89	0.00	0.00	0.00	0.00
ENST00000502972.1	ENSG00000109180.14	1916	1729.89	297.38	2.90	2.02	1.58
ENST00000503016.5	ENSG00000109180.14	720	533.93	2263.07	71.53	49.77	38.95
ENST00000504654.5	ENSG00000109180.14	552	366.02	1.98	0.09	0.06	0.05
ENST00000505922.6	ENSG00000109180.14	555	369.02	0.00	0.00	0.00	0.00
ENST00000506801.5	ENSG00000109180.14	571	385.01	31.06	1.36	0.95	0.74
ENST00000507210.5	ENSG00000109180.14	582	396.00	4.42	0.19	0.13	0.10
ENST00000507546.5	ENSG00000109180.14	496	310.08	180.45	9.82	6.83	5.35
ENST00000508293.5	ENSG00000109180.14	1423	1236.89	661.59	9.03	6.28	4.91
ENST00000508329.1	ENSG00000109180.14	448	262.17	0.00	0.00	0.00	0.00
ENST00000508996.5	ENSG00000109180.14	348	162.88	0.00	0.00	0.00	0.00
ENST00000509122.5	ENSG00000109180.14	1204	1017.89	0.00	0.00	0.00	0.00
ENST00000509164.5	ENSG00000109180.14	563	377.01	0.00	0.00	0.00	0.00
ENST00000509246.5	ENSG00000109180.14	495	309.08	0.00	0.00	0.00	0.00
ENST00000509664.5	ENSG00000109180.14	538	352.03	326.90	15.67	10.90	8.53
ENST00000509963.5	ENSG00000109180.14	432	246.22	7.01	0.48	0.33	0.26
ENST00000510824.5	ENSG00000109180.14	582	396.00	36.88	1.57	1.09	0.86
ENST00000511102.5	ENSG00000109180.14	688	501.94	673.64	22.65	15.76	12.33
ENST00000511662.5	ENSG00000109180.14	441	255.19	0.00	0.00	0.00	0.00
ENST00000512236.5	ENSG00000109180.14	594	407.99	302.42	12.51	8.70	6.81
ENST00000512981.5	ENSG00000109180.14	1209	1022.89	162.43	2.68	1.86	1.46
ENST00000513391.2	ENSG00000109180.14	1288	1101.89	939.48	14.39	10.01	7.83
ENST00000513641.5	ENSG00000109180.14	577	391.00	0.00	0.00	0.00	0.00
ENST00000514981.5	ENSG00000109180.14	653	466.96	50.77	1.83	1.28	1.00
ENST00000265403.11	ENSG00000109181.11	1931	1744.89	51.81	0.50	0.35	66.87
ENST00000458688.2	ENSG00000109181.11	1424	1237.89	18.21	0.25	0.17	33.13
ENST00000226432.8	ENSG00000109182.11	2472	2285.89	0.00	0.00	0.00	0.00
ENST00000506221.1	ENSG00000109182.11	591	404.99	2.00	0.08	0.06	60.42
ENST00000507372.1	ENSG00000109182.11	495	309.08	1.00	0.05	0.04	39.58
ENST00000513409.1	ENSG00000109182.11	2390	2203.89	0.00	0.00	0.00	0.00
ENST00000514053.6	ENSG00000109182.11	2135	1948.89	0.00	0.00	0.00	0.00
ENST00000334635.9	ENSG00000109184.14	4312	4125.89	605.12	2.47	1.72	2.47
ENST00000381441.7	ENSG00000109184.14	4207	4020.89	1001.54	4.20	2.93	4.20
ENST00000451288.6	ENSG00000109184.14	4269	4082.89	2827.89	11.69	8.13	11.67
ENST00000477560.5	ENSG00000109184.14	4840	4653.89	142.95	0.52	0.36	0.52
ENST00000502930.5	ENSG00000109184.14	548	362.02	0.00	0.00	0.00	0.00
ENST00000504113.5	ENSG00000109184.14	594	407.99	0.00	0.00	0.00	0.00
ENST00000504661.1	ENSG00000109184.14	568	382.01	0.00	0.00	0.00	0.00
ENST00000504923.5	ENSG00000109184.14	562	376.01	27.23	1.22	0.85	1.22
ENST00000505403.5	ENSG00000109184.14	645	458.96	0.00	0.00	0.00	0.00
ENST00000505634.5	ENSG00000109184.14	843	656.90	39.34	1.01	0.70	1.01
ENST00000506673.5	ENSG00000109184.14	548	362.02	1.21	0.06	0.04	0.06
ENST00000507659.5	ENSG00000109184.14	551	365.02	0.00	0.00	0.00	0.00
ENST00000507741.5	ENSG00000109184.14	1584	1397.89	0.00	0.00	0.00	0.00
ENST00000508257.5	ENSG00000109184.14	835	648.90	2838.58	73.82	51.37	73.68
ENST00000509068.5	ENSG00000109184.14	805	618.91	1.78	0.05	0.03	0.05
ENST00000509376.5	ENSG00000109184.14	2293	2106.89	123.37	0.99	0.69	0.99
ENST00000510518.1	ENSG00000109184.14	525	339.04	67.35	3.35	2.33	3.35
ENST00000510587.5	ENSG00000109184.14	475	289.11	0.00	0.00	0.00	0.00
ENST00000510808.1	ENSG00000109184.14	560	374.01	9.78	0.44	0.31	0.44
ENST00000511675.5	ENSG00000109184.14	643	456.96	6.20	0.23	0.16	0.23
ENST00000512199.5	ENSG00000109184.14	577	391.00	2.58	0.11	0.08	0.11
ENST00000513800.5	ENSG00000109184.14	949	762.89	1.09	0.02	0.02	0.02
ENST00000441222.7	ENSG00000109189.12	7954	7767.89	193.79	0.42	0.29	2.16
ENST00000451218.6	ENSG00000109189.12	4622	4435.89	2790.23	10.61	7.39	54.34
ENST00000502443.1	ENSG00000109189.12	572	386.00	38.72	1.69	1.18	8.67
ENST00000503060.5	ENSG00000109189.12	2437	2250.89	374.94	2.81	1.96	14.39
ENST00000504078.1	ENSG00000109189.12	573	387.00	0.00	0.00	0.00	0.00
ENST00000506707.1	ENSG00000109189.12	536	350.03	66.06	3.18	2.22	16.31
ENST00000508499.5	ENSG00000109189.12	1419	1232.89	0.00	0.00	0.00	0.00
ENST00000512656.1	ENSG00000109189.12	467	281.13	0.00	0.00	0.00	0.00
ENST00000514536.5	ENSG00000109189.12	1589	1402.89	67.27	0.81	0.56	4.14
ENST00000226444.3	ENSG00000109193.10	1780	1593.89	4.59	0.05	0.03	78.78
ENST00000504002.1	ENSG00000109193.10	913	726.89	0.00	0.00	0.00	0.00
ENST00000506796.5	ENSG00000109193.10	716	529.93	0.41	0.01	0.01	21.22
ENST00000396094.6	ENSG00000109205.16	1319	1132.89	65.24	0.97	0.68	21.31
ENST00000506248.1	ENSG00000109205.16	554	368.02	8.65	0.40	0.28	8.69
ENST00000510709.6	ENSG00000109205.16	780	593.91	55.16	1.57	1.09	34.37
ENST00000510847.1	ENSG00000109205.16	605	418.98	8.94	0.36	0.25	7.90
ENST00000514097.5	ENSG00000109205.16	680	493.95	37.01	1.26	0.88	27.73
ENST00000226460.4	ENSG00000109208.4	665	478.95	0.00	0.00	0.00	0.00
ENST00000263921.7	ENSG00000109220.10	1194	1007.89	2692.11	45.07	31.37	72.52
ENST00000509678.1	ENSG00000109220.10	462	276.14	269.53	16.47	11.46	26.50
ENST00000510894.1	ENSG00000109220.10	528	342.04	12.36	0.61	0.42	0.98
ENST00000512964.5	ENSG00000109220.10	711	524.93	0.00	0.00	0.00	0.00
ENST00000264218.7	ENSG00000109255.11	816	629.90	27.59	0.74	0.51	26.73
ENST00000505262.5	ENSG00000109255.11	693	506.94	0.00	0.00	0.00	0.00
ENST00000507338.1	ENSG00000109255.11	658	471.96	0.00	0.00	0.00	0.00
ENST00000509371.1	ENSG00000109255.11	283	100.11	0.00	0.00	0.00	0.00
ENST00000511469.5	ENSG00000109255.11	756	569.92	68.41	2.03	1.41	73.27
ENST00000515325.5	ENSG00000109255.11	616	429.98	0.00	0.00	0.00	0.00
ENST00000264229.10	ENSG00000109265.13	4109	3922.89	0.00	0.00	0.00	0.00
ENST00000503618.1	ENSG00000109265.13	549	363.02	5.24	0.24	0.17	9.01
ENST00000504228.5	ENSG00000109265.13	4628	4441.89	630.46	2.40	1.67	88.60
ENST00000505410.1	ENSG00000109265.13	862	675.90	0.00	0.00	0.00	0.00
ENST00000514330.1	ENSG00000109265.13	278	95.44	0.00	0.00	0.00	0.00
ENST00000541073.5	ENSG00000109265.13	4117	3930.89	2.63	0.01	0.01	0.42
ENST00000629263.2	ENSG00000109265.13	830	643.90	0.00	0.00	0.00	0.00
ENST00000636006.1	ENSG00000109265.13	1662	1475.89	4.67	0.05	0.04	1.98
ENST00000226522.8	ENSG00000109270.12	1220	1033.89	98.14	1.60	1.11	1.84
ENST00000499666.6	ENSG00000109270.12	4226	4039.89	212.41	0.89	0.62	1.02
ENST00000515100.1	ENSG00000109270.12	961	774.89	3890.46	84.72	58.96	97.15
ENST00000226524.3	ENSG00000109272.3	522	336.05	0.00	0.00	0.00	0.00
ENST00000226574.8	ENSG00000109320.11	4085	3898.89	8534.70	36.94	25.71	56.90
ENST00000394820.8	ENSG00000109320.11	3693	3506.89	30.91	0.15	0.10	0.23
ENST00000502367.1	ENSG00000109320.11	456	270.15	9.06	0.57	0.39	0.87
ENST00000504044.1	ENSG00000109320.11	580	394.00	229.43	9.83	6.84	15.14
ENST00000505458.5	ENSG00000109320.11	3707	3520.89	1380.67	6.62	4.60	10.19
ENST00000507079.5	ENSG00000109320.11	965	778.89	2.95	0.06	0.04	0.10
ENST00000508584.1	ENSG00000109320.11	751	564.92	295.21	8.82	6.14	13.58
ENST00000509165.1	ENSG00000109320.11	557	371.02	0.00	0.00	0.00	0.00
ENST00000510638.1	ENSG00000109320.11	628	441.97	0.00	0.00	0.00	0.00
ENST00000511926.5	ENSG00000109320.11	609	422.98	1.39	0.06	0.04	0.09
ENST00000513803.5	ENSG00000109320.11	612	425.98	0.00	0.00	0.00	0.00
ENST00000600343.5	ENSG00000109320.11	4010	3823.89	427.69	1.89	1.31	2.91
ENST00000395748.7	ENSG00000109321.10	1240	1053.89	82.08	1.31	0.91	77.99
ENST00000502307.1	ENSG00000109321.10	956	769.89	16.92	0.37	0.26	22.01
ENST00000511560.1	ENSG00000109321.10	763	576.92	0.00	0.00	0.00	0.00
ENST00000226578.8	ENSG00000109323.8	2904	2717.89	9919.68	61.59	42.86	93.12
ENST00000505239.1	ENSG00000109323.8	2577	2390.89	109.49	0.77	0.54	1.17
ENST00000506478.1	ENSG00000109323.8	692	505.94	32.20	1.07	0.75	1.62
ENST00000507358.1	ENSG00000109323.8	582	396.00	2.03	0.09	0.06	0.13
ENST00000508141.1	ENSG00000109323.8	549	363.02	29.75	1.38	0.96	2.09
ENST00000511813.1	ENSG00000109323.8	628	441.97	0.00	0.00	0.00	0.00
ENST00000514430.5	ENSG00000109323.8	7444	7257.89	529.85	1.23	0.86	1.86
ENST00000321805.11	ENSG00000109332.19	1087	900.89	1490.04	27.91	19.42	9.71
ENST00000338145.7	ENSG00000109332.19	896	709.89	302.03	7.18	5.00	2.50
ENST00000343106.9	ENSG00000109332.19	2389	2202.89	1075.80	8.24	5.73	2.87
ENST00000349311.12	ENSG00000109332.19	838	651.90	244.90	6.34	4.41	2.20
ENST00000350435.11	ENSG00000109332.19	711	524.93	0.00	0.00	0.00	0.00
ENST00000357194.10	ENSG00000109332.19	660	473.95	11.02	0.39	0.27	0.14
ENST00000394801.8	ENSG00000109332.19	2368	2181.89	620.15	4.80	3.34	1.67
ENST00000394803.9	ENSG00000109332.19	2227	2040.89	3569.84	29.52	20.54	10.26
ENST00000394804.6	ENSG00000109332.19	4166	3979.89	47.17	0.20	0.14	0.07
ENST00000453744.6	ENSG00000109332.19	3990	3803.89	906.43	4.02	2.80	1.40
ENST00000502404.5	ENSG00000109332.19	574	388.00	0.00	0.00	0.00	0.00
ENST00000502563.5	ENSG00000109332.19	680	493.95	51.07	1.74	1.21	0.61
ENST00000502690.5	ENSG00000109332.19	599	412.99	382.70	15.64	10.88	5.44
ENST00000503282.1	ENSG00000109332.19	584	398.00	509.16	21.59	15.02	7.51
ENST00000503418.5	ENSG00000109332.19	662	475.95	0.00	0.00	0.00	0.00
ENST00000503742.5	ENSG00000109332.19	1977	1790.89	507.11	4.78	3.33	1.66
ENST00000504211.5	ENSG00000109332.19	578	392.00	36.10	1.55	1.08	0.54
ENST00000505009.5	ENSG00000109332.19	440	254.19	987.90	65.58	45.64	22.81
ENST00000505207.5	ENSG00000109332.19	527	341.04	0.00	0.00	0.00	0.00
ENST00000505307.5	ENSG00000109332.19	743	556.92	292.99	8.88	6.18	3.09
ENST00000507845.5	ENSG00000109332.19	577	391.00	41.11	1.77	1.23	0.62
ENST00000508238.5	ENSG00000109332.19	547	361.02	0.00	0.00	0.00	0.00
ENST00000508249.1	ENSG00000109332.19	604	417.98	30.95	1.25	0.87	0.43
ENST00000508474.5	ENSG00000109332.19	4819	4632.89	139.70	0.51	0.35	0.18
ENST00000508476.5	ENSG00000109332.19	601	414.99	11.67	0.47	0.33	0.16
ENST00000508635.5	ENSG00000109332.19	587	400.99	0.00	0.00	0.00	0.00
ENST00000508818.5	ENSG00000109332.19	584	398.00	94.28	4.00	2.78	1.39
ENST00000508974.5	ENSG00000109332.19	568	382.01	0.00	0.00	0.00	0.00
ENST00000510129.5	ENSG00000109332.19	582	396.00	546.03	23.27	16.19	8.09
ENST00000510599.5	ENSG00000109332.19	484	298.10	133.90	7.58	5.27	2.64
ENST00000513098.5	ENSG00000109332.19	702	515.94	1233.94	40.36	28.09	14.03
ENST00000514755.5	ENSG00000109332.19	593	406.99	0.00	0.00	0.00	0.00
ENST00000618836.4	ENSG00000109332.19	3472	3285.89	0.00	0.00	0.00	0.00
ENST00000310816.8	ENSG00000109339.18	2477	2290.89	0.00	0.00	0.00	0.00
ENST00000359221.7	ENSG00000109339.18	2672	2485.89	1.34	0.01	0.01	0.04
ENST00000361569.6	ENSG00000109339.18	2371	2184.89	133.44	1.03	0.72	4.68
ENST00000395157.7	ENSG00000109339.18	1828	1641.89	439.46	4.52	3.14	20.52
ENST00000395160.7	ENSG00000109339.18	2154	1967.89	15.08	0.13	0.09	0.59
ENST00000395161.6	ENSG00000109339.18	4186	3999.89	0.00	0.00	0.00	0.00
ENST00000395166.5	ENSG00000109339.18	3081	2894.89	0.00	0.00	0.00	0.00
ENST00000395169.7	ENSG00000109339.18	4107	3920.89	47.54	0.20	0.14	0.93
ENST00000430389.2	ENSG00000109339.18	386	200.45	1.00	0.08	0.06	0.38
ENST00000449047.6	ENSG00000109339.18	2382	2195.89	12.48	0.10	0.07	0.44
ENST00000468020.1	ENSG00000109339.18	482	296.10	1.06	0.06	0.04	0.27
ENST00000472236.5	ENSG00000109339.18	463	277.13	0.00	0.00	0.00	0.00
ENST00000475679.1	ENSG00000109339.18	755	568.92	9.06	0.27	0.19	1.22
ENST00000479377.5	ENSG00000109339.18	486	300.09	0.00	0.00	0.00	0.00
ENST00000486985.5	ENSG00000109339.18	646	459.96	0.00	0.00	0.00	0.00
ENST00000489368.1	ENSG00000109339.18	476	290.11	20.84	1.21	0.84	5.51
ENST00000502302.5	ENSG00000109339.18	563	377.01	9.18	0.41	0.29	1.87
ENST00000503911.5	ENSG00000109339.18	581	395.00	0.00	0.00	0.00	0.00
ENST00000504397.5	ENSG00000109339.18	456	270.15	0.00	0.00	0.00	0.00
ENST00000505356.5	ENSG00000109339.18	400	214.36	0.00	0.00	0.00	0.00
ENST00000506385.1	ENSG00000109339.18	542	356.03	0.00	0.00	0.00	0.00
ENST00000506773.5	ENSG00000109339.18	562	376.01	0.00	0.00	0.00	0.00
ENST00000508262.1	ENSG00000109339.18	2095	1908.89	22.35	0.20	0.14	0.90
ENST00000509464.5	ENSG00000109339.18	550	364.02	0.00	0.00	0.00	0.00
ENST00000511167.5	ENSG00000109339.18	743	556.92	0.00	0.00	0.00	0.00
ENST00000511328.5	ENSG00000109339.18	569	383.01	0.00	0.00	0.00	0.00
ENST00000512017.5	ENSG00000109339.18	595	408.99	125.79	5.19	3.61	23.58
ENST00000512046.1	ENSG00000109339.18	464	278.13	0.00	0.00	0.00	0.00
ENST00000512564.5	ENSG00000109339.18	564	378.01	59.40	2.65	1.85	12.05
ENST00000512689.5	ENSG00000109339.18	722	535.93	0.00	0.00	0.00	0.00
ENST00000513186.5	ENSG00000109339.18	489	303.09	3.51	0.20	0.14	0.89
ENST00000513839.5	ENSG00000109339.18	856	669.90	11.21	0.28	0.20	1.28
ENST00000514856.1	ENSG00000109339.18	464	278.13	0.00	0.00	0.00	0.00
ENST00000515400.1	ENSG00000109339.18	1331	1144.89	371.26	5.47	3.81	24.86
ENST00000515650.1	ENSG00000109339.18	605	418.98	0.00	0.00	0.00	0.00
ENST00000358635.7	ENSG00000109381.19	3036	2849.89	90.39	0.54	0.37	0.31
ENST00000379549.6	ENSG00000109381.19	3005	2818.89	2352.09	14.08	9.80	8.15
ENST00000379550.5	ENSG00000109381.19	3278	3091.89	3317.65	18.11	12.60	10.48
ENST00000394235.6	ENSG00000109381.19	4012	3825.89	269.96	1.19	0.83	0.69
ENST00000420916.6	ENSG00000109381.19	882	695.89	0.00	0.00	0.00	0.00
ENST00000504314.1	ENSG00000109381.19	563	377.01	35.77	1.60	1.11	0.93
ENST00000510408.5	ENSG00000109381.19	1965	1778.89	13830.52	131.20	91.30	75.96
ENST00000511006.1	ENSG00000109381.19	1434	1247.89	45.58	0.62	0.43	0.36
ENST00000511184.5	ENSG00000109381.19	1766	1579.89	2.39	0.03	0.02	0.01
ENST00000512627.1	ENSG00000109381.19	611	424.98	27.92	1.11	0.77	0.64
ENST00000514577.5	ENSG00000109381.19	682	495.94	84.13	2.86	1.99	1.66
ENST00000514606.1	ENSG00000109381.19	2219	2032.89	135.94	1.13	0.79	0.65
ENST00000515489.1	ENSG00000109381.19	510	324.06	5.10	0.27	0.18	0.15
ENST00000394223.1	ENSG00000109390.11	598	411.99	0.00	0.00	0.00	0.00
ENST00000394225.6	ENSG00000109390.11	664	477.95	1688.54	59.62	41.49	83.06
ENST00000394228.5	ENSG00000109390.11	761	574.92	0.00	0.00	0.00	0.00
ENST00000503453.5	ENSG00000109390.11	682	495.94	0.00	0.00	0.00	0.00
ENST00000503997.5	ENSG00000109390.11	628	441.97	0.00	0.00	0.00	0.00
ENST00000505036.5	ENSG00000109390.11	809	622.90	0.00	0.00	0.00	0.00
ENST00000507764.1	ENSG00000109390.11	838	651.90	0.00	0.00	0.00	0.00
ENST00000513022.5	ENSG00000109390.11	564	378.01	0.00	0.00	0.00	0.00
ENST00000539002.5	ENSG00000109390.11	1198	1011.89	14.59	0.24	0.17	0.34
ENST00000539387.5	ENSG00000109390.11	725	538.93	379.37	11.88	8.27	16.55
ENST00000544855.5	ENSG00000109390.11	1257	1070.89	2.50	0.04	0.03	0.05
ENST00000262999.3	ENSG00000109424.3	1462	1275.89	7.00	0.09	0.06	100.00
ENST00000442267.2	ENSG00000109436.7	5306	5119.89	3419.02	11.27	7.84	81.11
ENST00000502786.1	ENSG00000109436.7	360	174.71	14.76	1.43	0.99	10.26
ENST00000514787.1	ENSG00000109436.7	541	355.03	25.22	1.20	0.83	8.63
ENST00000262990.8	ENSG00000109445.10	1899	1712.89	2099.92	20.69	14.40	37.29
ENST00000503649.5	ENSG00000109445.10	573	387.00	17.67	0.77	0.54	1.39
ENST00000506302.1	ENSG00000109445.10	1180	993.89	1804.76	30.64	21.32	55.23
ENST00000507532.5	ENSG00000109445.10	836	649.90	0.00	0.00	0.00	0.00
ENST00000512738.5	ENSG00000109445.10	552	366.02	0.00	0.00	0.00	0.00
ENST00000512809.5	ENSG00000109445.10	838	651.90	7.19	0.19	0.13	0.34
ENST00000514826.5	ENSG00000109445.10	733	546.93	103.46	3.19	2.22	5.75
ENST00000515453.5	ENSG00000109445.10	558	372.02	0.00	0.00	0.00	0.00
ENST00000262992.8	ENSG00000109452.12	3741	3554.89	4069.57	19.32	13.44	18.29
ENST00000503927.5	ENSG00000109452.12	583	397.00	0.00	0.00	0.00	0.00
ENST00000504632.5	ENSG00000109452.12	523	337.05	0.00	0.00	0.00	0.00
ENST00000505483.1	ENSG00000109452.12	341	156.01	0.00	0.00	0.00	0.00
ENST00000506000.5	ENSG00000109452.12	526	340.04	0.00	0.00	0.00	0.00
ENST00000506217.5	ENSG00000109452.12	673	486.95	0.00	0.00	0.00	0.00
ENST00000506243.5	ENSG00000109452.12	558	372.02	0.00	0.00	0.00	0.00
ENST00000506297.5	ENSG00000109452.12	719	532.93	0.00	0.00	0.00	0.00
ENST00000506517.5	ENSG00000109452.12	548	362.02	0.00	0.00	0.00	0.00
ENST00000506788.5	ENSG00000109452.12	563	377.01	0.00	0.00	0.00	0.00
ENST00000507462.5	ENSG00000109452.12	570	384.01	1.16	0.05	0.04	0.05
ENST00000507861.5	ENSG00000109452.12	1506	1319.89	0.00	0.00	0.00	0.00
ENST00000508084.1	ENSG00000109452.12	585	399.00	0.00	0.00	0.00	0.00
ENST00000508116.5	ENSG00000109452.12	3165	2978.89	1727.59	9.79	6.81	9.27
ENST00000509777.5	ENSG00000109452.12	4334	4147.89	214.72	0.87	0.61	0.83
ENST00000510812.5	ENSG00000109452.12	2855	2668.89	0.00	0.00	0.00	0.00
ENST00000511838.5	ENSG00000109452.12	2265	2078.89	9287.81	75.39	52.46	71.38
ENST00000512489.1	ENSG00000109452.12	238	59.72	0.00	0.00	0.00	0.00
ENST00000512630.5	ENSG00000109452.12	2953	2766.89	15.24	0.09	0.06	0.09
ENST00000513000.5	ENSG00000109452.12	8831	8644.89	50.91	0.10	0.07	0.09
ENST00000514525.1	ENSG00000109452.12	2155	1968.89	0.00	0.00	0.00	0.00
ENST00000514964.1	ENSG00000109452.12	434	248.21	0.00	0.00	0.00	0.00
ENST00000630044.2	ENSG00000109452.12	354	168.79	0.00	0.00	0.00	0.00
ENST00000262994.8	ENSG00000109458.8	2648	2461.89	1682.46	11.53	8.03	15.61
ENST00000262995.8	ENSG00000109458.8	7981	7794.89	1343.60	2.91	2.02	3.94
ENST00000505913.5	ENSG00000109458.8	2477	2290.89	1136.69	8.37	5.83	11.33
ENST00000507070.5	ENSG00000109458.8	677	490.95	509.63	17.52	12.19	23.71
ENST00000507334.1	ENSG00000109458.8	559	373.01	9.09	0.41	0.29	0.56
ENST00000508833.1	ENSG00000109458.8	577	391.00	63.37	2.73	1.90	3.70
ENST00000509992.1	ENSG00000109458.8	743	556.92	0.00	0.00	0.00	0.00
ENST00000510615.1	ENSG00000109458.8	568	382.01	47.39	2.09	1.46	2.83
ENST00000511109.1	ENSG00000109458.8	838	651.90	290.11	7.51	5.23	10.16
ENST00000511836.1	ENSG00000109458.8	571	385.01	3.51	0.15	0.11	0.21
ENST00000512843.1	ENSG00000109458.8	470	284.12	0.00	0.00	0.00	0.00
ENST00000514639.5	ENSG00000109458.8	728	541.93	663.15	20.65	14.37	27.95
ENST00000515366.5	ENSG00000109458.8	582	396.00	0.00	0.00	0.00	0.00
ENST00000515388.1	ENSG00000109458.8	1176	989.89	0.00	0.00	0.00	0.00
ENST00000226725.10	ENSG00000109466.13	3134	2947.89	4427.56	25.35	17.64	34.42
ENST00000421009.6	ENSG00000109466.13	2452	2265.89	342.64	2.55	1.78	3.47
ENST00000506541.5	ENSG00000109466.13	819	632.90	19.35	0.52	0.36	0.70
ENST00000506761.1	ENSG00000109466.13	2169	1982.89	0.00	0.00	0.00	0.00
ENST00000506824.5	ENSG00000109466.13	2887	2700.89	476.97	2.98	2.07	4.05
ENST00000509028.1	ENSG00000109466.13	1765	1578.89	192.67	2.06	1.43	2.80
ENST00000509704.5	ENSG00000109466.13	582	396.00	57.66	2.46	1.71	3.34
ENST00000511305.5	ENSG00000109466.13	487	301.09	11.89	0.67	0.46	0.91
ENST00000514860.5	ENSG00000109466.13	2442	2255.89	4614.37	34.52	24.02	46.88
ENST00000538127.5	ENSG00000109466.13	2907	2720.89	408.38	2.53	1.76	3.44
ENST00000226730.4	ENSG00000109471.4	1029	842.89	1.00	0.02	0.01	100.00
ENST00000477645.1	ENSG00000109471.4	586	399.99	0.00	0.00	0.00	0.00
ENST00000402744.8	ENSG00000109472.13	2421	2234.89	1990.00	15.03	10.46	100.00
ENST00000431967.5	ENSG00000109472.13	633	446.97	0.00	0.00	0.00	0.00
ENST00000480404.1	ENSG00000109472.13	437	251.20	0.00	0.00	0.00	0.00
ENST00000511992.1	ENSG00000109472.13	563	377.01	0.00	0.00	0.00	0.00
ENST00000513982.5	ENSG00000109472.13	564	378.01	0.00	0.00	0.00	0.00
ENST00000394665.5	ENSG00000109475.16	529	343.04	156.04	7.68	5.34	3.25
ENST00000394667.7	ENSG00000109475.16	441	255.19	3352.99	221.73	154.30	93.87
ENST00000394668.2	ENSG00000109475.16	853	666.90	22.11	0.56	0.39	0.24
ENST00000502534.5	ENSG00000109475.16	560	374.01	0.00	0.00	0.00	0.00
ENST00000503574.1	ENSG00000109475.16	2627	2440.89	181.65	1.26	0.87	0.53
ENST00000504231.1	ENSG00000109475.16	629	442.97	131.20	5.00	3.48	2.12
ENST00000506397.5	ENSG00000109475.16	549	363.02	0.00	0.00	0.00	0.00
ENST00000226760.5	ENSG00000109501.13	3640	3453.89	0.00	0.00	0.00	0.00
ENST00000503569.5	ENSG00000109501.13	3255	3068.89	3439.96	18.92	13.16	71.05
ENST00000506362.1	ENSG00000109501.13	755	568.92	133.68	3.97	2.76	14.89
ENST00000506588.5	ENSG00000109501.13	587	400.99	8.69	0.37	0.25	1.37
ENST00000507765.1	ENSG00000109501.13	3655	3468.89	74.02	0.36	0.25	1.35
ENST00000513395.1	ENSG00000109501.13	570	384.01	68.65	3.02	2.10	11.33
ENST00000359299.7	ENSG00000109511.11	1417	1230.89	0.00	0.00	0.00	0.00
ENST00000503003.1	ENSG00000109511.11	566	380.01	0.00	0.00	0.00	0.00
ENST00000507278.5	ENSG00000109511.11	894	707.89	3.00	0.07	0.05	100.00
ENST00000264954.4	ENSG00000109519.12	2775	2588.89	393.77	2.57	1.79	3.36
ENST00000504920.5	ENSG00000109519.12	2195	2008.89	930.64	7.82	5.44	10.25
ENST00000509696.5	ENSG00000109519.12	884	697.89	2726.27	65.92	45.87	86.39
ENST00000514056.1	ENSG00000109519.12	424	238.24	0.00	0.00	0.00	0.00
ENST00000226796.6	ENSG00000109534.16	1224	1037.89	398.03	6.47	4.50	6.39
ENST00000394631.7	ENSG00000109534.16	1011	824.89	2285.63	46.76	32.54	46.20
ENST00000503671.2	ENSG00000109534.16	1146	959.89	226.34	3.98	2.77	3.93
ENST00000506840.5	ENSG00000109534.16	831	644.90	1681.83	44.01	30.62	43.48
ENST00000226798.8	ENSG00000109536.11	1074	887.89	4274.35	81.24	56.53	93.50
ENST00000505327.1	ENSG00000109536.11	340	155.02	6.18	0.67	0.47	0.77
ENST00000507103.1	ENSG00000109536.11	421	235.26	4.35	0.31	0.22	0.36
ENST00000514482.1	ENSG00000109536.11	838	651.90	36.66	0.95	0.66	1.09
ENST00000524583.5	ENSG00000109536.11	755	568.92	125.12	3.71	2.58	4.27
ENST00000531991.6	ENSG00000109536.11	738	551.92	0.00	0.00	0.00	0.00
ENST00000533157.5	ENSG00000109536.11	714	527.93	0.00	0.00	0.00	0.00
ENST00000347613.8	ENSG00000109572.13	3635	3448.89	5751.74	28.14	19.58	18.90
ENST00000360642.7	ENSG00000109572.13	3208	3021.89	6555.80	36.61	25.48	24.58
ENST00000502998.1	ENSG00000109572.13	493	307.08	0.00	0.00	0.00	0.00
ENST00000504131.6	ENSG00000109572.13	5592	5405.89	9506.98	29.68	20.65	19.93
ENST00000506924.1	ENSG00000109572.13	567	381.01	0.00	0.00	0.00	0.00
ENST00000507875.5	ENSG00000109572.13	2485	2298.89	5824.98	42.76	29.75	28.71
ENST00000511092.5	ENSG00000109572.13	582	396.00	270.42	11.52	8.02	7.74
ENST00000512813.5	ENSG00000109572.13	563	377.01	3.72	0.17	0.12	0.11
ENST00000513761.5	ENSG00000109572.13	6692	6505.89	0.00	0.00	0.00	0.00
ENST00000515420.1	ENSG00000109572.13	735	548.92	0.00	0.00	0.00	0.00
ENST00000613795.4	ENSG00000109572.13	5874	5687.89	21.63	0.06	0.04	0.04
ENST00000337664.8	ENSG00000109576.13	2261	2074.89	1383.87	11.26	7.83	31.66
ENST00000353187.6	ENSG00000109576.13	2101	1914.89	103.69	0.91	0.64	2.57
ENST00000502392.1	ENSG00000109576.13	806	619.91	0.00	0.00	0.00	0.00
ENST00000505906.1	ENSG00000109576.13	629	442.97	182.43	6.95	4.84	19.55
ENST00000507375.5	ENSG00000109576.13	810	623.90	295.61	8.00	5.56	22.49
ENST00000509167.5	ENSG00000109576.13	2113	1926.89	96.47	0.84	0.59	2.38
ENST00000510340.5	ENSG00000109576.13	755	568.92	255.93	7.59	5.28	21.35
ENST00000515480.5	ENSG00000109576.13	2193	2006.89	0.00	0.00	0.00	0.00
ENST00000265000.8	ENSG00000109586.11	4307	4120.89	13760.84	56.35	39.21	36.41
ENST00000502407.1	ENSG00000109586.11	568	382.01	12.21	0.54	0.38	0.35
ENST00000503213.1	ENSG00000109586.11	648	461.96	2355.78	86.06	59.88	55.61
ENST00000505308.5	ENSG00000109586.11	1658	1471.89	562.32	6.45	4.49	4.17
ENST00000506317.1	ENSG00000109586.11	583	397.00	31.92	1.36	0.94	0.88
ENST00000512285.5	ENSG00000109586.11	1567	1380.89	246.75	3.02	2.10	1.95
ENST00000515862.1	ENSG00000109586.11	3569	3382.89	197.17	0.98	0.68	0.64
ENST00000336812.4	ENSG00000109606.12	2994	2807.89	27603.37	165.89	115.44	64.68
ENST00000503562.1	ENSG00000109606.12	727	540.93	2081.11	64.92	45.18	25.31
ENST00000504279.1	ENSG00000109606.12	761	574.92	404.30	11.87	8.26	4.63
ENST00000508032.5	ENSG00000109606.12	3028	2841.89	1265.75	7.52	5.23	2.93
ENST00000508368.1	ENSG00000109606.12	415	229.28	7.92	0.58	0.41	0.23
ENST00000510645.5	ENSG00000109606.12	470	284.12	0.00	0.00	0.00	0.00
ENST00000511553.5	ENSG00000109606.12	532	346.04	0.00	0.00	0.00	0.00
ENST00000512903.1	ENSG00000109606.12	2071	1884.89	614.08	5.50	3.83	2.14
ENST00000513036.5	ENSG00000109606.12	1848	1661.89	1.91	0.02	0.01	0.01
ENST00000513092.1	ENSG00000109606.12	567	381.01	4.57	0.20	0.14	0.08
ENST00000382120.3	ENSG00000109610.5	1526	1339.89	9595.00	120.84	84.09	99.96
ENST00000593742.1	ENSG00000109610.5	567	381.01	1.00	0.04	0.03	0.04
ENST00000598411.1	ENSG00000109610.5	276	93.59	0.00	0.00	0.00	0.00
ENST00000358971.7	ENSG00000109618.11	3344	3157.89	254.79	1.36	0.95	6.60
ENST00000382103.6	ENSG00000109618.11	5496	5309.89	43.11	0.14	0.10	0.66
ENST00000503150.1	ENSG00000109618.11	544	358.03	0.00	0.00	0.00	0.00
ENST00000505513.1	ENSG00000109618.11	420	234.26	5.30	0.38	0.27	1.85
ENST00000513285.1	ENSG00000109618.11	561	375.01	6.82	0.31	0.21	1.49
ENST00000514585.5	ENSG00000109618.11	1494	1307.89	1413.98	18.24	12.70	88.44
ENST00000515272.1	ENSG00000109618.11	529	343.04	4.00	0.20	0.14	0.95
ENST00000315782.6	ENSG00000109625.18	2136	1949.89	255.21	2.21	1.54	69.41
ENST00000360986.8	ENSG00000109625.18	2267	2080.89	43.91	0.36	0.25	11.19
ENST00000382480.6	ENSG00000109625.18	2538	2351.89	0.00	0.00	0.00	0.00
ENST00000504070.2	ENSG00000109625.18	583	397.00	2.61	0.11	0.08	3.48
ENST00000506287.1	ENSG00000109625.18	906	719.89	0.00	0.00	0.00	0.00
ENST00000513486.1	ENSG00000109625.18	663	476.95	5.10	0.18	0.13	5.67
ENST00000514602.1	ENSG00000109625.18	692	505.94	4.16	0.14	0.10	4.36
ENST00000514875.1	ENSG00000109625.18	597	410.99	2.00	0.08	0.06	2.58
ENST00000515606.1	ENSG00000109625.18	2464	2277.89	14.22	0.11	0.07	3.31
ENST00000338700.9	ENSG00000109654.14	6735	6548.89	46947.31	120.97	84.18	75.69
ENST00000433687.1	ENSG00000109654.14	654	467.96	0.00	0.00	0.00	0.00
ENST00000437508.6	ENSG00000109654.14	3832	3645.89	831.14	3.85	2.68	2.41
ENST00000441616.5	ENSG00000109654.14	583	397.00	0.00	0.00	0.00	0.00
ENST00000460908.1	ENSG00000109654.14	580	394.00	62.74	2.69	1.87	1.68
ENST00000479711.5	ENSG00000109654.14	909	722.89	159.95	3.73	2.60	2.34
ENST00000482578.2	ENSG00000109654.14	773	586.91	93.07	2.68	1.86	1.67
ENST00000491446.1	ENSG00000109654.14	513	327.06	0.00	0.00	0.00	0.00
ENST00000494872.5	ENSG00000109654.14	2202	2015.89	3.90	0.03	0.02	0.02
ENST00000496978.5	ENSG00000109654.14	542	356.03	1.00	0.05	0.03	0.03
ENST00000502281.2	ENSG00000109654.14	570	384.01	56.59	2.49	1.73	1.56
ENST00000632856.1	ENSG00000109654.14	656	469.96	650.25	23.35	16.25	14.61
ENST00000264784.7	ENSG00000109667.11	1850	1663.89	84.34	0.86	0.60	69.56
ENST00000309065.7	ENSG00000109667.11	1866	1679.89	0.00	0.00	0.00	0.00
ENST00000481042.1	ENSG00000109667.11	2175	1988.89	0.00	0.00	0.00	0.00
ENST00000503280.5	ENSG00000109667.11	584	398.00	1.66	0.07	0.05	5.73
ENST00000503803.5	ENSG00000109667.11	644	457.96	0.00	0.00	0.00	0.00
ENST00000505104.5	ENSG00000109667.11	1659	1472.89	0.00	0.00	0.00	0.00
ENST00000505506.1	ENSG00000109667.11	567	381.01	0.00	0.00	0.00	0.00
ENST00000506583.5	ENSG00000109667.11	1927	1740.89	0.00	0.00	0.00	0.00
ENST00000506839.1	ENSG00000109667.11	446	260.17	4.00	0.26	0.18	21.10
ENST00000508585.5	ENSG00000109667.11	398	212.37	0.00	0.00	0.00	0.00
ENST00000509214.1	ENSG00000109667.11	566	380.01	1.00	0.04	0.03	3.61
ENST00000512342.5	ENSG00000109667.11	967	780.89	0.00	0.00	0.00	0.00
ENST00000513129.1	ENSG00000109667.11	738	551.92	0.00	0.00	0.00	0.00
ENST00000263981.9	ENSG00000109670.13	3743	3556.89	175.39	0.83	0.58	1.84
ENST00000281708.8	ENSG00000109670.13	4976	4789.89	127.02	0.45	0.31	0.99
ENST00000296555.9	ENSG00000109670.13	3572	3385.89	2254.76	11.24	7.82	24.85
ENST00000393956.7	ENSG00000109670.13	1735	1548.89	0.00	0.00	0.00	0.00
ENST00000603548.5	ENSG00000109670.13	2562	2375.89	191.41	1.36	0.95	3.01
ENST00000603821.1	ENSG00000109670.13	4279	4092.89	232.15	0.96	0.67	2.12
ENST00000603841.1	ENSG00000109670.13	2261	2074.89	1055.44	8.58	5.97	18.99
ENST00000604069.1	ENSG00000109670.13	615	428.98	24.96	0.98	0.68	2.17
ENST00000604095.1	ENSG00000109670.13	755	568.92	1.00	0.03	0.02	0.07
ENST00000604316.1	ENSG00000109670.13	528	342.04	263.62	13.01	9.05	28.77
ENST00000604822.1	ENSG00000109670.13	570	384.01	131.21	5.77	4.01	12.75
ENST00000604872.5	ENSG00000109670.13	970	783.89	76.63	1.65	1.15	3.65
ENST00000605042.1	ENSG00000109670.13	671	484.95	10.40	0.36	0.25	0.80
ENST00000264596.3	ENSG00000109674.3	2408	2221.89	754.28	5.73	3.99	97.49
ENST00000513321.1	ENSG00000109674.3	1528	1341.89	11.72	0.15	0.10	2.51
ENST00000264866.8	ENSG00000109680.10	2263	2076.89	1889.81	15.36	10.69	69.29
ENST00000502873.5	ENSG00000109680.10	1953	1766.89	296.29	2.83	1.97	12.77
ENST00000504442.5	ENSG00000109680.10	689	502.94	0.00	0.00	0.00	0.00
ENST00000505206.5	ENSG00000109680.10	774	587.91	1.82	0.05	0.04	0.24
ENST00000511789.5	ENSG00000109680.10	1386	1199.89	268.44	3.78	2.63	17.04
ENST00000512840.5	ENSG00000109680.10	912	725.89	0.00	0.00	0.00	0.00
ENST00000513455.5	ENSG00000109680.10	567	381.01	0.00	0.00	0.00	0.00
ENST00000513596.1	ENSG00000109680.10	580	394.00	0.00	0.00	0.00	0.00
ENST00000515568.1	ENSG00000109680.10	713	526.93	4.63	0.15	0.10	0.67
ENST00000226951.10	ENSG00000109684.14	5599	5412.89	0.00	0.00	0.00	0.00
ENST00000442825.6	ENSG00000109684.14	1539	1352.89	27.46	0.34	0.24	60.41
ENST00000507719.1	ENSG00000109684.14	1143	956.89	12.47	0.22	0.15	38.80
ENST00000515667.5	ENSG00000109684.14	4180	3993.89	1.06	0.00	0.00	0.79
ENST00000312087.10	ENSG00000109685.17	8050	7863.89	0.00	0.00	0.00	0.00
ENST00000353275.9	ENSG00000109685.17	7980	7793.89	0.00	0.00	0.00	0.00
ENST00000382888.3	ENSG00000109685.17	2666	2479.89	459.14	3.12	2.17	8.81
ENST00000382891.9	ENSG00000109685.17	7534	7347.89	15.54	0.04	0.02	0.10
ENST00000382892.6	ENSG00000109685.17	7706	7519.89	0.00	0.00	0.00	0.00
ENST00000382895.7	ENSG00000109685.17	7827	7640.89	0.00	0.00	0.00	0.00
ENST00000398261.5	ENSG00000109685.17	8390	8203.89	1927.67	3.97	2.76	11.18
ENST00000420906.6	ENSG00000109685.17	5109	4922.89	360.75	1.24	0.86	3.49
ENST00000436793.5	ENSG00000109685.17	835	648.90	41.14	1.07	0.74	3.02
ENST00000482415.6	ENSG00000109685.17	3602	3415.89	538.93	2.66	1.85	7.50
ENST00000502425.5	ENSG00000109685.17	421	235.26	4.18	0.30	0.21	0.84
ENST00000503128.5	ENSG00000109685.17	8568	8381.89	0.00	0.00	0.00	0.00
ENST00000503207.1	ENSG00000109685.17	812	625.90	0.00	0.00	0.00	0.00
ENST00000505643.5	ENSG00000109685.17	990	803.89	0.00	0.00	0.00	0.00
ENST00000507094.1	ENSG00000109685.17	563	377.01	13.65	0.61	0.43	1.72
ENST00000507820.5	ENSG00000109685.17	528	342.04	5.97	0.29	0.20	0.83
ENST00000508299.1	ENSG00000109685.17	592	405.99	228.58	9.50	6.61	26.78
ENST00000508355.5	ENSG00000109685.17	2092	1905.89	0.00	0.00	0.00	0.00
ENST00000508803.5	ENSG00000109685.17	4251	4064.89	1491.16	6.19	4.31	17.45
ENST00000509115.5	ENSG00000109685.17	1212	1025.89	81.89	1.35	0.94	3.80
ENST00000511904.1	ENSG00000109685.17	690	503.94	6.48	0.22	0.15	0.61
ENST00000512700.1	ENSG00000109685.17	1095	908.89	11.64	0.22	0.15	0.61
ENST00000513726.5	ENSG00000109685.17	648	461.96	65.49	2.39	1.66	6.74
ENST00000514045.5	ENSG00000109685.17	3964	3777.89	0.00	0.00	0.00	0.00
ENST00000514329.5	ENSG00000109685.17	851	664.90	0.00	0.00	0.00	0.00
ENST00000515695.1	ENSG00000109685.17	571	385.01	52.80	2.31	1.61	6.52
ENST00000515806.1	ENSG00000109685.17	816	629.90	0.00	0.00	0.00	0.00
ENST00000304527.8	ENSG00000109686.17	5273	5086.89	922.21	3.06	2.13	1.54
ENST00000409252.6	ENSG00000109686.17	4888	4701.89	16773.04	60.20	41.89	30.29
ENST00000409598.8	ENSG00000109686.17	5284	5097.89	1291.61	4.28	2.98	2.15
ENST00000427414.2	ENSG00000109686.17	2656	2469.89	7904.62	54.01	37.58	27.17
ENST00000462257.1	ENSG00000109686.17	882	695.89	1619.27	39.27	27.32	19.76
ENST00000474743.5	ENSG00000109686.17	659	472.95	10.54	0.38	0.26	0.19
ENST00000478503.6	ENSG00000109686.17	4038	3851.89	1564.45	6.85	4.77	3.45
ENST00000508492.1	ENSG00000109686.17	698	511.94	201.63	6.65	4.63	3.34
ENST00000514013.1	ENSG00000109686.17	557	371.02	0.00	0.00	0.00	0.00
ENST00000514152.5	ENSG00000109686.17	5107	4920.89	411.56	1.41	0.98	0.71
ENST00000604030.6	ENSG00000109686.17	5228	5041.89	1517.46	5.08	3.53	2.56
ENST00000604440.5	ENSG00000109686.17	555	369.02	0.00	0.00	0.00	0.00
ENST00000604922.1	ENSG00000109686.17	503	317.07	330.17	17.57	12.23	8.84
ENST00000463501.5	ENSG00000109689.14	1072	885.89	15.19	0.29	0.20	0.39
ENST00000465503.5	ENSG00000109689.14	3613	3426.89	4087.79	20.13	14.01	26.91
ENST00000467011.5	ENSG00000109689.14	3925	3738.89	1285.06	5.80	4.04	7.75
ENST00000467087.5	ENSG00000109689.14	5154	4967.89	20.66	0.07	0.05	0.09
ENST00000473519.5	ENSG00000109689.14	1328	1141.89	2528.51	37.37	26.00	49.95
ENST00000477474.2	ENSG00000109689.14	770	583.91	112.05	3.24	2.25	4.33
ENST00000478049.1	ENSG00000109689.14	583	397.00	0.00	0.00	0.00	0.00
ENST00000478425.1	ENSG00000109689.14	407	221.32	1.00	0.08	0.05	0.10
ENST00000494628.6	ENSG00000109689.14	726	539.93	0.00	0.00	0.00	0.00
ENST00000504511.1	ENSG00000109689.14	474	288.11	133.74	7.83	5.45	10.47
ENST00000382438.5	ENSG00000109705.7	2801	2614.89	34.00	0.22	0.15	100.00
ENST00000329687.8	ENSG00000109736.14	2173	1986.89	7.44	0.06	0.04	0.13
ENST00000355443.8	ENSG00000109736.14	1753	1566.89	1482.59	15.97	11.11	33.60
ENST00000503596.5	ENSG00000109736.14	1589	1402.89	362.47	4.36	3.03	9.18
ENST00000507272.5	ENSG00000109736.14	1575	1388.89	64.36	0.78	0.54	1.65
ENST00000507555.1	ENSG00000109736.14	1573	1386.89	59.87	0.73	0.51	1.53
ENST00000508221.5	ENSG00000109736.14	1639	1452.89	0.00	0.00	0.00	0.00
ENST00000508276.1	ENSG00000109736.14	697	510.94	39.19	1.29	0.90	2.72
ENST00000509676.1	ENSG00000109736.14	1178	991.89	188.12	3.20	2.23	6.73
ENST00000512781.5	ENSG00000109736.14	729	542.93	59.59	1.85	1.29	3.90
ENST00000514031.5	ENSG00000109736.14	950	763.89	496.13	10.96	7.63	23.06
ENST00000514800.5	ENSG00000109736.14	1776	1589.89	783.24	8.31	5.79	17.49
ENST00000264428.8	ENSG00000109738.10	3126	2939.89	106.86	0.61	0.43	41.66
ENST00000506411.5	ENSG00000109738.10	858	671.90	0.00	0.00	0.00	0.00
ENST00000509282.1	ENSG00000109738.10	1757	1570.89	59.56	0.64	0.45	43.46
ENST00000510970.1	ENSG00000109738.10	509	323.06	0.00	0.00	0.00	0.00
ENST00000512619.5	ENSG00000109738.10	728	541.93	4.76	0.15	0.10	10.07
ENST00000515642.5	ENSG00000109738.10	574	388.00	0.00	0.00	0.00	0.00
ENST00000541722.5	ENSG00000109738.10	2765	2578.89	10.81	0.07	0.05	4.81
ENST00000265016.8	ENSG00000109743.10	1480	1293.89	661.35	8.63	6.00	82.10
ENST00000382346.7	ENSG00000109743.10	1993	1806.89	0.00	0.00	0.00	0.00
ENST00000505785.5	ENSG00000109743.10	770	583.91	8.14	0.24	0.16	2.24
ENST00000514445.5	ENSG00000109743.10	1002	815.89	2.36	0.05	0.03	0.46
ENST00000514989.1	ENSG00000109743.10	801	614.91	58.16	1.60	1.11	15.19
ENST00000264431.8	ENSG00000109756.8	6949	6762.89	8950.50	22.33	15.54	36.82
ENST00000502485.1	ENSG00000109756.8	545	359.03	184.48	8.67	6.03	14.30
ENST00000503328.1	ENSG00000109756.8	433	247.21	0.00	0.00	0.00	0.00
ENST00000504604.5	ENSG00000109756.8	693	506.94	0.00	0.00	0.00	0.00
ENST00000505026.1	ENSG00000109756.8	970	783.89	132.34	2.85	1.98	4.70
ENST00000505478.5	ENSG00000109756.8	838	651.90	323.99	8.39	5.84	13.83
ENST00000509891.1	ENSG00000109756.8	537	351.03	54.36	2.61	1.82	4.31
ENST00000510253.5	ENSG00000109756.8	796	609.91	270.23	7.48	5.20	12.33
ENST00000510510.5	ENSG00000109756.8	562	376.01	1.90	0.09	0.06	0.14
ENST00000511336.5	ENSG00000109756.8	582	396.00	0.00	0.00	0.00	0.00
ENST00000512056.1	ENSG00000109756.8	723	536.93	255.39	8.03	5.59	13.23
ENST00000513816.1	ENSG00000109756.8	3670	3483.89	43.46	0.21	0.15	0.35
ENST00000514565.1	ENSG00000109756.8	596	409.99	0.00	0.00	0.00	0.00
ENST00000382774.7	ENSG00000109758.8	2159	1972.89	13.76	0.12	0.08	75.84
ENST00000506132.1	ENSG00000109758.8	743	556.92	1.24	0.04	0.03	24.16
ENST00000509689.5	ENSG00000109758.8	1894	1707.89	0.00	0.00	0.00	0.00
ENST00000511533.1	ENSG00000109758.8	2016	1829.89	0.00	0.00	0.00	0.00
ENST00000264694.12	ENSG00000109762.15	3264	3077.89	7674.08	42.07	29.28	71.57
ENST00000504273.5	ENSG00000109762.15	3323	3136.89	1485.68	7.99	5.56	13.60
ENST00000504959.5	ENSG00000109762.15	1868	1681.89	384.61	3.86	2.69	6.56
ENST00000506896.1	ENSG00000109762.15	518	332.05	16.13	0.82	0.57	1.39
ENST00000512853.5	ENSG00000109762.15	1937	1750.89	0.00	0.00	0.00	0.00
ENST00000513433.1	ENSG00000109762.15	748	561.92	124.02	3.72	2.59	6.34
ENST00000618785.4	ENSG00000109762.15	3151	2964.89	55.16	0.31	0.22	0.53
ENST00000328559.11	ENSG00000109771.15	5157	4970.89	248.07	0.84	0.59	18.80
ENST00000505916.5	ENSG00000109771.15	2302	2115.89	0.00	0.00	0.00	0.00
ENST00000510776.5	ENSG00000109771.15	3055	2868.89	580.33	3.41	2.38	76.22
ENST00000511404.1	ENSG00000109771.15	685	498.94	6.60	0.22	0.16	4.98
ENST00000264689.10	ENSG00000109775.10	1630	1443.89	741.96	8.67	6.03	24.85
ENST00000502282.1	ENSG00000109775.10	367	181.63	90.76	8.43	5.87	24.17
ENST00000502428.5	ENSG00000109775.10	565	379.01	0.00	0.00	0.00	0.00
ENST00000505357.1	ENSG00000109775.10	490	304.09	0.00	0.00	0.00	0.00
ENST00000509180.1	ENSG00000109775.10	592	405.99	26.61	1.11	0.77	3.17
ENST00000510206.5	ENSG00000109775.10	678	491.95	226.87	7.78	5.42	22.30
ENST00000510755.5	ENSG00000109775.10	1672	1485.89	136.88	1.55	1.08	4.46
ENST00000511485.5	ENSG00000109775.10	1159	972.89	38.09	0.66	0.46	1.89
ENST00000514247.5	ENSG00000109775.10	2348	2161.89	856.24	6.68	4.65	19.16
ENST00000261438.9	ENSG00000109787.12	5122	4935.89	4018.68	13.74	9.56	70.93
ENST00000482150.2	ENSG00000109787.12	517	331.05	4.05	0.21	0.14	1.07
ENST00000514033.1	ENSG00000109787.12	1871	1684.89	541.61	5.42	3.77	28.00
ENST00000261425.7	ENSG00000109790.16	3425	3238.89	2283.94	11.90	8.28	28.66
ENST00000261426.9	ENSG00000109790.16	3300	3113.89	0.00	0.00	0.00	0.00
ENST00000381930.7	ENSG00000109790.16	3288	3101.89	280.88	1.53	1.06	3.68
ENST00000504108.5	ENSG00000109790.16	2690	2503.89	805.98	5.43	3.78	13.08
ENST00000508137.6	ENSG00000109790.16	2926	2739.89	1162.73	7.16	4.98	17.25
ENST00000514399.1	ENSG00000109790.16	585	399.00	0.00	0.00	0.00	0.00
ENST00000515612.1	ENSG00000109790.16	909	722.89	664.10	15.50	10.79	37.33
ENST00000227065.8	ENSG00000109794.13	2708	2521.89	7.43	0.05	0.03	0.48
ENST00000356371.9	ENSG00000109794.13	2997	2810.89	0.00	0.00	0.00	0.00
ENST00000389354.6	ENSG00000109794.13	1815	1628.89	0.00	0.00	0.00	0.00
ENST00000502894.1	ENSG00000109794.13	775	588.91	1.02	0.03	0.02	0.28
ENST00000502970.5	ENSG00000109794.13	1990	1803.89	52.52	0.49	0.34	4.76
ENST00000503432.5	ENSG00000109794.13	2011	1824.89	0.06	0.00	0.00	0.01
ENST00000504330.5	ENSG00000109794.13	716	529.93	0.00	0.00	0.00	0.00
ENST00000508379.5	ENSG00000109794.13	568	382.01	0.00	0.00	0.00	0.00
ENST00000509574.5	ENSG00000109794.13	557	371.02	0.00	0.00	0.00	0.00
ENST00000510790.5	ENSG00000109794.13	570	384.01	0.00	0.00	0.00	0.00
ENST00000510843.5	ENSG00000109794.13	695	508.94	0.00	0.00	0.00	0.00
ENST00000512271.2	ENSG00000109794.13	633	446.97	42.92	1.62	1.13	15.70
ENST00000513030.5	ENSG00000109794.13	1408	1221.89	33.14	0.46	0.32	4.44
ENST00000513212.5	ENSG00000109794.13	586	399.99	0.00	0.00	0.00	0.00
ENST00000514153.5	ENSG00000109794.13	2070	1883.89	322.56	2.89	2.01	28.00
ENST00000514829.5	ENSG00000109794.13	1791	1604.89	0.00	0.00	0.00	0.00
ENST00000514956.1	ENSG00000109794.13	514	328.06	45.58	2.34	1.63	22.72
ENST00000515078.5	ENSG00000109794.13	1962	1775.89	256.35	2.44	1.70	23.61
ENST00000251496.6	ENSG00000109805.9	4661	4474.89	2434.15	9.18	6.39	19.34
ENST00000509719.1	ENSG00000109805.9	537	351.03	384.23	18.47	12.85	38.93
ENST00000510063.1	ENSG00000109805.9	807	620.90	12.41	0.34	0.23	0.71
ENST00000513226.1	ENSG00000109805.9	795	608.91	24.50	0.68	0.47	1.43
ENST00000514176.5	ENSG00000109805.9	3017	2830.89	3151.31	18.79	13.07	39.59
ENST00000316423.10	ENSG00000109814.11	3216	3029.89	289.00	1.61	1.12	0.60
ENST00000501493.6	ENSG00000109814.11	2826	2639.89	417.97	2.67	1.86	0.99
ENST00000503779.5	ENSG00000109814.11	575	389.00	642.80	27.88	19.40	10.37
ENST00000505698.1	ENSG00000109814.11	433	247.21	0.00	0.00	0.00	0.00
ENST00000506179.5	ENSG00000109814.11	3021	2834.89	0.00	0.00	0.00	0.00
ENST00000507089.5	ENSG00000109814.11	1712	1525.89	11380.98	125.86	87.59	46.82
ENST00000509391.1	ENSG00000109814.11	577	391.00	818.04	35.31	24.57	13.13
ENST00000510490.1	ENSG00000109814.11	534	348.04	17.03	0.83	0.57	0.31
ENST00000510881.5	ENSG00000109814.11	549	363.02	0.00	0.00	0.00	0.00
ENST00000514106.5	ENSG00000109814.11	568	382.01	1684.06	74.39	51.77	27.68
ENST00000515021.5	ENSG00000109814.11	861	674.90	10.13	0.25	0.18	0.09
ENST00000515398.1	ENSG00000109814.11	584	398.00	0.00	0.00	0.00	0.00
ENST00000264867.6	ENSG00000109819.8	6318	6131.89	2393.32	6.59	4.58	11.78
ENST00000503714.1	ENSG00000109819.8	380	194.50	0.00	0.00	0.00	0.00
ENST00000505469.1	ENSG00000109819.8	406	220.32	0.00	0.00	0.00	0.00
ENST00000506055.5	ENSG00000109819.8	2627	2440.89	43.81	0.30	0.21	0.54
ENST00000507342.5	ENSG00000109819.8	359	173.72	0.00	0.00	0.00	0.00
ENST00000507380.1	ENSG00000109819.8	2385	2198.89	4.91	0.04	0.03	0.07
ENST00000508380.1	ENSG00000109819.8	576	390.00	61.28	2.65	1.85	4.74
ENST00000509642.5	ENSG00000109819.8	1391	1204.89	2.05	0.03	0.02	0.05
ENST00000509702.5	ENSG00000109819.8	2704	2517.89	0.00	0.00	0.00	0.00
ENST00000512169.1	ENSG00000109819.8	550	364.02	0.00	0.00	0.00	0.00
ENST00000513205.5	ENSG00000109819.8	1432	1245.89	0.00	0.00	0.00	0.00
ENST00000514479.1	ENSG00000109819.8	324	139.39	139.77	16.92	11.78	30.27
ENST00000514494.1	ENSG00000109819.8	529	343.04	10.67	0.52	0.37	0.94
ENST00000514517.1	ENSG00000109819.8	548	362.02	0.00	0.00	0.00	0.00
ENST00000515534.5	ENSG00000109819.8	433	247.21	0.00	0.00	0.00	0.00
ENST00000612355.1	ENSG00000109819.8	936	749.89	1121.26	25.23	17.56	45.14
ENST00000613098.4	ENSG00000109819.8	3210	3023.89	647.93	3.62	2.52	6.47
ENST00000617484.4	ENSG00000109819.8	1026	839.89	0.00	0.00	0.00	0.00
ENST00000263576.10	ENSG00000109832.13	7555	7368.89	0.00	0.00	0.00	0.00
ENST00000525943.1	ENSG00000109832.13	1646	1459.89	13.00	0.15	0.10	100.00
ENST00000526875.1	ENSG00000109832.13	1445	1258.89	0.00	0.00	0.00	0.00
ENST00000530129.6	ENSG00000109832.13	574	388.00	0.00	0.00	0.00	0.00
ENST00000530414.5	ENSG00000109832.13	2276	2089.89	0.00	0.00	0.00	0.00
ENST00000530834.1	ENSG00000109832.13	496	310.08	0.00	0.00	0.00	0.00
ENST00000531000.1	ENSG00000109832.13	866	679.89	0.00	0.00	0.00	0.00
ENST00000532928.1	ENSG00000109832.13	726	539.93	0.00	0.00	0.00	0.00
ENST00000584970.1	ENSG00000109832.13	460	274.14	0.00	0.00	0.00	0.00
ENST00000637851.1	ENSG00000109832.13	2584	2397.89	0.00	0.00	0.00	0.00
ENST00000227251.7	ENSG00000109846.7	848	661.90	4849.87	123.65	86.04	43.35
ENST00000524660.1	ENSG00000109846.7	464	278.13	0.00	0.00	0.00	0.00
ENST00000525823.1	ENSG00000109846.7	915	728.89	1865.77	43.20	30.06	15.15
ENST00000526167.4	ENSG00000109846.7	517	331.05	33.04	1.68	1.17	0.59
ENST00000526180.5	ENSG00000109846.7	1017	830.89	428.85	8.71	6.06	3.05
ENST00000527899.5	ENSG00000109846.7	965	778.89	4.17	0.09	0.06	0.03
ENST00000527950.5	ENSG00000109846.7	887	700.89	828.49	19.95	13.88	6.99
ENST00000528628.5	ENSG00000109846.7	624	437.97	1.41	0.05	0.04	0.02
ENST00000528961.5	ENSG00000109846.7	353	167.81	0.00	0.00	0.00	0.00
ENST00000529647.5	ENSG00000109846.7	695	508.94	0.00	0.00	0.00	0.00
ENST00000531198.5	ENSG00000109846.7	1013	826.89	0.00	0.00	0.00	0.00
ENST00000533280.5	ENSG00000109846.7	545	359.03	1511.65	71.05	49.44	24.91
ENST00000533475.5	ENSG00000109846.7	1119	932.89	0.00	0.00	0.00	0.00
ENST00000533879.1	ENSG00000109846.7	479	293.10	8.51	0.49	0.34	0.17
ENST00000533971.1	ENSG00000109846.7	981	794.89	254.84	5.41	3.76	1.90
ENST00000616970.4	ENSG00000109846.7	977	790.89	511.96	10.92	7.60	3.83
ENST00000524983.2	ENSG00000109851.6	1380	1193.89	0.00	0.00	0.00	0.00
ENST00000419348.6	ENSG00000109854.13	1477	1290.89	4941.35	64.60	44.95	80.02
ENST00000421577.6	ENSG00000109854.13	886	699.89	0.00	0.00	0.00	0.00
ENST00000443524.6	ENSG00000109854.13	967	780.89	15.58	0.34	0.23	0.42
ENST00000451739.6	ENSG00000109854.13	1748	1561.89	196.91	2.13	1.48	2.64
ENST00000530266.5	ENSG00000109854.13	713	526.93	36.73	1.18	0.82	1.46
ENST00000531058.1	ENSG00000109854.13	1060	873.89	0.00	0.00	0.00	0.00
ENST00000532081.1	ENSG00000109854.13	774	587.91	88.79	2.55	1.77	3.16
ENST00000532505.1	ENSG00000109854.13	595	408.99	149.60	6.17	4.30	7.65
ENST00000533914.1	ENSG00000109854.13	1562	1375.89	307.02	3.77	2.62	4.66
ENST00000227266.9	ENSG00000109861.15	1921	1734.89	9614.84	93.52	65.08	58.12
ENST00000393301.4	ENSG00000109861.15	598	411.99	0.00	0.00	0.00	0.00
ENST00000524463.5	ENSG00000109861.15	6125	5938.89	1198.19	3.40	2.37	2.12
ENST00000527018.5	ENSG00000109861.15	733	546.93	1271.35	39.23	27.30	24.38
ENST00000528020.1	ENSG00000109861.15	401	215.35	39.64	3.11	2.16	1.93
ENST00000529974.1	ENSG00000109861.15	747	560.92	508.17	15.29	10.64	9.50
ENST00000533865.5	ENSG00000109861.15	542	356.03	4.06	0.19	0.13	0.12
ENST00000533897.1	ENSG00000109861.15	4344	4157.89	145.71	0.59	0.41	0.37
ENST00000534131.1	ENSG00000109861.15	583	397.00	131.05	5.57	3.88	3.46
ENST00000317945.6	ENSG00000109881.16	2109	1922.89	471.64	4.14	2.88	21.06
ENST00000328697.10	ENSG00000109881.16	2103	1916.89	1686.43	14.85	10.33	75.55
ENST00000529615.1	ENSG00000109881.16	716	529.93	20.93	0.67	0.46	3.39
ENST00000335953.8	ENSG00000109906.13	2523	2336.89	67.21	0.49	0.34	46.03
ENST00000392996.2	ENSG00000109906.13	2287	2100.89	50.51	0.41	0.28	38.48
ENST00000535379.1	ENSG00000109906.13	705	518.94	0.00	0.00	0.00	0.00
ENST00000535509.1	ENSG00000109906.13	727	540.93	4.64	0.14	0.10	13.73
ENST00000535700.1	ENSG00000109906.13	572	386.00	0.00	0.00	0.00	0.00
ENST00000539918.5	ENSG00000109906.13	757	570.92	0.00	0.00	0.00	0.00
ENST00000541602.5	ENSG00000109906.13	4427	4240.89	4.65	0.02	0.01	1.75
ENST00000544220.1	ENSG00000109906.13	773	586.91	0.00	0.00	0.00	0.00
ENST00000545851.5	ENSG00000109906.13	534	348.04	0.00	0.00	0.00	0.00
ENST00000350638.9	ENSG00000109911.17	1784	1597.89	1829.83	19.32	13.45	90.68
ENST00000379163.9	ENSG00000109911.17	1679	1492.89	107.90	1.22	0.85	5.72
ENST00000395934.2	ENSG00000109911.17	1961	1774.89	0.00	0.00	0.00	0.00
ENST00000474374.5	ENSG00000109911.17	1161	974.89	44.26	0.77	0.53	3.60
ENST00000227322.7	ENSG00000109917.10	6566	6379.89	4.29	0.01	0.01	0.03
ENST00000366405.2	ENSG00000109917.10	598	411.99	1.74	0.07	0.05	0.16
ENST00000425791.1	ENSG00000109917.10	603	416.98	41.80	1.69	1.18	3.89
ENST00000429220.5	ENSG00000109917.10	2364	2177.89	463.94	3.59	2.50	8.28
ENST00000431973.5	ENSG00000109917.10	508	322.06	490.26	25.69	17.88	59.14
ENST00000444935.5	ENSG00000109917.10	2497	2310.89	909.39	6.64	4.62	15.29
ENST00000449430.1	ENSG00000109917.10	691	504.94	138.65	4.63	3.22	10.67
ENST00000487030.1	ENSG00000109917.10	554	368.02	17.88	0.82	0.57	1.89
ENST00000498065.1	ENSG00000109917.10	425	239.24	4.06	0.29	0.20	0.66
ENST00000302503.7	ENSG00000109919.9	2587	2400.89	2276.76	16.00	11.14	23.96
ENST00000525649.5	ENSG00000109919.9	599	412.99	0.00	0.00	0.00	0.00
ENST00000530428.1	ENSG00000109919.9	930	743.89	1010.51	22.92	15.95	34.33
ENST00000533571.1	ENSG00000109919.9	535	349.03	181.15	8.76	6.09	13.12
ENST00000534074.5	ENSG00000109919.9	811	624.90	643.12	17.37	12.09	26.01
ENST00000539759.5	ENSG00000109919.9	581	395.00	40.46	1.73	1.20	2.59
ENST00000263773.9	ENSG00000109920.12	3972	3785.89	8947.34	39.88	27.75	25.58
ENST00000524696.1	ENSG00000109920.12	481	295.10	0.00	0.00	0.00	0.00
ENST00000525316.1	ENSG00000109920.12	412	226.29	10.02	0.75	0.52	0.48
ENST00000525792.5	ENSG00000109920.12	840	653.90	362.59	9.36	6.51	6.00
ENST00000526109.6	ENSG00000109920.12	673	486.95	29.01	1.01	0.70	0.64
ENST00000527894.1	ENSG00000109920.12	610	423.98	1252.83	49.86	34.70	31.98
ENST00000528388.5	ENSG00000109920.12	814	627.90	69.55	1.87	1.30	1.20
ENST00000529156.1	ENSG00000109920.12	344	158.95	217.20	23.06	16.05	14.79
ENST00000530207.1	ENSG00000109920.12	2917	2730.89	78.99	0.49	0.34	0.31
ENST00000531394.1	ENSG00000109920.12	605	418.98	61.58	2.48	1.73	1.59
ENST00000532646.6	ENSG00000109920.12	919	732.89	275.26	6.34	4.41	4.07
ENST00000533707.1	ENSG00000109920.12	472	286.12	67.79	4.00	2.78	2.56
ENST00000534003.5	ENSG00000109920.12	2515	2328.89	466.91	3.38	2.35	2.17
ENST00000540172.2	ENSG00000109920.12	582	396.00	4.10	0.17	0.12	0.11
ENST00000542975.1	ENSG00000109920.12	577	391.00	0.00	0.00	0.00	0.00
ENST00000544590.1	ENSG00000109920.12	491	305.09	239.83	13.27	9.23	8.51
ENST00000264037.2	ENSG00000109927.9	6468	6281.89	95.11	0.26	0.18	29.90
ENST00000392793.5	ENSG00000109927.9	7426	7239.89	128.42	0.30	0.21	35.03
ENST00000478058.1	ENSG00000109927.9	832	645.90	11.47	0.30	0.21	35.07
ENST00000264027.8	ENSG00000109929.9	2456	2269.89	152.36	1.13	0.79	3.50
ENST00000392789.2	ENSG00000109929.9	2258	2071.89	744.98	6.07	4.22	18.74
ENST00000524683.5	ENSG00000109929.9	2391	2204.89	32.64	0.25	0.17	0.77
ENST00000527183.1	ENSG00000109929.9	1524	1337.89	752.38	9.49	6.60	29.30
ENST00000527762.5	ENSG00000109929.9	589	402.99	113.88	4.77	3.32	14.73
ENST00000528991.1	ENSG00000109929.9	346	160.92	12.41	1.30	0.91	4.02
ENST00000531140.1	ENSG00000109929.9	767	580.92	282.41	8.20	5.71	25.33
ENST00000534230.5	ENSG00000109929.9	1861	1674.89	0.00	0.00	0.00	0.00
ENST00000534455.5	ENSG00000109929.9	921	734.89	50.94	1.17	0.81	3.61
ENST00000227348.8	ENSG00000109943.8	2469	2282.89	40.42	0.30	0.21	48.68
ENST00000533416.1	ENSG00000109943.8	592	405.99	7.58	0.31	0.22	51.32
ENST00000533709.1	ENSG00000109943.8	1929	1742.89	0.00	0.00	0.00	0.00
ENST00000227349.6	ENSG00000109944.10	3147	2960.89	0.00	0.00	0.00	0.00
ENST00000307257.10	ENSG00000109944.10	1964	1777.89	0.00	0.00	0.00	0.00
ENST00000531316.1	ENSG00000109944.10	2782	2595.89	211.28	1.37	0.96	97.64
ENST00000534362.1	ENSG00000109944.10	1063	876.89	1.72	0.03	0.02	2.36
ENST00000312527.8	ENSG00000109956.12	3652	3465.89	0.00	0.00	0.00	0.00
ENST00000392580.5	ENSG00000109956.12	3522	3335.89	12.00	0.06	0.04	100.00
ENST00000524765.1	ENSG00000109956.12	5737	5550.89	0.00	0.00	0.00	0.00
ENST00000531510.1	ENSG00000109956.12	757	570.92	0.00	0.00	0.00	0.00
ENST00000531778.1	ENSG00000109956.12	6160	5973.89	0.00	0.00	0.00	0.00
ENST00000227378.7	ENSG00000109971.13	2186	1999.89	65664.19	554.08	385.57	67.47
ENST00000453788.6	ENSG00000109971.13	2004	1817.89	12.96	0.12	0.08	0.01
ENST00000524552.5	ENSG00000109971.13	963	776.89	1022.25	22.20	15.45	2.70
ENST00000524590.5	ENSG00000109971.13	536	350.03	0.00	0.00	0.00	0.00
ENST00000525463.5	ENSG00000109971.13	583	397.00	0.00	0.00	0.00	0.00
ENST00000525624.5	ENSG00000109971.13	1048	861.89	0.00	0.00	0.00	0.00
ENST00000526110.5	ENSG00000109971.13	1924	1737.89	0.00	0.00	0.00	0.00
ENST00000526686.1	ENSG00000109971.13	740	553.92	736.29	22.43	15.61	2.73
ENST00000526862.1	ENSG00000109971.13	504	318.07	0.00	0.00	0.00	0.00
ENST00000527387.5	ENSG00000109971.13	579	393.00	0.00	0.00	0.00	0.00
ENST00000527983.5	ENSG00000109971.13	1509	1322.89	2243.73	28.62	19.92	3.49
ENST00000528292.5	ENSG00000109971.13	1112	925.89	0.00	0.00	0.00	0.00
ENST00000530391.1	ENSG00000109971.13	648	461.96	0.00	0.00	0.00	0.00
ENST00000531063.1	ENSG00000109971.13	578	392.00	315.78	13.59	9.46	1.66
ENST00000532091.1	ENSG00000109971.13	2301	2114.89	6550.50	52.27	36.37	6.36
ENST00000532167.5	ENSG00000109971.13	570	384.01	0.00	0.00	0.00	0.00
ENST00000532182.5	ENSG00000109971.13	674	487.95	0.00	0.00	0.00	0.00
ENST00000532636.5	ENSG00000109971.13	2306	2119.89	0.00	0.00	0.00	0.00
ENST00000532780.5	ENSG00000109971.13	1194	1007.89	1814.20	30.38	21.14	3.70
ENST00000533238.5	ENSG00000109971.13	465	279.13	0.00	0.00	0.00	0.00
ENST00000533540.5	ENSG00000109971.13	1826	1639.89	3977.23	40.93	28.48	4.98
ENST00000534319.5	ENSG00000109971.13	1884	1697.89	1439.10	14.30	9.95	1.74
ENST00000534567.5	ENSG00000109971.13	588	401.99	7.54	0.32	0.22	0.04
ENST00000534624.5	ENSG00000109971.13	2463	2276.89	5671.37	42.03	29.25	5.12
ENST00000263314.2	ENSG00000109991.8	1831	1644.89	0.00	0.00	0.00	0.00
ENST00000533436.1	ENSG00000109991.8	468	282.12	0.00	0.00	0.00	0.00
ENST00000534820.1	ENSG00000109991.8	837	650.90	0.00	0.00	0.00	0.00
ENST00000616487.4	ENSG00000109991.8	1346	1159.89	0.00	0.00	0.00	0.00
ENST00000361352.9	ENSG00000110002.15	1863	1676.89	1267.46	12.75	8.88	60.44
ENST00000392744.4	ENSG00000110002.15	2691	2504.89	32.95	0.22	0.15	1.05
ENST00000392748.5	ENSG00000110002.15	3419	3232.89	1073.11	5.60	3.90	26.54
ENST00000449321.5	ENSG00000110002.15	1978	1791.89	111.50	1.05	0.73	4.98
ENST00000456829.6	ENSG00000110002.15	4388	4201.89	9.83	0.04	0.03	0.19
ENST00000533623.1	ENSG00000110002.15	540	354.03	30.15	1.44	1.00	6.81
ENST00000321460.5	ENSG00000110011.13	1015	828.89	1870.81	38.09	26.50	36.86
ENST00000321685.7	ENSG00000110011.13	1288	1101.89	1770.13	27.11	18.86	26.23
ENST00000355040.8	ENSG00000110011.13	759	572.92	0.00	0.00	0.00	0.00
ENST00000535246.1	ENSG00000110011.13	502	316.07	5.32	0.28	0.20	0.27
ENST00000536006.5	ENSG00000110011.13	693	506.94	54.43	1.81	1.26	1.75
ENST00000537109.1	ENSG00000110011.13	1340	1153.89	200.14	2.93	2.04	2.83
ENST00000538961.1	ENSG00000110011.13	534	348.04	6.00	0.29	0.20	0.28
ENST00000540945.1	ENSG00000110011.13	703	516.94	38.62	1.26	0.88	1.22
ENST00000542376.5	ENSG00000110011.13	546	360.02	59.27	2.78	1.93	2.69
ENST00000543685.1	ENSG00000110011.13	265	83.48	99.16	20.05	13.95	19.40
ENST00000543791.5	ENSG00000110011.13	489	303.09	157.12	8.75	6.09	8.47
ENST00000628077.2	ENSG00000110011.13	938	751.89	0.00	0.00	0.00	0.00
ENST00000263593.7	ENSG00000110013.12	5583	5396.89	22.27	0.07	0.05	0.25
ENST00000436137.2	ENSG00000110013.12	2272	2085.89	240.13	1.94	1.35	7.05
ENST00000525730.1	ENSG00000110013.12	569	383.01	16.36	0.72	0.50	2.62
ENST00000533613.1	ENSG00000110013.12	568	382.01	75.06	3.32	2.31	12.04
ENST00000545756.5	ENSG00000110013.12	2921	2734.89	148.17	0.91	0.64	3.32
ENST00000618733.4	ENSG00000110013.12	1980	1793.89	2187.71	20.58	14.32	74.72
ENST00000352068.5	ENSG00000110025.12	771	584.91	0.00	0.00	0.00	0.00
ENST00000377244.7	ENSG00000110025.12	1939	1752.89	650.21	6.26	4.36	81.75
ENST00000524831.5	ENSG00000110025.12	627	440.97	0.00	0.00	0.00	0.00
ENST00000525648.1	ENSG00000110025.12	312	127.75	0.00	0.00	0.00	0.00
ENST00000526702.1	ENSG00000110025.12	4713	4526.89	15.03	0.06	0.04	0.73
ENST00000529673.5	ENSG00000110025.12	573	387.00	30.76	1.34	0.93	17.52
ENST00000534637.5	ENSG00000110025.12	704	517.94	0.00	0.00	0.00	0.00
ENST00000395074.6	ENSG00000110031.12	1833	1646.89	2664.54	27.30	19.00	80.73
ENST00000528489.1	ENSG00000110031.12	1751	1564.89	24.43	0.26	0.18	0.78
ENST00000528954.5	ENSG00000110031.12	1879	1692.89	46.08	0.46	0.32	1.36
ENST00000529915.1	ENSG00000110031.12	515	329.06	112.95	5.79	4.03	17.13
ENST00000530561.5	ENSG00000110031.12	2099	1912.89	0.00	0.00	0.00	0.00
ENST00000227451.3	ENSG00000110042.7	5642	5455.89	763.49	2.36	1.64	89.66
ENST00000527475.1	ENSG00000110042.7	651	464.96	7.51	0.27	0.19	10.34
ENST00000531902.1	ENSG00000110042.7	494	308.08	0.00	0.00	0.00	0.00
ENST00000532982.5	ENSG00000110042.7	1708	1521.89	0.00	0.00	0.00	0.00
ENST00000377264.7	ENSG00000110046.12	6357	6170.89	1973.86	5.40	3.76	50.77
ENST00000418259.5	ENSG00000110046.12	5654	5467.89	1403.44	4.33	3.01	40.74
ENST00000421419.3	ENSG00000110046.12	1481	1294.89	0.00	0.00	0.00	0.00
ENST00000461701.5	ENSG00000110046.12	2031	1844.89	70.71	0.65	0.45	6.08
ENST00000461955.1	ENSG00000110046.12	575	389.00	0.00	0.00	0.00	0.00
ENST00000472525.1	ENSG00000110046.12	515	329.06	5.00	0.26	0.18	2.41
ENST00000320631.7	ENSG00000110047.17	4551	4364.89	74.61	0.29	0.20	0.99
ENST00000359393.6	ENSG00000110047.17	3618	3431.89	35.39	0.17	0.12	0.60
ENST00000411683.1	ENSG00000110047.17	557	371.02	0.00	0.00	0.00	0.00
ENST00000421510.5	ENSG00000110047.17	1015	828.89	0.00	0.00	0.00	0.00
ENST00000433803.1	ENSG00000110047.17	1191	1004.89	0.00	0.00	0.00	0.00
ENST00000455148.1	ENSG00000110047.17	546	360.02	0.00	0.00	0.00	0.00
ENST00000457202.1	ENSG00000110047.17	534	348.04	0.00	0.00	0.00	0.00
ENST00000466015.1	ENSG00000110047.17	1290	1103.89	493.57	7.55	5.25	25.83
ENST00000484846.1	ENSG00000110047.17	3469	3282.89	50.64	0.26	0.18	0.89
ENST00000488711.1	ENSG00000110047.17	648	461.96	178.21	6.51	4.53	22.29
ENST00000489379.1	ENSG00000110047.17	588	401.99	0.00	0.00	0.00	0.00
ENST00000498472.1	ENSG00000110047.17	557	371.02	15.13	0.69	0.48	2.36
ENST00000621096.4	ENSG00000110047.17	3336	3149.89	2565.45	13.74	9.56	47.05
ENST00000263847.5	ENSG00000110048.11	5083	4896.89	10677.76	36.80	25.61	90.06
ENST00000525357.1	ENSG00000110048.11	991	804.89	0.00	0.00	0.00	0.00
ENST00000528903.1	ENSG00000110048.11	873	686.89	165.30	4.06	2.83	9.94
ENST00000227471.6	ENSG00000110057.7	2316	2129.89	1392.80	11.04	7.68	37.81
ENST00000524455.5	ENSG00000110057.7	836	649.90	34.08	0.88	0.62	3.03
ENST00000525368.1	ENSG00000110057.7	529	343.04	157.93	7.77	5.41	26.62
ENST00000528096.1	ENSG00000110057.7	953	766.89	87.81	1.93	1.34	6.62
ENST00000528423.1	ENSG00000110057.7	833	646.90	0.00	0.00	0.00	0.00
ENST00000530138.3	ENSG00000110057.7	821	634.90	0.00	0.00	0.00	0.00
ENST00000531152.2	ENSG00000110057.7	729	542.93	13.59	0.42	0.29	1.45
ENST00000533424.5	ENSG00000110057.7	1275	1088.89	18.20	0.28	0.20	0.97
ENST00000610659.4	ENSG00000110057.7	513	327.06	0.00	0.00	0.00	0.00
ENST00000622364.4	ENSG00000110057.7	1021	834.89	339.56	6.86	4.78	23.51
ENST00000227474.7	ENSG00000110060.8	1843	1656.89	96.67	0.98	0.69	7.14
ENST00000529801.1	ENSG00000110060.8	579	393.00	0.00	0.00	0.00	0.00
ENST00000530811.5	ENSG00000110060.8	1792	1605.89	135.72	1.43	0.99	10.34
ENST00000534158.5	ENSG00000110060.8	605	418.98	0.00	0.00	0.00	0.00
ENST00000613398.4	ENSG00000110060.8	1419	1232.89	831.61	11.38	7.92	82.52
ENST00000263579.4	ENSG00000110063.8	1479	1292.89	2141.05	27.95	19.45	67.35
ENST00000529149.1	ENSG00000110063.8	2467	2280.89	68.99	0.51	0.36	1.23
ENST00000530860.5	ENSG00000110063.8	661	474.95	366.96	13.04	9.07	31.42
ENST00000304363.8	ENSG00000110066.14	5837	5650.89	40.23	0.12	0.08	0.12
ENST00000323599.10	ENSG00000110066.14	653	466.96	0.00	0.00	0.00	0.00
ENST00000401547.6	ENSG00000110066.14	2666	2479.89	1597.90	10.87	7.57	11.29
ENST00000402185.6	ENSG00000110066.14	1881	1694.89	856.72	8.53	5.94	8.85
ENST00000402789.5	ENSG00000110066.14	1599	1412.89	3102.96	37.06	25.79	38.47
ENST00000405515.5	ENSG00000110066.14	2869	2682.89	25.60	0.16	0.11	0.17
ENST00000427752.6	ENSG00000110066.14	2475	2288.89	167.18	1.23	0.86	1.28
ENST00000434573.1	ENSG00000110066.14	585	399.00	0.00	0.00	0.00	0.00
ENST00000441488.6	ENSG00000110066.14	2816	2629.89	1741.70	11.18	7.78	11.60
ENST00000453170.5	ENSG00000110066.14	594	407.99	2.63	0.11	0.08	0.11
ENST00000458496.1	ENSG00000110066.14	556	370.02	6.53	0.30	0.21	0.31
ENST00000466295.1	ENSG00000110066.14	638	451.97	351.99	13.14	9.15	13.64
ENST00000524672.2	ENSG00000110066.14	662	475.95	30.66	1.09	0.76	1.13
ENST00000533271.5	ENSG00000110066.14	521	335.05	3.91	0.20	0.14	0.20
ENST00000615954.4	ENSG00000110066.14	4306	4119.89	3013.97	12.35	8.59	12.82
ENST00000263578.9	ENSG00000110074.10	1970	1783.89	139.72	1.32	0.92	10.36
ENST00000524751.5	ENSG00000110074.10	895	708.89	1.98	0.05	0.03	0.37
ENST00000525083.5	ENSG00000110074.10	1228	1041.89	6.34	0.10	0.07	0.80
ENST00000525770.5	ENSG00000110074.10	1427	1240.89	0.00	0.00	0.00	0.00
ENST00000526366.5	ENSG00000110074.10	553	367.02	0.00	0.00	0.00	0.00
ENST00000526525.1	ENSG00000110074.10	586	399.99	4.45	0.19	0.13	1.47
ENST00000527004.5	ENSG00000110074.10	1760	1573.89	72.31	0.78	0.54	6.08
ENST00000527875.1	ENSG00000110074.10	583	397.00	8.54	0.36	0.25	2.85
ENST00000529802.1	ENSG00000110074.10	580	394.00	58.29	2.50	1.74	19.57
ENST00000530642.1	ENSG00000110074.10	3045	2858.89	21.28	0.13	0.09	0.98
ENST00000531257.1	ENSG00000110074.10	800	613.91	1.00	0.03	0.02	0.22
ENST00000532101.5	ENSG00000110074.10	1030	843.89	111.11	2.22	1.55	17.41
ENST00000532125.1	ENSG00000110074.10	1825	1638.89	133.47	1.37	0.96	10.77
ENST00000532590.1	ENSG00000110074.10	674	487.95	105.14	3.64	2.53	28.50
ENST00000533395.5	ENSG00000110074.10	704	517.94	0.00	0.00	0.00	0.00
ENST00000533839.5	ENSG00000110074.10	559	373.01	0.00	0.00	0.00	0.00
ENST00000534011.5	ENSG00000110074.10	1955	1768.89	8.37	0.08	0.06	0.63
ENST00000534315.5	ENSG00000110074.10	2210	2023.89	0.00	0.00	0.00	0.00
ENST00000265636.9	ENSG00000110075.14	4794	4607.89	61.37	0.22	0.16	0.13
ENST00000265637.8	ENSG00000110075.14	4783	4596.89	98.49	0.36	0.25	0.21
ENST00000393800.6	ENSG00000110075.14	5093	4906.89	5255.44	18.07	12.58	10.74
ENST00000393801.7	ENSG00000110075.14	5069	4882.89	0.00	0.00	0.00	0.00
ENST00000524845.5	ENSG00000110075.14	2771	2584.89	0.00	0.00	0.00	0.00
ENST00000524904.5	ENSG00000110075.14	4292	4105.89	8479.95	34.85	24.25	20.71
ENST00000525050.5	ENSG00000110075.14	513	327.06	283.25	14.61	10.17	8.69
ENST00000525152.1	ENSG00000110075.14	582	396.00	176.07	7.50	5.22	4.46
ENST00000525421.5	ENSG00000110075.14	830	643.90	130.23	3.41	2.38	2.03
ENST00000526307.5	ENSG00000110075.14	4134	3947.89	35.10	0.15	0.10	0.09
ENST00000526574.1	ENSG00000110075.14	489	303.09	45.76	2.55	1.77	1.51
ENST00000526593.1	ENSG00000110075.14	570	384.01	1.07	0.05	0.03	0.03
ENST00000527069.5	ENSG00000110075.14	573	387.00	69.41	3.03	2.11	1.80
ENST00000527403.6	ENSG00000110075.14	4862	4675.89	43.38	0.16	0.11	0.09
ENST00000528635.5	ENSG00000110075.14	538	352.03	0.00	0.00	0.00	0.00
ENST00000529172.1	ENSG00000110075.14	500	314.07	249.68	13.42	9.34	7.97
ENST00000529344.5	ENSG00000110075.14	603	416.98	10.20	0.41	0.29	0.25
ENST00000529710.5	ENSG00000110075.14	3228	3041.89	0.00	0.00	0.00	0.00
ENST00000529907.5	ENSG00000110075.14	826	639.90	37.50	0.99	0.69	0.59
ENST00000530427.5	ENSG00000110075.14	560	374.01	0.00	0.00	0.00	0.00
ENST00000530734.1	ENSG00000110075.14	576	390.00	1026.64	44.42	30.91	26.40
ENST00000531244.1	ENSG00000110075.14	687	500.94	0.00	0.00	0.00	0.00
ENST00000531432.1	ENSG00000110075.14	589	402.99	495.65	20.76	14.44	12.34
ENST00000533127.5	ENSG00000110075.14	551	365.02	3.05	0.14	0.10	0.08
ENST00000534190.5	ENSG00000110075.14	1980	1793.89	313.20	2.95	2.05	1.75
ENST00000534534.5	ENSG00000110075.14	2968	2781.89	33.30	0.20	0.14	0.12
ENST00000265459.10	ENSG00000110076.18	6621	6434.89	0.00	0.00	0.00	0.00
ENST00000301894.6	ENSG00000110076.18	3535	3348.89	0.00	0.00	0.00	0.00
ENST00000377551.5	ENSG00000110076.18	6373	6186.89	8.68	0.02	0.02	2.44
ENST00000377559.7	ENSG00000110076.18	6413	6226.89	18.81	0.05	0.04	5.26
ENST00000409571.5	ENSG00000110076.18	6381	6194.89	0.00	0.00	0.00	0.00
ENST00000417749.5	ENSG00000110076.18	618	431.98	0.00	0.00	0.00	0.00
ENST00000423049.1	ENSG00000110076.18	828	641.90	11.38	0.30	0.21	30.85
ENST00000437746.1	ENSG00000110076.18	643	456.96	0.00	0.00	0.00	0.00
ENST00000442300.5	ENSG00000110076.18	878	691.89	0.00	0.00	0.00	0.00
ENST00000464307.5	ENSG00000110076.18	3232	3045.89	10.88	0.06	0.04	6.22
ENST00000466324.1	ENSG00000110076.18	3155	2968.89	0.00	0.00	0.00	0.00
ENST00000467055.5	ENSG00000110076.18	392	206.41	0.00	0.00	0.00	0.00
ENST00000475737.1	ENSG00000110076.18	580	394.00	0.76	0.03	0.02	3.37
ENST00000486057.1	ENSG00000110076.18	538	352.03	10.49	0.50	0.35	51.86
ENST00000487484.1	ENSG00000110076.18	562	376.01	0.00	0.00	0.00	0.00
ENST00000496291.1	ENSG00000110076.18	611	424.98	0.00	0.00	0.00	0.00
ENST00000412309.6	ENSG00000110077.14	1284	1097.89	452.40	6.95	4.84	7.19
ENST00000420732.6	ENSG00000110077.14	863	676.89	86.83	2.16	1.51	2.24
ENST00000426738.6	ENSG00000110077.14	1736	1549.89	0.00	0.00	0.00	0.00
ENST00000525549.5	ENSG00000110077.14	552	366.02	28.54	1.32	0.92	1.36
ENST00000526677.1	ENSG00000110077.14	2416	2229.89	172.15	1.30	0.91	1.35
ENST00000526697.1	ENSG00000110077.14	549	363.02	22.06	1.03	0.71	1.06
ENST00000527254.5	ENSG00000110077.14	790	603.91	0.00	0.00	0.00	0.00
ENST00000528851.5	ENSG00000110077.14	1806	1619.89	622.06	6.48	4.51	6.70
ENST00000528925.1	ENSG00000110077.14	509	323.06	0.00	0.00	0.00	0.00
ENST00000529054.5	ENSG00000110077.14	1160	973.89	55.99	0.97	0.68	1.00
ENST00000529906.5	ENSG00000110077.14	589	402.99	0.00	0.00	0.00	0.00
ENST00000530179.1	ENSG00000110077.14	548	362.02	590.22	27.51	19.15	28.43
ENST00000530839.5	ENSG00000110077.14	1383	1196.89	691.21	9.75	6.78	10.07
ENST00000531531.1	ENSG00000110077.14	567	381.01	0.00	0.00	0.00	0.00
ENST00000531914.5	ENSG00000110077.14	640	453.96	882.01	32.79	22.82	33.88
ENST00000532169.5	ENSG00000110077.14	1136	949.89	272.89	4.85	3.37	5.01
ENST00000533023.5	ENSG00000110077.14	780	593.91	8.67	0.25	0.17	0.25
ENST00000533409.1	ENSG00000110077.14	682	495.94	1.96	0.07	0.05	0.07
ENST00000533660.1	ENSG00000110077.14	571	385.01	24.47	1.07	0.75	1.11
ENST00000533989.5	ENSG00000110077.14	586	399.99	5.37	0.23	0.16	0.23
ENST00000534596.5	ENSG00000110077.14	577	391.00	1.18	0.05	0.04	0.05
ENST00000337908.4	ENSG00000110079.16	1604	1417.89	2050.64	24.41	16.98	62.83
ENST00000343968.8	ENSG00000110079.16	1676	1489.89	382.88	4.34	3.02	11.16
ENST00000527056.5	ENSG00000110079.16	851	664.90	12.41	0.31	0.22	0.81
ENST00000529950.1	ENSG00000110079.16	658	471.96	0.00	0.00	0.00	0.00
ENST00000529991.1	ENSG00000110079.16	727	540.93	153.21	4.78	3.33	12.30
ENST00000532114.5	ENSG00000110079.16	698	511.94	151.87	5.01	3.48	12.89
ENST00000227495.10	ENSG00000110080.18	1790	1603.89	171.32	1.80	1.25	2.65
ENST00000356132.8	ENSG00000110080.18	1745	1558.89	360.88	3.91	2.72	5.73
ENST00000392669.6	ENSG00000110080.18	1724	1537.89	0.00	0.00	0.00	0.00
ENST00000444328.6	ENSG00000110080.18	1812	1625.89	1679.06	17.43	12.13	25.58
ENST00000449406.6	ENSG00000110080.18	1669	1482.89	0.00	0.00	0.00	0.00
ENST00000524834.5	ENSG00000110080.18	788	601.91	6.59	0.18	0.13	0.27
ENST00000524860.1	ENSG00000110080.18	1012	825.89	363.07	7.42	5.16	10.89
ENST00000526311.5	ENSG00000110080.18	574	388.00	6.45	0.28	0.20	0.41
ENST00000526727.5	ENSG00000110080.18	1967	1780.89	232.61	2.20	1.53	3.24
ENST00000526756.5	ENSG00000110080.18	802	615.91	152.88	4.19	2.91	6.15
ENST00000528605.5	ENSG00000110080.18	1100	913.89	98.07	1.81	1.26	2.66
ENST00000528858.5	ENSG00000110080.18	763	576.92	621.35	18.17	12.65	26.68
ENST00000530591.5	ENSG00000110080.18	1459	1272.89	0.00	0.00	0.00	0.00
ENST00000531217.5	ENSG00000110080.18	1745	1558.89	0.00	0.00	0.00	0.00
ENST00000532243.5	ENSG00000110080.18	1825	1638.89	85.05	0.88	0.61	1.29
ENST00000533826.1	ENSG00000110080.18	1037	850.89	54.68	1.08	0.75	1.59
ENST00000534083.5	ENSG00000110080.18	1919	1732.89	179.76	1.75	1.22	2.57
ENST00000534452.5	ENSG00000110080.18	550	364.02	0.00	0.00	0.00	0.00
ENST00000534457.5	ENSG00000110080.18	987	800.89	295.05	6.22	4.33	9.12
ENST00000534733.6	ENSG00000110080.18	545	359.03	17.19	0.81	0.56	1.19
ENST00000265641.9	ENSG00000110090.12	5232	5045.89	910.75	3.05	2.12	18.92
ENST00000376618.6	ENSG00000110090.12	2635	2448.89	463.60	3.19	2.22	19.84
ENST00000537756.2	ENSG00000110090.12	585	399.00	0.00	0.00	0.00	0.00
ENST00000538994.1	ENSG00000110090.12	617	430.98	2.64	0.10	0.07	0.64
ENST00000539743.5	ENSG00000110090.12	2382	2195.89	1077.46	8.28	5.76	51.43
ENST00000540367.5	ENSG00000110090.12	2496	2309.89	156.37	1.14	0.79	7.10
ENST00000561996.1	ENSG00000110090.12	559	373.01	0.00	0.00	0.00	0.00
ENST00000565318.5	ENSG00000110090.12	511	325.06	0.00	0.00	0.00	0.00
ENST00000569129.5	ENSG00000110090.12	499	313.07	6.17	0.33	0.23	2.07
ENST00000227507.2	ENSG00000110092.3	4307	4120.89	9021.40	36.94	25.71	36.41
ENST00000535993.1	ENSG00000110092.3	568	382.01	800.77	35.37	24.62	34.87
ENST00000536559.1	ENSG00000110092.3	553	367.02	29.40	1.35	0.94	1.33
ENST00000539241.1	ENSG00000110092.3	920	733.89	702.71	16.16	11.24	15.93
ENST00000542367.1	ENSG00000110092.3	476	290.11	125.80	7.32	5.09	7.21
ENST00000545484.1	ENSG00000110092.3	430	244.22	62.42	4.31	3.00	4.25
ENST00000227520.9	ENSG00000110104.11	1893	1706.89	3034.39	30.00	20.88	80.81
ENST00000535217.1	ENSG00000110104.11	1488	1301.89	549.76	7.13	4.96	19.19
ENST00000545580.1	ENSG00000110104.11	697	510.94	0.00	0.00	0.00	0.00
ENST00000227524.8	ENSG00000110107.8	2157	1970.89	1687.95	14.45	10.06	56.70
ENST00000535326.1	ENSG00000110107.8	779	592.91	0.00	0.00	0.00	0.00
ENST00000539180.1	ENSG00000110107.8	441	255.19	20.25	1.34	0.93	5.25
ENST00000539960.1	ENSG00000110107.8	796	609.91	40.17	1.11	0.77	4.36
ENST00000540473.5	ENSG00000110107.8	169	12.49	0.00	0.00	0.00	0.00
ENST00000541371.5	ENSG00000110107.8	943	756.89	381.82	8.51	5.92	33.39
ENST00000546152.1	ENSG00000110107.8	814	627.90	2.81	0.08	0.05	0.30
ENST00000227525.7	ENSG00000110108.9	2413	2226.89	1600.82	12.13	8.44	8.89
ENST00000536171.1	ENSG00000110108.9	1959	1772.89	10480.40	99.76	69.42	73.11
ENST00000540280.1	ENSG00000110108.9	724	537.93	782.88	24.56	17.09	18.00
ENST00000334619.6	ENSG00000110148.9	2121	1934.89	14.24	0.12	0.09	68.00
ENST00000525014.1	ENSG00000110148.9	792	605.91	0.00	0.00	0.00	0.00
ENST00000525462.1	ENSG00000110148.9	2138	1951.89	6.76	0.06	0.04	32.00
ENST00000531712.5	ENSG00000110148.9	463	277.13	0.00	0.00	0.00	0.00
ENST00000532396.1	ENSG00000110148.9	247	67.44	0.00	0.00	0.00	0.00
ENST00000532715.5	ENSG00000110148.9	1734	1547.89	0.00	0.00	0.00	0.00
ENST00000265983.7	ENSG00000110169.10	1652	1465.89	50.34	0.58	0.40	42.90
ENST00000525057.5	ENSG00000110169.10	760	573.92	0.00	0.00	0.00	0.00
ENST00000527105.1	ENSG00000110169.10	121	0.00	0.00	0.00	0.00	0.00
ENST00000527556.5	ENSG00000110169.10	1126	939.89	13.61	0.24	0.17	18.09
ENST00000528348.5	ENSG00000110169.10	919	732.89	11.00	0.25	0.18	18.75
ENST00000529037.1	ENSG00000110169.10	672	485.95	4.91	0.17	0.12	12.62
ENST00000529775.1	ENSG00000110169.10	803	616.91	0.00	0.00	0.00	0.00
ENST00000533369.5	ENSG00000110169.10	536	350.03	2.14	0.10	0.07	7.64
ENST00000533561.5	ENSG00000110169.10	429	243.23	0.00	0.00	0.00	0.00
ENST00000533856.5	ENSG00000110169.10	423	237.25	0.00	0.00	0.00	0.00
ENST00000534429.1	ENSG00000110169.10	486	300.09	0.00	0.00	0.00	0.00
ENST00000534800.1	ENSG00000110169.10	342	156.99	0.00	0.00	0.00	0.00
ENST00000615166.1	ENSG00000110169.10	826	639.90	0.00	0.00	0.00	0.00
ENST00000345851.7	ENSG00000110171.18	2879	2692.89	339.66	2.13	1.48	15.44
ENST00000359518.7	ENSG00000110171.18	3042	2855.89	41.75	0.25	0.17	1.79
ENST00000525074.5	ENSG00000110171.18	3044	2857.89	0.00	0.00	0.00	0.00
ENST00000526845.1	ENSG00000110171.18	658	471.96	0.00	0.00	0.00	0.00
ENST00000527237.1	ENSG00000110171.18	339	154.04	0.00	0.00	0.00	0.00
ENST00000528227.5	ENSG00000110171.18	1117	930.89	0.00	0.00	0.00	0.00
ENST00000528932.1	ENSG00000110171.18	555	369.02	0.00	0.00	0.00	0.00
ENST00000529058.1	ENSG00000110171.18	723	536.93	17.52	0.55	0.38	4.00
ENST00000529529.1	ENSG00000110171.18	785	598.91	0.00	0.00	0.00	0.00
ENST00000530724.1	ENSG00000110171.18	651	464.96	116.01	4.21	2.93	30.54
ENST00000532542.1	ENSG00000110171.18	4419	4232.89	108.71	0.43	0.30	3.14
ENST00000533064.1	ENSG00000110171.18	1654	1467.89	302.96	3.48	2.42	25.27
ENST00000533309.5	ENSG00000110171.18	1647	1460.89	196.60	2.27	1.58	16.47
ENST00000536344.5	ENSG00000110171.18	2704	2517.89	68.80	0.46	0.32	3.34
ENST00000320585.10	ENSG00000110172.11	2654	2467.89	102.96	0.70	0.49	2.59
ENST00000457199.6	ENSG00000110172.11	2003	1816.89	591.78	5.50	3.82	20.22
ENST00000525317.5	ENSG00000110172.11	1136	949.89	103.00	1.83	1.27	6.73
ENST00000529402.1	ENSG00000110172.11	809	622.90	14.66	0.40	0.28	1.46
ENST00000529726.1	ENSG00000110172.11	4805	4618.89	28.78	0.11	0.07	0.39
ENST00000529987.5	ENSG00000110172.11	1698	1511.89	85.43	0.95	0.66	3.51
ENST00000530765.5	ENSG00000110172.11	564	378.01	321.48	14.35	9.99	52.80
ENST00000533062.5	ENSG00000110172.11	575	389.00	21.94	0.95	0.66	3.50
ENST00000533724.5	ENSG00000110172.11	5361	5174.89	97.19	0.32	0.22	1.17
ENST00000533739.1	ENSG00000110172.11	582	396.00	26.51	1.13	0.79	4.16
ENST00000533772.5	ENSG00000110172.11	566	380.01	21.27	0.94	0.66	3.48
ENST00000312293.8	ENSG00000110195.11	1107	920.89	0.00	0.00	0.00	0.00
ENST00000393676.3	ENSG00000110195.11	947	760.89	14.00	0.31	0.22	100.00
ENST00000393679.5	ENSG00000110195.11	1331	1144.89	0.00	0.00	0.00	0.00
ENST00000393681.6	ENSG00000110195.11	1061	874.89	0.00	0.00	0.00	0.00
ENST00000227618.8	ENSG00000110200.8	886	699.89	19.64	0.47	0.33	1.01
ENST00000438939.6	ENSG00000110200.8	330	145.24	0.00	0.00	0.00	0.00
ENST00000502597.2	ENSG00000110200.8	1481	1294.89	0.00	0.00	0.00	0.00
ENST00000535234.5	ENSG00000110200.8	848	661.90	29.86	0.76	0.53	1.62
ENST00000535503.5	ENSG00000110200.8	734	547.93	0.00	0.00	0.00	0.00
ENST00000537644.5	ENSG00000110200.8	606	419.98	16.42	0.66	0.46	1.41
ENST00000538117.5	ENSG00000110200.8	580	394.00	0.00	0.00	0.00	0.00
ENST00000538393.5	ENSG00000110200.8	867	680.89	0.00	0.00	0.00	0.00
ENST00000538919.5	ENSG00000110200.8	849	662.90	3.01	0.08	0.05	0.16
ENST00000539395.1	ENSG00000110200.8	563	377.01	0.00	0.00	0.00	0.00
ENST00000542531.5	ENSG00000110200.8	812	625.90	0.00	0.00	0.00	0.00
ENST00000543015.1	ENSG00000110200.8	500	314.07	446.04	23.97	16.68	51.11
ENST00000543050.5	ENSG00000110200.8	807	620.90	83.18	2.26	1.57	4.82
ENST00000543587.5	ENSG00000110200.8	883	696.89	94.21	2.28	1.59	4.87
ENST00000545333.5	ENSG00000110200.8	468	282.12	0.00	0.00	0.00	0.00
ENST00000545680.5	ENSG00000110200.8	872	685.89	46.28	1.14	0.79	2.43
ENST00000545944.5	ENSG00000110200.8	704	517.94	468.65	15.27	10.63	32.57
ENST00000442948.3	ENSG00000110203.8	805	618.91	0.00	0.00	0.00	0.00
ENST00000545379.1	ENSG00000110203.8	364	178.66	0.00	0.00	0.00	0.00
ENST00000546166.1	ENSG00000110203.8	335	150.13	0.00	0.00	0.00	0.00
ENST00000611028.2	ENSG00000110203.8	820	633.90	0.00	0.00	0.00	0.00
ENST00000612844.4	ENSG00000110203.8	992	805.89	0.00	0.00	0.00	0.00
ENST00000622388.4	ENSG00000110203.8	749	562.92	0.00	0.00	0.00	0.00
ENST00000227638.7	ENSG00000110218.8	2769	2582.89	1209.96	7.91	5.50	99.34
ENST00000436171.2	ENSG00000110218.8	2750	2563.89	8.04	0.05	0.04	0.66
ENST00000263674.3	ENSG00000110237.3	7853	7666.89	1777.71	3.91	2.72	59.51
ENST00000536170.1	ENSG00000110237.3	793	606.91	30.38	0.84	0.59	12.85
ENST00000536481.1	ENSG00000110237.3	697	510.94	10.07	0.33	0.23	5.06
ENST00000537198.1	ENSG00000110237.3	351	165.84	1.00	0.10	0.07	1.55
ENST00000543530.1	ENSG00000110237.3	970	783.89	45.37	0.98	0.68	14.85
ENST00000544519.1	ENSG00000110237.3	579	393.00	9.46	0.41	0.28	6.18
ENST00000227665.8	ENSG00000110243.11	1897	1710.89	13.89	0.14	0.10	96.05
ENST00000433069.1	ENSG00000110243.11	526	340.04	0.11	0.01	0.00	3.95
ENST00000542499.5	ENSG00000110243.11	1929	1742.89	0.00	0.00	0.00	0.00
ENST00000357780.4	ENSG00000110244.6	1473	1286.89	0.00	0.00	0.00	0.00
ENST00000227667.7	ENSG00000110245.11	550	364.02	48.25	2.24	1.56	65.53
ENST00000375345.3	ENSG00000110245.11	604	417.98	0.00	0.00	0.00	0.00
ENST00000433777.5	ENSG00000110245.11	359	173.72	0.00	0.00	0.00	0.00
ENST00000470144.1	ENSG00000110245.11	269	87.13	0.00	0.00	0.00	0.00
ENST00000630701.1	ENSG00000110245.11	541	355.03	24.75	1.18	0.82	34.47
ENST00000278935.7	ENSG00000110274.14	5630	5443.89	519.36	1.61	1.12	7.49
ENST00000525416.5	ENSG00000110274.14	778	591.91	1.69	0.05	0.03	0.22
ENST00000525734.5	ENSG00000110274.14	616	429.98	0.00	0.00	0.00	0.00
ENST00000527609.5	ENSG00000110274.14	585	399.00	51.30	2.17	1.51	10.09
ENST00000528706.5	ENSG00000110274.14	1407	1220.89	78.93	1.09	0.76	5.07
ENST00000529153.5	ENSG00000110274.14	575	389.00	0.00	0.00	0.00	0.00
ENST00000532187.1	ENSG00000110274.14	658	471.96	0.00	0.00	0.00	0.00
ENST00000533153.5	ENSG00000110274.14	585	399.00	87.20	3.69	2.57	17.15
ENST00000533223.1	ENSG00000110274.14	5690	5503.89	22.15	0.07	0.05	0.32
ENST00000533433.1	ENSG00000110274.14	1565	1378.89	34.08	0.42	0.29	1.94
ENST00000533570.1	ENSG00000110274.14	492	306.08	215.93	11.90	8.28	55.36
ENST00000533675.5	ENSG00000110274.14	4761	4574.89	137.36	0.51	0.35	2.36
ENST00000533706.5	ENSG00000110274.14	5035	4848.89	0.00	0.00	0.00	0.00
ENST00000265981.6	ENSG00000110315.6	4074	3887.89	2264.91	9.83	6.84	33.86
ENST00000528665.5	ENSG00000110315.6	1374	1187.89	79.83	1.13	0.79	3.91
ENST00000530156.1	ENSG00000110315.6	779	592.91	2.04	0.06	0.04	0.20
ENST00000533412.5	ENSG00000110315.6	743	556.92	579.60	17.56	12.22	60.48
ENST00000534281.1	ENSG00000110315.6	5818	5631.89	150.59	0.45	0.31	1.55
ENST00000263468.12	ENSG00000110318.13	7039	6852.89	405.20	1.00	0.69	47.79
ENST00000532077.1	ENSG00000110318.13	631	444.97	0.00	0.00	0.00	0.00
ENST00000532529.1	ENSG00000110318.13	4533	4346.89	280.80	1.09	0.76	52.21
ENST00000339995.9	ENSG00000110321.15	3978	3791.89	6368.91	28.34	19.72	9.09
ENST00000396525.6	ENSG00000110321.15	3346	3159.89	9594.11	51.24	35.65	16.44
ENST00000524932.5	ENSG00000110321.15	1286	1099.89	0.00	0.00	0.00	0.00
ENST00000525606.5	ENSG00000110321.15	690	503.94	180.08	6.03	4.20	1.93
ENST00000525681.5	ENSG00000110321.15	3654	3467.89	34692.51	168.82	117.48	54.17
ENST00000525972.5	ENSG00000110321.15	584	398.00	0.00	0.00	0.00	0.00
ENST00000525995.1	ENSG00000110321.15	592	405.99	0.00	0.00	0.00	0.00
ENST00000526148.5	ENSG00000110321.15	4001	3814.89	567.61	2.51	1.75	0.81
ENST00000527015.1	ENSG00000110321.15	582	396.00	413.36	17.61	12.26	5.65
ENST00000527419.5	ENSG00000110321.15	571	385.01	0.00	0.00	0.00	0.00
ENST00000527526.5	ENSG00000110321.15	555	369.02	0.00	0.00	0.00	0.00
ENST00000528562.5	ENSG00000110321.15	601	414.99	0.00	0.00	0.00	0.00
ENST00000528839.1	ENSG00000110321.15	702	515.94	0.00	0.00	0.00	0.00
ENST00000530211.5	ENSG00000110321.15	591	404.99	7.34	0.31	0.21	0.10
ENST00000530564.1	ENSG00000110321.15	849	662.90	379.18	9.65	6.72	3.10
ENST00000530702.1	ENSG00000110321.15	563	377.01	0.00	0.00	0.00	0.00
ENST00000531180.1	ENSG00000110321.15	557	371.02	10.02	0.46	0.32	0.15
ENST00000531416.5	ENSG00000110321.15	1969	1782.89	0.00	0.00	0.00	0.00
ENST00000531507.5	ENSG00000110321.15	591	404.99	0.00	0.00	0.00	0.00
ENST00000531647.5	ENSG00000110321.15	579	393.00	0.00	0.00	0.00	0.00
ENST00000532082.5	ENSG00000110321.15	1069	882.89	0.00	0.00	0.00	0.00
ENST00000532120.1	ENSG00000110321.15	223	47.42	0.00	0.00	0.00	0.00
ENST00000532152.5	ENSG00000110321.15	587	400.99	27.59	1.16	0.81	0.37
ENST00000532349.1	ENSG00000110321.15	550	364.02	8.02	0.37	0.26	0.12
ENST00000532383.5	ENSG00000110321.15	6769	6582.89	5309.67	13.61	9.47	4.37
ENST00000532570.5	ENSG00000110321.15	573	387.00	0.00	0.00	0.00	0.00
ENST00000533485.1	ENSG00000110321.15	806	619.91	63.69	1.73	1.21	0.56
ENST00000534246.1	ENSG00000110321.15	523	337.05	43.96	2.20	1.53	0.71
ENST00000534272.1	ENSG00000110321.15	591	404.99	8.39	0.35	0.24	0.11
ENST00000534470.1	ENSG00000110321.15	520	334.05	143.56	7.25	5.05	2.33
ENST00000534605.1	ENSG00000110321.15	198	29.03	0.00	0.00	0.00	0.00
ENST00000227752.7	ENSG00000110324.10	3695	3508.89	23.38	0.11	0.08	0.39
ENST00000525467.1	ENSG00000110324.10	1497	1310.89	10.24	0.13	0.09	0.46
ENST00000526544.5	ENSG00000110324.10	1779	1592.89	27.07	0.29	0.20	0.99
ENST00000529924.6	ENSG00000110324.10	6711	6524.89	37.88	0.10	0.07	0.34
ENST00000530178.1	ENSG00000110324.10	907	720.89	0.00	0.00	0.00	0.00
ENST00000530761.5	ENSG00000110324.10	2271	2084.89	85.04	0.69	0.48	2.38
ENST00000531365.1	ENSG00000110324.10	467	281.13	222.81	13.37	9.31	46.30
ENST00000532009.1	ENSG00000110324.10	562	376.01	26.02	1.17	0.81	4.04
ENST00000533700.5	ENSG00000110324.10	2180	1993.89	65.63	0.56	0.39	1.92
ENST00000534335.1	ENSG00000110324.10	357	171.75	126.93	12.47	8.68	43.17
ENST00000534574.5	ENSG00000110324.10	2275	2088.89	0.00	0.00	0.00	0.00
ENST00000227756.4	ENSG00000110328.5	2504	2317.89	499.00	3.63	2.53	100.00
ENST00000526064.1	ENSG00000110328.5	1523	1336.89	0.00	0.00	0.00	0.00
ENST00000227758.6	ENSG00000110330.8	3743	3556.89	298.54	1.42	0.99	2.94
ENST00000527465.1	ENSG00000110330.8	595	408.99	433.91	17.90	12.46	37.15
ENST00000527808.1	ENSG00000110330.8	709	522.93	0.00	0.00	0.00	0.00
ENST00000527910.5	ENSG00000110330.8	4073	3886.89	0.00	0.00	0.00	0.00
ENST00000528344.1	ENSG00000110330.8	866	679.89	0.00	0.00	0.00	0.00
ENST00000530675.5	ENSG00000110330.8	1927	1740.89	1747.99	16.94	11.79	35.16
ENST00000531259.5	ENSG00000110330.8	572	386.00	0.00	0.00	0.00	0.00
ENST00000532672.5	ENSG00000110330.8	2617	2430.89	157.00	1.09	0.76	2.26
ENST00000532832.5	ENSG00000110330.8	505	319.07	0.00	0.00	0.00	0.00
ENST00000533742.5	ENSG00000110330.8	720	533.93	0.00	0.00	0.00	0.00
ENST00000534130.1	ENSG00000110330.8	627	440.97	271.96	10.41	7.24	21.60
ENST00000534646.5	ENSG00000110330.8	562	376.01	9.62	0.43	0.30	0.90
ENST00000613397.4	ENSG00000110330.8	4066	3879.89	0.00	0.00	0.00	0.00
ENST00000621637.1	ENSG00000110330.8	3331	3144.89	0.00	0.00	0.00	0.00
ENST00000252108.7	ENSG00000110344.9	6103	5916.89	5867.62	16.73	11.65	53.49
ENST00000431736.6	ENSG00000110344.9	6061	5874.89	645.95	1.86	1.29	5.93
ENST00000545354.1	ENSG00000110344.9	2149	1962.89	1476.64	12.69	8.83	40.58
ENST00000525082.1	ENSG00000110367.11	1232	1045.89	24.14	0.39	0.27	0.67
ENST00000526070.2	ENSG00000110367.11	1936	1749.89	2366.43	22.82	15.88	39.07
ENST00000529162.1	ENSG00000110367.11	1795	1608.89	230.36	2.42	1.68	4.14
ENST00000531971.1	ENSG00000110367.11	4373	4186.89	5.60	0.02	0.02	0.04
ENST00000533239.1	ENSG00000110367.11	738	551.92	236.66	7.24	5.04	12.39
ENST00000534980.5	ENSG00000110367.11	4538	4351.89	6567.88	25.47	17.72	43.60
ENST00000617381.4	ENSG00000110367.11	2883	2696.89	0.00	0.00	0.00	0.00
ENST00000620157.4	ENSG00000110367.11	6152	5965.89	22.17	0.06	0.04	0.11
ENST00000264031.2	ENSG00000110375.2	916	729.89	30.04	0.69	0.48	88.92
ENST00000534788.1	ENSG00000110375.2	958	771.89	3.96	0.09	0.06	11.08
ENST00000264033.5	ENSG00000110395.6	11231	11044.89	7471.00	11.41	7.94	100.00
ENST00000634301.1	ENSG00000110395.6	340	155.02	0.00	0.00	0.00	0.00
ENST00000634586.1	ENSG00000110395.6	3457	3270.89	0.00	0.00	0.00	0.00
ENST00000634840.1	ENSG00000110395.6	4813	4626.89	0.00	0.00	0.00	0.00
ENST00000637974.1	ENSG00000110395.6	3030	2843.89	0.00	0.00	0.00	0.00
ENST00000264025.7	ENSG00000110400.10	5840	5653.89	1586.60	4.74	3.30	43.28
ENST00000340882.2	ENSG00000110400.10	1059	872.89	191.43	3.70	2.58	33.82
ENST00000341398.6	ENSG00000110400.10	1377	1190.89	0.00	0.00	0.00	0.00
ENST00000524429.2	ENSG00000110400.10	777	590.91	62.70	1.79	1.25	16.36
ENST00000524510.1	ENSG00000110400.10	832	645.90	0.00	0.00	0.00	0.00
ENST00000531468.1	ENSG00000110400.10	589	402.99	0.00	0.00	0.00	0.00
ENST00000532197.1	ENSG00000110400.10	452	266.16	11.27	0.71	0.50	6.53
ENST00000303296.8	ENSG00000110422.11	7408	7221.89	1137.05	2.66	1.85	6.17
ENST00000379016.7	ENSG00000110422.11	7345	7158.89	1737.90	4.10	2.85	9.52
ENST00000456517.2	ENSG00000110422.11	7399	7212.89	1222.83	2.86	1.99	6.65
ENST00000525975.5	ENSG00000110422.11	3668	3481.89	6895.22	33.42	23.25	77.66
ENST00000531504.5	ENSG00000110422.11	591	404.99	0.00	0.00	0.00	0.00
ENST00000534262.1	ENSG00000110422.11	349	163.87	0.00	0.00	0.00	0.00
ENST00000265654.5	ENSG00000110427.14	4492	4305.89	2929.09	11.48	7.99	72.03
ENST00000321505.8	ENSG00000110427.14	11678	11491.89	2657.69	3.90	2.72	24.49
ENST00000526400.5	ENSG00000110427.14	2507	2320.89	76.22	0.55	0.39	3.48
ENST00000265651.7	ENSG00000110429.13	2397	2210.89	1778.54	13.58	9.45	67.37
ENST00000448981.6	ENSG00000110429.13	1672	1485.89	290.76	3.30	2.30	16.39
ENST00000526785.5	ENSG00000110429.13	5798	5611.89	43.53	0.13	0.09	0.65
ENST00000526952.1	ENSG00000110429.13	534	348.04	0.00	0.00	0.00	0.00
ENST00000527772.1	ENSG00000110429.13	350	164.85	25.51	2.61	1.82	12.96
ENST00000529137.1	ENSG00000110429.13	584	398.00	3.13	0.13	0.09	0.66
ENST00000530013.5	ENSG00000110429.13	3740	3553.89	37.04	0.18	0.12	0.87
ENST00000530401.5	ENSG00000110429.13	7410	7223.89	14.38	0.03	0.02	0.17
ENST00000531080.5	ENSG00000110429.13	1448	1261.89	0.00	0.00	0.00	0.00
ENST00000532057.5	ENSG00000110429.13	918	731.89	0.00	0.00	0.00	0.00
ENST00000532927.5	ENSG00000110429.13	945	758.89	7.52	0.17	0.12	0.83
ENST00000533103.5	ENSG00000110429.13	570	384.01	0.00	0.00	0.00	0.00
ENST00000534136.5	ENSG00000110429.13	3217	3030.89	3.59	0.02	0.01	0.10
ENST00000227868.8	ENSG00000110435.11	2389	2202.89	5583.07	42.77	29.76	73.84
ENST00000430469.6	ENSG00000110435.11	952	765.89	78.89	1.74	1.21	3.00
ENST00000448838.7	ENSG00000110435.11	2653	2466.89	30.19	0.21	0.14	0.36
ENST00000477173.3	ENSG00000110435.11	545	359.03	1.01	0.05	0.03	0.08
ENST00000526309.1	ENSG00000110435.11	574	388.00	0.00	0.00	0.00	0.00
ENST00000532159.1	ENSG00000110435.11	560	374.01	38.98	1.76	1.22	3.04
ENST00000533262.1	ENSG00000110435.11	561	375.01	0.00	0.00	0.00	0.00
ENST00000533550.5	ENSG00000110435.11	584	398.00	268.87	11.40	7.93	19.68
ENST00000278379.7	ENSG00000110436.11	11696	11509.89	38.38	0.06	0.04	32.67
ENST00000395750.5	ENSG00000110436.11	11538	11351.89	0.00	0.00	0.00	0.00
ENST00000395753.5	ENSG00000110436.11	11689	11502.89	0.00	0.00	0.00	0.00
ENST00000449068.1	ENSG00000110436.11	685	498.94	0.00	0.00	0.00	0.00
ENST00000464522.2	ENSG00000110436.11	607	420.98	0.00	0.00	0.00	0.00
ENST00000479543.1	ENSG00000110436.11	564	378.01	2.31	0.10	0.07	59.78
ENST00000531628.1	ENSG00000110436.11	597	410.99	0.00	0.00	0.00	0.00
ENST00000606205.5	ENSG00000110436.11	1890	1703.89	1.31	0.01	0.01	7.55
ENST00000263401.9	ENSG00000110442.11	2954	2767.89	94.12	0.57	0.40	1.32
ENST00000355500.1	ENSG00000110442.11	2738	2551.89	10.00	0.07	0.05	0.15
ENST00000452374.6	ENSG00000110442.11	917	730.89	608.48	14.05	9.78	32.38
ENST00000526789.1	ENSG00000110442.11	609	422.98	145.46	5.80	4.04	13.38
ENST00000528608.5	ENSG00000110442.11	988	801.89	124.21	2.61	1.82	6.03
ENST00000532705.1	ENSG00000110442.11	881	694.89	483.34	11.74	8.17	27.06
ENST00000533308.1	ENSG00000110442.11	374	188.55	0.00	0.00	0.00	0.00
ENST00000533643.1	ENSG00000110442.11	580	394.00	199.40	8.54	5.94	19.69
ENST00000227880.7	ENSG00000110446.10	2115	1928.89	162.84	1.42	0.99	7.17
ENST00000536491.1	ENSG00000110446.10	676	489.95	19.84	0.68	0.48	3.44
ENST00000536784.5	ENSG00000110446.10	456	270.15	0.00	0.00	0.00	0.00
ENST00000537307.1	ENSG00000110446.10	801	614.91	371.76	10.20	7.10	51.34
ENST00000538739.1	ENSG00000110446.10	691	504.94	0.00	0.00	0.00	0.00
ENST00000540272.1	ENSG00000110446.10	566	380.01	6.20	0.28	0.19	1.38
ENST00000541505.5	ENSG00000110446.10	1807	1620.89	241.18	2.51	1.75	12.64
ENST00000543406.1	ENSG00000110446.10	4579	4392.89	57.20	0.22	0.15	1.11
ENST00000544101.1	ENSG00000110446.10	549	363.02	97.98	4.55	3.17	22.92
ENST00000347785.7	ENSG00000110448.10	3221	3034.89	74.04	0.41	0.29	15.51
ENST00000544014.1	ENSG00000110448.10	547	361.02	47.96	2.24	1.56	84.49
ENST00000263776.8	ENSG00000110455.13	2362	2175.89	161.50	1.25	0.87	7.81
ENST00000524990.5	ENSG00000110455.13	563	377.01	8.30	0.37	0.26	2.32
ENST00000526577.5	ENSG00000110455.13	907	720.89	79.74	1.87	1.30	11.63
ENST00000527346.5	ENSG00000110455.13	3373	3186.89	1424.26	7.54	5.25	47.01
ENST00000527557.5	ENSG00000110455.13	397	211.38	0.00	0.00	0.00	0.00
ENST00000527603.5	ENSG00000110455.13	960	773.89	18.59	0.41	0.28	2.53
ENST00000531190.5	ENSG00000110455.13	639	452.96	0.00	0.00	0.00	0.00
ENST00000531505.1	ENSG00000110455.13	913	726.89	45.26	1.05	0.73	6.55
ENST00000531940.1	ENSG00000110455.13	1234	1047.89	101.70	1.64	1.14	10.21
ENST00000532122.5	ENSG00000110455.13	527	341.04	3.47	0.17	0.12	1.07
ENST00000533208.5	ENSG00000110455.13	884	697.89	4.69	0.11	0.08	0.71
ENST00000533404.1	ENSG00000110455.13	400	214.36	0.00	0.00	0.00	0.00
ENST00000534035.1	ENSG00000110455.13	532	346.04	33.48	1.63	1.14	10.18
ENST00000227918.2	ENSG00000110484.6	505	319.07	2.00	0.11	0.07	100.00
ENST00000525380.1	ENSG00000110484.6	1305	1118.89	0.00	0.00	0.00	0.00
ENST00000359803.7	ENSG00000110492.15	985	798.89	79.66	1.68	1.17	0.56
ENST00000395565.5	ENSG00000110492.15	951	764.89	0.00	0.00	0.00	0.00
ENST00000395566.8	ENSG00000110492.15	828	641.90	9952.73	261.65	182.08	87.25
ENST00000395569.8	ENSG00000110492.15	686	499.94	75.48	2.55	1.77	0.85
ENST00000405308.6	ENSG00000110492.15	1166	979.89	41.96	0.72	0.50	0.24
ENST00000407067.1	ENSG00000110492.15	1026	839.89	399.47	8.03	5.59	2.68
ENST00000441869.5	ENSG00000110492.15	540	354.03	4.48	0.21	0.15	0.07
ENST00000481047.1	ENSG00000110492.15	775	588.91	0.00	0.00	0.00	0.00
ENST00000489525.5	ENSG00000110492.15	1339	1152.89	146.60	2.15	1.49	0.72
ENST00000490240.5	ENSG00000110492.15	603	416.98	427.08	17.28	12.03	5.76
ENST00000533283.5	ENSG00000110492.15	498	312.08	0.00	0.00	0.00	0.00
ENST00000533952.5	ENSG00000110492.15	477	291.11	0.00	0.00	0.00	0.00
ENST00000617138.4	ENSG00000110492.15	635	448.97	149.54	5.62	3.91	1.87
ENST00000314845.7	ENSG00000110497.14	5023	4836.89	0.00	0.00	0.00	0.00
ENST00000458649.6	ENSG00000110497.14	5351	5164.89	402.18	1.31	0.91	7.35
ENST00000524783.1	ENSG00000110497.14	427	241.23	20.32	1.42	0.99	7.96
ENST00000526545.5	ENSG00000110497.14	837	650.90	0.00	0.00	0.00	0.00
ENST00000526606.1	ENSG00000110497.14	522	336.05	0.00	0.00	0.00	0.00
ENST00000528950.1	ENSG00000110497.14	4102	3915.89	75.55	0.33	0.23	1.82
ENST00000529553.1	ENSG00000110497.14	586	399.99	6.07	0.26	0.18	1.43
ENST00000529558.1	ENSG00000110497.14	483	297.10	0.00	0.00	0.00	0.00
ENST00000529963.1	ENSG00000110497.14	1529	1342.89	1.00	0.01	0.01	0.07
ENST00000531542.1	ENSG00000110497.14	561	375.01	37.07	1.67	1.16	9.34
ENST00000533727.5	ENSG00000110497.14	4817	4630.89	2099.94	7.65	5.33	42.83
ENST00000534300.5	ENSG00000110497.14	5067	4880.89	1508.86	5.22	3.63	29.20
ENST00000311027.9	ENSG00000110514.19	5990	5803.89	0.00	0.00	0.00	0.00
ENST00000342922.8	ENSG00000110514.19	6005	5818.89	0.00	0.00	0.00	0.00
ENST00000349238.7	ENSG00000110514.19	5873	5686.89	2029.28	6.02	4.19	15.03
ENST00000395336.7	ENSG00000110514.19	5942	5755.89	0.00	0.00	0.00	0.00
ENST00000395344.7	ENSG00000110514.19	4988	4801.89	301.73	1.06	0.74	2.65
ENST00000402192.6	ENSG00000110514.19	5823	5636.89	2224.89	6.66	4.64	16.63
ENST00000402799.5	ENSG00000110514.19	5684	5497.89	2310.01	7.09	4.93	17.70
ENST00000405573.2	ENSG00000110514.19	1823	1636.89	177.94	1.83	1.28	4.58
ENST00000406482.5	ENSG00000110514.19	5614	5427.89	763.59	2.37	1.65	5.93
ENST00000407859.7	ENSG00000110514.19	5744	5557.89	0.00	0.00	0.00	0.00
ENST00000422579.1	ENSG00000110514.19	580	394.00	0.00	0.00	0.00	0.00
ENST00000428807.5	ENSG00000110514.19	549	363.02	49.98	2.32	1.62	5.80
ENST00000444117.5	ENSG00000110514.19	711	524.93	5.94	0.19	0.13	0.48
ENST00000453571.5	ENSG00000110514.19	437	251.20	0.00	0.00	0.00	0.00
ENST00000460452.5	ENSG00000110514.19	794	607.91	54.92	1.52	1.06	3.81
ENST00000469699.1	ENSG00000110514.19	924	737.89	111.79	2.56	1.78	6.38
ENST00000489415.1	ENSG00000110514.19	923	736.89	264.53	6.06	4.22	15.12
ENST00000494403.2	ENSG00000110514.19	180	18.03	0.00	0.00	0.00	0.00
ENST00000524530.5	ENSG00000110514.19	566	380.01	18.15	0.81	0.56	2.01
ENST00000524686.1	ENSG00000110514.19	580	394.00	35.05	1.50	1.04	3.75
ENST00000526603.5	ENSG00000110514.19	534	348.04	1.23	0.06	0.04	0.15
ENST00000534808.1	ENSG00000110514.19	509	323.06	0.00	0.00	0.00	0.00
ENST00000634938.1	ENSG00000110514.19	658	471.96	0.00	0.00	0.00	0.00
ENST00000326656.12	ENSG00000110536.13	928	741.89	0.00	0.00	0.00	0.00
ENST00000326674.9	ENSG00000110536.13	768	581.91	874.14	25.35	17.64	73.71
ENST00000426530.2	ENSG00000110536.13	1014	827.89	198.54	4.05	2.82	11.77
ENST00000527079.2	ENSG00000110536.13	2272	2085.89	369.86	2.99	2.08	8.70
ENST00000534775.1	ENSG00000110536.13	1611	1424.89	169.20	2.00	1.39	5.83
ENST00000338447.10	ENSG00000110583.12	4707	4520.89	1078.25	4.02	2.80	11.42
ENST00000377793.8	ENSG00000110583.12	3664	3477.89	1312.78	6.37	4.43	18.08
ENST00000534965.5	ENSG00000110583.12	958	771.89	5.15	0.11	0.08	0.32
ENST00000536939.1	ENSG00000110583.12	567	381.01	72.78	3.22	2.24	9.15
ENST00000539656.5	ENSG00000110583.12	577	391.00	0.00	0.00	0.00	0.00
ENST00000542163.1	ENSG00000110583.12	1035	848.89	2.59	0.05	0.04	0.15
ENST00000542633.1	ENSG00000110583.12	559	373.01	0.00	0.00	0.00	0.00
ENST00000544138.5	ENSG00000110583.12	808	621.90	27.29	0.74	0.52	2.10
ENST00000544194.5	ENSG00000110583.12	929	742.89	500.38	11.37	7.91	32.26
ENST00000545161.1	ENSG00000110583.12	351	165.84	91.78	9.34	6.50	26.51
ENST00000278224.13	ENSG00000110619.16	2491	2304.89	2146.44	15.72	10.94	34.05
ENST00000380525.8	ENSG00000110619.16	2758	2571.89	1008.36	6.62	4.60	14.33
ENST00000397111.9	ENSG00000110619.16	2685	2498.89	647.69	4.37	3.04	9.48
ENST00000439280.6	ENSG00000110619.16	1021	834.89	23.73	0.48	0.33	1.04
ENST00000465207.5	ENSG00000110619.16	422	236.25	5.67	0.40	0.28	0.88
ENST00000465240.1	ENSG00000110619.16	658	471.96	2.04	0.07	0.05	0.16
ENST00000465331.1	ENSG00000110619.16	583	397.00	0.00	0.00	0.00	0.00
ENST00000466442.6	ENSG00000110619.16	2671	2484.89	4.92	0.03	0.02	0.07
ENST00000470221.6	ENSG00000110619.16	2466	2279.89	1.58	0.01	0.01	0.03
ENST00000484484.5	ENSG00000110619.16	1151	964.89	957.09	16.74	11.65	36.27
ENST00000524825.5	ENSG00000110619.16	550	364.02	2.39	0.11	0.08	0.24
ENST00000526890.5	ENSG00000110619.16	5732	5545.89	172.71	0.53	0.37	1.14
ENST00000527330.2	ENSG00000110619.16	564	378.01	0.00	0.00	0.00	0.00
ENST00000529772.5	ENSG00000110619.16	2637	2450.89	0.00	0.00	0.00	0.00
ENST00000531387.5	ENSG00000110619.16	2805	2618.89	166.39	1.07	0.75	2.32
ENST00000312221.9	ENSG00000110628.13	1628	1441.89	38.19	0.45	0.31	1.30
ENST00000347936.6	ENSG00000110628.13	1542	1355.89	165.46	2.06	1.43	5.98
ENST00000380574.5	ENSG00000110628.13	1755	1568.89	0.00	0.00	0.00	0.00
ENST00000441077.5	ENSG00000110628.13	831	644.90	3.89	0.10	0.07	0.30
ENST00000449603.5	ENSG00000110628.13	682	495.94	466.68	15.88	11.05	46.14
ENST00000449793.6	ENSG00000110628.13	1225	1038.89	226.11	3.67	2.56	10.67
ENST00000463571.5	ENSG00000110628.13	1030	843.89	165.66	3.31	2.31	9.63
ENST00000467719.5	ENSG00000110628.13	2635	2448.89	15.49	0.11	0.07	0.31
ENST00000485423.1	ENSG00000110628.13	635	448.97	5.09	0.19	0.13	0.56
ENST00000492567.2	ENSG00000110628.13	684	497.94	0.00	0.00	0.00	0.00
ENST00000495518.1	ENSG00000110628.13	588	401.99	204.62	8.59	5.98	24.96
ENST00000498209.6	ENSG00000110628.13	782	595.91	1.81	0.05	0.04	0.15
ENST00000498244.1	ENSG00000110628.13	325	140.36	0.00	0.00	0.00	0.00
ENST00000263645.9	ENSG00000110651.11	1520	1333.89	6773.38	85.69	59.63	14.04
ENST00000381036.7	ENSG00000110651.11	880	693.89	0.00	0.00	0.00	0.00
ENST00000464784.6	ENSG00000110651.11	794	607.91	1106.48	30.72	21.37	5.03
ENST00000468153.1	ENSG00000110651.11	940	753.89	6263.65	140.21	97.57	22.98
ENST00000475945.6	ENSG00000110651.11	606	419.98	0.00	0.00	0.00	0.00
ENST00000481386.1	ENSG00000110651.11	898	711.89	90.56	2.15	1.49	0.35
ENST00000481687.1	ENSG00000110651.11	890	703.89	1268.12	30.40	21.16	4.98
ENST00000492252.5	ENSG00000110651.11	1136	949.89	22.20	0.39	0.27	0.06
ENST00000492627.5	ENSG00000110651.11	886	699.89	5558.05	134.01	93.26	21.96
ENST00000493525.6	ENSG00000110651.11	396	210.38	0.00	0.00	0.00	0.00
ENST00000524805.5	ENSG00000110651.11	982	795.89	0.00	0.00	0.00	0.00
ENST00000526072.5	ENSG00000110651.11	1172	985.89	0.00	0.00	0.00	0.00
ENST00000527343.5	ENSG00000110651.11	720	533.93	4564.86	144.27	100.40	23.65
ENST00000530239.1	ENSG00000110651.11	425	239.24	542.12	38.24	26.61	6.27
ENST00000530648.5	ENSG00000110651.11	558	372.02	0.00	0.00	0.00	0.00
ENST00000531840.1	ENSG00000110651.11	5235	5048.89	1209.57	4.04	2.81	0.66
ENST00000533417.5	ENSG00000110651.11	444	258.18	0.00	0.00	0.00	0.00
ENST00000375682.8	ENSG00000110660.14	1076	889.89	11.65	0.22	0.15	27.27
ENST00000524991.1	ENSG00000110660.14	562	376.01	0.00	0.00	0.00	0.00
ENST00000525071.5	ENSG00000110660.14	3331	3144.89	0.00	0.00	0.00	0.00
ENST00000525815.5	ENSG00000110660.14	3170	2983.89	42.30	0.24	0.17	29.52
ENST00000532513.2	ENSG00000110660.14	1028	841.89	0.00	0.00	0.00	0.00
ENST00000533664.1	ENSG00000110660.14	1007	820.89	17.04	0.35	0.24	43.22
ENST00000381153.7	ENSG00000110665.11	2956	2769.89	0.00	0.00	0.00	0.00
ENST00000456145.2	ENSG00000110665.11	1366	1179.89	0.00	0.00	0.00	0.00
ENST00000470369.1	ENSG00000110665.11	1472	1285.89	0.00	0.00	0.00	0.00
ENST00000495467.1	ENSG00000110665.11	546	360.02	2.00	0.09	0.07	100.00
ENST00000265840.11	ENSG00000110675.12	2852	2665.89	3.15	0.02	0.01	31.78
ENST00000443271.2	ENSG00000110675.12	1990	1803.89	1.85	0.02	0.01	27.58
ENST00000524378.5	ENSG00000110675.12	692	505.94	0.00	0.00	0.00	0.00
ENST00000527036.1	ENSG00000110675.12	641	454.96	0.00	0.00	0.00	0.00
ENST00000529675.1	ENSG00000110675.12	972	785.89	0.00	0.00	0.00	0.00
ENST00000531234.5	ENSG00000110675.12	1832	1645.89	0.00	0.00	0.00	0.00
ENST00000534236.1	ENSG00000110675.12	848	661.90	1.00	0.03	0.02	40.64
ENST00000331587.8	ENSG00000110680.12	843	656.90	4.82	0.12	0.09	37.80
ENST00000361010.7	ENSG00000110680.12	916	729.89	0.00	0.00	0.00	0.00
ENST00000396372.2	ENSG00000110680.12	581	395.00	4.18	0.18	0.12	54.46
ENST00000469608.5	ENSG00000110680.12	679	492.95	0.00	0.00	0.00	0.00
ENST00000486207.5	ENSG00000110680.12	851	664.90	1.00	0.03	0.02	7.74
ENST00000494746.1	ENSG00000110680.12	1837	1650.89	0.00	0.00	0.00	0.00
ENST00000316399.10	ENSG00000110693.16	8808	8621.89	2690.04	5.27	3.66	16.00
ENST00000352083.7	ENSG00000110693.16	89	0.00	0.00	0.00	0.00	0.00
ENST00000396356.7	ENSG00000110693.16	8865	8678.89	1562.40	3.04	2.11	9.23
ENST00000524520.5	ENSG00000110693.16	709	522.93	0.00	0.00	0.00	0.00
ENST00000524650.1	ENSG00000110693.16	534	348.04	33.72	1.64	1.14	4.97
ENST00000525259.1	ENSG00000110693.16	574	388.00	4.00	0.17	0.12	0.53
ENST00000525835.5	ENSG00000110693.16	660	473.95	0.00	0.00	0.00	0.00
ENST00000526673.1	ENSG00000110693.16	534	348.04	0.00	0.00	0.00	0.00
ENST00000527619.5	ENSG00000110693.16	2699	2512.89	0.00	0.00	0.00	0.00
ENST00000527840.1	ENSG00000110693.16	574	388.00	266.99	11.61	8.08	35.30
ENST00000528252.5	ENSG00000110693.16	2707	2520.89	863.12	5.78	4.02	17.56
ENST00000528429.5	ENSG00000110693.16	2656	2469.89	684.16	4.67	3.25	14.21
ENST00000529469.1	ENSG00000110693.16	549	363.02	2.25	0.10	0.07	0.32
ENST00000530378.5	ENSG00000110693.16	1818	1631.89	0.00	0.00	0.00	0.00
ENST00000531297.1	ENSG00000110693.16	429	243.23	4.00	0.28	0.19	0.84
ENST00000533411.5	ENSG00000110693.16	586	399.99	0.00	0.00	0.00	0.00
ENST00000533658.5	ENSG00000110693.16	1202	1015.89	20.51	0.34	0.24	1.04
ENST00000533870.1	ENSG00000110693.16	7224	7037.89	0.00	0.00	0.00	0.00
ENST00000228136.8	ENSG00000110696.9	2049	1862.89	10492.70	95.05	66.14	85.96
ENST00000524439.5	ENSG00000110696.9	405	219.33	0.00	0.00	0.00	0.00
ENST00000524461.1	ENSG00000110696.9	2040	1853.89	197.91	1.80	1.25	1.63
ENST00000524508.1	ENSG00000110696.9	406	220.32	0.00	0.00	0.00	0.00
ENST00000525106.1	ENSG00000110696.9	549	363.02	69.35	3.22	2.24	2.92
ENST00000525256.1	ENSG00000110696.9	762	575.92	83.27	2.44	1.70	2.21
ENST00000525684.1	ENSG00000110696.9	575	389.00	157.80	6.85	4.76	6.19
ENST00000527893.5	ENSG00000110696.9	813	626.90	0.00	0.00	0.00	0.00
ENST00000528634.5	ENSG00000110696.9	776	589.91	0.00	0.00	0.00	0.00
ENST00000531658.1	ENSG00000110696.9	4258	4071.89	293.98	1.22	0.85	1.10
ENST00000356404.7	ENSG00000110697.12	4225	4038.89	14.29	0.06	0.04	0.21
ENST00000436757.6	ENSG00000110697.12	4216	4029.89	820.33	3.44	2.39	12.34
ENST00000524901.1	ENSG00000110697.12	550	364.02	1.13	0.05	0.04	0.19
ENST00000525521.1	ENSG00000110697.12	292	108.60	1.08	0.17	0.12	0.60
ENST00000525568.1	ENSG00000110697.12	379	193.51	2.59	0.23	0.16	0.81
ENST00000526450.1	ENSG00000110697.12	750	563.92	1.09	0.03	0.02	0.12
ENST00000526602.1	ENSG00000110697.12	513	327.06	213.39	11.01	7.66	39.56
ENST00000527103.1	ENSG00000110697.12	308	123.89	1.04	0.14	0.10	0.51
ENST00000527370.5	ENSG00000110697.12	3712	3525.89	563.92	2.70	1.88	9.70
ENST00000527527.1	ENSG00000110697.12	459	273.14	0.00	0.00	0.00	0.00
ENST00000528559.5	ENSG00000110697.12	584	398.00	0.00	0.00	0.00	0.00
ENST00000529203.1	ENSG00000110697.12	571	385.01	7.60	0.33	0.23	1.20
ENST00000530381.1	ENSG00000110697.12	553	367.02	2.10	0.10	0.07	0.35
ENST00000532703.5	ENSG00000110697.12	540	354.03	0.00	0.00	0.00	0.00
ENST00000533391.5	ENSG00000110697.12	561	375.01	0.00	0.00	0.00	0.00
ENST00000534749.5	ENSG00000110697.12	4189	4002.89	2272.44	9.58	6.67	34.42
ENST00000228140.6	ENSG00000110700.6	491	305.09	56.01	3.10	2.16	0.58
ENST00000525634.5	ENSG00000110700.6	646	459.96	6389.38	234.41	163.12	44.13
ENST00000525828.1	ENSG00000110700.6	664	477.95	1795.64	63.40	44.12	11.94
ENST00000526895.5	ENSG00000110700.6	561	375.01	3665.22	164.93	114.77	31.05
ENST00000527571.1	ENSG00000110700.6	777	590.91	20.23	0.58	0.40	0.11
ENST00000528074.1	ENSG00000110700.6	583	397.00	28.12	1.20	0.83	0.22
ENST00000531008.5	ENSG00000110700.6	594	407.99	872.60	36.09	25.12	6.79
ENST00000531908.5	ENSG00000110700.6	746	559.92	677.43	20.42	14.21	3.84
ENST00000533969.1	ENSG00000110700.6	355	169.78	0.00	0.00	0.00	0.00
ENST00000534329.1	ENSG00000110700.6	568	382.01	160.22	7.08	4.93	1.33
ENST00000279146.7	ENSG00000110711.9	1221	1034.89	2526.23	41.19	28.67	90.95
ENST00000525341.1	ENSG00000110711.9	635	448.97	23.59	0.89	0.62	1.96
ENST00000528641.6	ENSG00000110711.9	815	628.90	4.97	0.13	0.09	0.29
ENST00000529797.1	ENSG00000110711.9	801	614.91	112.21	3.08	2.14	6.80
ENST00000324932.11	ENSG00000110713.15	6973	6786.89	10134.60	25.20	17.54	15.15
ENST00000355260.7	ENSG00000110713.15	5628	5441.89	1272.02	3.94	2.74	2.37
ENST00000359171.8	ENSG00000110713.15	7023	6836.89	1349.58	3.33	2.32	2.00
ENST00000397004.8	ENSG00000110713.15	3923	3736.89	0.00	0.00	0.00	0.00
ENST00000397007.8	ENSG00000110713.15	3698	3511.89	480.91	2.31	1.61	1.39
ENST00000397013.2	ENSG00000110713.15	939	752.89	3.99	0.09	0.06	0.05
ENST00000429801.5	ENSG00000110713.15	2541	2354.89	1777.99	12.74	8.87	7.66
ENST00000461047.2	ENSG00000110713.15	545	359.03	7.43	0.35	0.24	0.21
ENST00000469881.1	ENSG00000110713.15	687	500.94	670.51	22.59	15.72	13.58
ENST00000482690.1	ENSG00000110713.15	310	125.82	103.53	13.89	9.66	8.35
ENST00000483285.1	ENSG00000110713.15	545	359.03	73.27	3.44	2.40	2.07
ENST00000488828.1	ENSG00000110713.15	712	525.93	0.00	0.00	0.00	0.00
ENST00000524563.1	ENSG00000110713.15	841	654.90	136.57	3.52	2.45	2.12
ENST00000527104.5	ENSG00000110713.15	705	518.94	1958.96	63.70	44.33	38.31
ENST00000529063.1	ENSG00000110713.15	544	358.03	9.90	0.47	0.32	0.28
ENST00000529379.1	ENSG00000110713.15	536	350.03	109.28	5.27	3.67	3.17
ENST00000530345.1	ENSG00000110713.15	436	250.20	55.98	3.78	2.63	2.27
ENST00000530516.1	ENSG00000110713.15	391	205.42	19.00	1.56	1.09	0.94
ENST00000532475.1	ENSG00000110713.15	553	367.02	0.00	0.00	0.00	0.00
ENST00000533346.5	ENSG00000110713.15	580	394.00	2.47	0.11	0.07	0.06
ENST00000313468.9	ENSG00000110717.11	791	604.91	5717.46	159.50	110.99	79.75
ENST00000432321.6	ENSG00000110717.11	936	749.89	68.42	1.54	1.07	0.77
ENST00000453471.6	ENSG00000110717.11	620	433.97	0.00	0.00	0.00	0.00
ENST00000524810.5	ENSG00000110717.11	616	429.98	38.56	1.51	1.05	0.76
ENST00000525419.5	ENSG00000110717.11	561	375.01	0.00	0.00	0.00	0.00
ENST00000525628.1	ENSG00000110717.11	515	329.06	3.12	0.16	0.11	0.08
ENST00000526339.5	ENSG00000110717.11	689	502.94	22.21	0.75	0.52	0.37
ENST00000526446.5	ENSG00000110717.11	814	627.90	128.84	3.46	2.41	1.73
ENST00000526542.1	ENSG00000110717.11	372	186.57	0.00	0.00	0.00	0.00
ENST00000528492.1	ENSG00000110717.11	353	167.81	0.00	0.00	0.00	0.00
ENST00000529645.1	ENSG00000110717.11	606	419.98	0.00	0.00	0.00	0.00
ENST00000531228.1	ENSG00000110717.11	531	345.04	4.28	0.21	0.15	0.10
ENST00000531282.1	ENSG00000110717.11	536	350.03	657.58	31.70	22.06	15.85
ENST00000531796.1	ENSG00000110717.11	615	428.98	2.10	0.08	0.06	0.04
ENST00000532399.1	ENSG00000110717.11	3072	2885.89	183.50	1.07	0.75	0.54
ENST00000583764.1	ENSG00000110717.11	85	0.00	0.00	0.00	0.00	0.00
ENST00000621222.1	ENSG00000110717.11	59	0.00	0.00	0.00	0.00	0.00
ENST00000265686.7	ENSG00000110719.9	2677	2490.89	362.49	2.46	1.71	4.41
ENST00000524598.5	ENSG00000110719.9	940	753.89	0.00	0.00	0.00	0.00
ENST00000524870.1	ENSG00000110719.9	830	643.90	14.47	0.38	0.26	0.68
ENST00000525516.1	ENSG00000110719.9	708	521.93	5.59	0.18	0.13	0.32
ENST00000525724.5	ENSG00000110719.9	1864	1677.89	3208.05	32.26	22.45	57.88
ENST00000527530.1	ENSG00000110719.9	529	343.04	8.71	0.43	0.30	0.77
ENST00000528981.5	ENSG00000110719.9	755	568.92	0.00	0.00	0.00	0.00
ENST00000529364.1	ENSG00000110719.9	868	681.89	0.00	0.00	0.00	0.00
ENST00000529657.1	ENSG00000110719.9	842	655.90	3.87	0.10	0.07	0.18
ENST00000530063.1	ENSG00000110719.9	220	45.06	0.00	0.00	0.00	0.00
ENST00000530449.1	ENSG00000110719.9	525	339.04	133.33	6.64	4.62	11.91
ENST00000530802.1	ENSG00000110719.9	223	47.42	0.00	0.00	0.00	0.00
ENST00000532635.5	ENSG00000110719.9	2457	2270.89	411.56	3.06	2.13	5.49
ENST00000533005.5	ENSG00000110719.9	1655	1468.89	860.13	9.88	6.88	17.73
ENST00000533947.1	ENSG00000110719.9	956	769.89	16.17	0.35	0.25	0.64
ENST00000534673.5	ENSG00000110719.9	848	661.90	0.00	0.00	0.00	0.00
ENST00000265689.8	ENSG00000110721.11	2530	2343.89	1660.98	11.96	8.32	22.77
ENST00000356135.9	ENSG00000110721.11	1755	1568.89	40.31	0.43	0.30	0.83
ENST00000525155.5	ENSG00000110721.11	1201	1014.89	10.03	0.17	0.12	0.32
ENST00000528235.5	ENSG00000110721.11	570	384.01	614.34	27.00	18.79	51.40
ENST00000530730.1	ENSG00000110721.11	582	396.00	29.97	1.28	0.89	2.43
ENST00000531341.1	ENSG00000110721.11	524	338.05	0.00	0.00	0.00	0.00
ENST00000533728.1	ENSG00000110721.11	662	475.95	15.93	0.56	0.39	1.08
ENST00000533910.5	ENSG00000110721.11	864	677.89	446.87	11.12	7.74	21.18
ENST00000265843.8	ENSG00000110723.11	10187	10000.89	0.00	0.00	0.00	0.00
ENST00000524840.2	ENSG00000110723.11	1882	1695.89	0.00	0.00	0.00	0.00
ENST00000525344.5	ENSG00000110723.11	6542	6355.89	109.06	0.29	0.20	67.59
ENST00000526312.5	ENSG00000110723.11	5495	5308.89	21.33	0.07	0.05	15.82
ENST00000531386.1	ENSG00000110723.11	555	369.02	0.00	0.00	0.00	0.00
ENST00000533052.1	ENSG00000110723.11	3893	3706.89	15.61	0.07	0.05	16.59
ENST00000349215.7	ENSG00000110756.17	4491	4304.89	2076.94	8.14	5.67	9.94
ENST00000352460.7	ENSG00000110756.17	1642	1455.89	972.24	11.27	7.84	13.76
ENST00000396253.7	ENSG00000110756.17	4725	4538.89	2422.46	9.01	6.27	11.00
ENST00000399287.7	ENSG00000110756.17	711	524.93	23.79	0.76	0.53	0.93
ENST00000438420.6	ENSG00000110756.17	4147	3960.89	6393.59	27.24	18.96	33.26
ENST00000531848.1	ENSG00000110756.17	2160	1973.89	238.32	2.04	1.42	2.49
ENST00000537258.1	ENSG00000110756.17	1275	1088.89	394.18	6.11	4.25	7.46
ENST00000543728.1	ENSG00000110756.17	320	135.50	5.25	0.65	0.45	0.80
ENST00000544218.5	ENSG00000110756.17	759	572.92	51.35	1.51	1.05	1.85
ENST00000545561.1	ENSG00000110756.17	1121	934.89	839.88	15.16	10.55	18.51
ENST00000589545.1	ENSG00000110756.17	485	299.09	0.00	0.00	0.00	0.00
ENST00000265963.8	ENSG00000110768.11	2982	2795.89	7457.57	45.01	31.32	66.62
ENST00000418116.6	ENSG00000110768.11	1822	1635.89	58.07	0.60	0.42	0.89
ENST00000453096.6	ENSG00000110768.11	2707	2520.89	17.05	0.11	0.08	0.17
ENST00000524753.4	ENSG00000110768.11	1510	1323.89	152.41	1.94	1.35	2.88
ENST00000525831.5	ENSG00000110768.11	545	359.03	0.00	0.00	0.00	0.00
ENST00000526282.1	ENSG00000110768.11	558	372.02	124.75	5.66	3.94	8.38
ENST00000526461.1	ENSG00000110768.11	568	382.01	73.68	3.25	2.26	4.82
ENST00000526630.2	ENSG00000110768.11	932	745.89	167.77	3.80	2.64	5.62
ENST00000528427.1	ENSG00000110768.11	580	394.00	35.84	1.53	1.07	2.27
ENST00000530496.6	ENSG00000110768.11	1700	1513.89	181.28	2.02	1.41	2.99
ENST00000531757.5	ENSG00000110768.11	575	389.00	10.23	0.44	0.31	0.66
ENST00000532227.1	ENSG00000110768.11	770	583.91	4.60	0.13	0.09	0.20
ENST00000534213.5	ENSG00000110768.11	566	380.01	0.00	0.00	0.00	0.00
ENST00000534641.5	ENSG00000110768.11	2587	2400.89	0.00	0.00	0.00	0.00
ENST00000543932.5	ENSG00000110768.11	1251	1064.89	122.78	1.95	1.35	2.88
ENST00000607664.1	ENSG00000110768.11	550	364.02	24.00	1.11	0.77	1.65
ENST00000393067.7	ENSG00000110777.11	3295	3108.89	14.00	0.08	0.05	100.00
ENST00000515029.2	ENSG00000110777.11	1973	1786.89	0.00	0.00	0.00	0.00
ENST00000525499.1	ENSG00000110777.11	570	384.01	0.00	0.00	0.00	0.00
ENST00000525527.5	ENSG00000110777.11	427	241.23	0.00	0.00	0.00	0.00
ENST00000525584.1	ENSG00000110777.11	614	427.98	0.00	0.00	0.00	0.00
ENST00000525662.1	ENSG00000110777.11	547	361.02	0.00	0.00	0.00	0.00
ENST00000525890.1	ENSG00000110777.11	495	309.08	0.00	0.00	0.00	0.00
ENST00000526535.1	ENSG00000110777.11	578	392.00	0.00	0.00	0.00	0.00
ENST00000529065.1	ENSG00000110777.11	749	562.92	0.00	0.00	0.00	0.00
ENST00000530229.5	ENSG00000110777.11	712	525.93	0.00	0.00	0.00	0.00
ENST00000530793.5	ENSG00000110777.11	304	120.05	0.00	0.00	0.00	0.00
ENST00000531398.1	ENSG00000110777.11	524	338.05	0.00	0.00	0.00	0.00
ENST00000358540.6	ENSG00000110786.17	3135	2948.89	0.00	0.00	0.00	0.00
ENST00000396166.7	ENSG00000110786.17	2299	2112.89	4.22	0.03	0.02	29.22
ENST00000396168.1	ENSG00000110786.17	2796	2609.89	4.76	0.03	0.02	26.63
ENST00000396170.5	ENSG00000110786.17	3871	3684.89	0.00	0.00	0.00	0.00
ENST00000477854.5	ENSG00000110786.17	2826	2639.89	4.13	0.03	0.02	22.87
ENST00000496201.2	ENSG00000110786.17	797	610.91	0.89	0.02	0.02	21.29
ENST00000261405.9	ENSG00000110799.13	8838	8651.89	10078.44	19.66	13.68	90.60
ENST00000321023.5	ENSG00000110799.13	1326	1139.89	14.70	0.22	0.15	1.00
ENST00000538563.1	ENSG00000110799.13	709	522.93	0.00	0.00	0.00	0.00
ENST00000538635.5	ENSG00000110799.13	475	289.11	0.00	0.00	0.00	0.00
ENST00000539641.1	ENSG00000110799.13	688	501.94	0.00	0.00	0.00	0.00
ENST00000540192.1	ENSG00000110799.13	579	393.00	0.00	0.00	0.00	0.00
ENST00000545906.1	ENSG00000110799.13	745	558.92	10.59	0.32	0.22	1.47
ENST00000612016.1	ENSG00000110799.13	535	349.03	12.27	0.59	0.41	2.74
ENST00000621700.1	ENSG00000110799.13	556	370.02	19.93	0.91	0.63	4.19
ENST00000261817.6	ENSG00000110801.13	2307	2120.89	33.57	0.27	0.19	2.37
ENST00000361485.5	ENSG00000110801.13	2087	1900.89	2.51	0.02	0.02	0.20
ENST00000535293.5	ENSG00000110801.13	1773	1586.89	9.19	0.10	0.07	0.87
ENST00000537407.5	ENSG00000110801.13	1195	1008.89	150.05	2.51	1.75	22.28
ENST00000538613.5	ENSG00000110801.13	534	348.04	0.00	0.00	0.00	0.00
ENST00000540962.5	ENSG00000110801.13	793	606.91	3.30	0.09	0.06	0.81
ENST00000541212.5	ENSG00000110801.13	2784	2597.89	93.87	0.61	0.42	5.41
ENST00000542602.1	ENSG00000110801.13	516	330.05	22.06	1.13	0.78	10.01
ENST00000543699.5	ENSG00000110801.13	1001	814.89	283.38	5.87	4.08	52.10
ENST00000544254.1	ENSG00000110801.13	1481	1294.89	37.47	0.49	0.34	4.34
ENST00000544724.5	ENSG00000110801.13	3051	2864.89	30.67	0.18	0.13	1.60
ENST00000290510.9	ENSG00000110811.19	2632	2445.89	0.00	0.00	0.00	0.00
ENST00000536140.5	ENSG00000110811.19	3226	3039.89	2.00	0.01	0.01	0.80
ENST00000538102.5	ENSG00000110811.19	710	523.93	0.00	0.00	0.00	0.00
ENST00000540406.5	ENSG00000110811.19	598	411.99	13.22	0.54	0.38	39.28
ENST00000541956.5	ENSG00000110811.19	1102	915.89	4.95	0.09	0.06	6.61
ENST00000542976.2	ENSG00000110811.19	489	303.09	0.00	0.00	0.00	0.00
ENST00000544200.5	ENSG00000110811.19	957	770.89	5.55	0.12	0.08	8.82
ENST00000544813.5	ENSG00000110811.19	573	387.00	0.00	0.00	0.00	0.00
ENST00000544949.5	ENSG00000110811.19	778	591.91	2.30	0.07	0.05	4.76
ENST00000545596.1	ENSG00000110811.19	567	381.01	1.49	0.07	0.05	4.79
ENST00000612048.4	ENSG00000110811.19	2129	1942.89	55.48	0.48	0.34	34.94
ENST00000228425.10	ENSG00000110841.13	5933	5746.89	1887.57	5.54	3.86	2.86
ENST00000318304.12	ENSG00000110841.13	6001	5814.89	0.00	0.00	0.00	0.00
ENST00000534917.1	ENSG00000110841.13	937	750.89	178.49	4.01	2.79	2.07
ENST00000535047.5	ENSG00000110841.13	875	688.89	1037.41	25.41	17.68	13.11
ENST00000535575.1	ENSG00000110841.13	559	373.01	0.00	0.00	0.00	0.00
ENST00000537261.1	ENSG00000110841.13	616	429.98	636.40	24.98	17.38	12.89
ENST00000537927.5	ENSG00000110841.13	5719	5532.89	0.00	0.00	0.00	0.00
ENST00000538433.5	ENSG00000110841.13	609	422.98	19.87	0.79	0.55	0.41
ENST00000539326.1	ENSG00000110841.13	973	786.89	1053.19	22.59	15.72	11.65
ENST00000540114.5	ENSG00000110841.13	2645	2458.89	357.45	2.45	1.71	1.27
ENST00000540256.1	ENSG00000110841.13	424	238.24	134.43	9.52	6.63	4.91
ENST00000540503.1	ENSG00000110841.13	566	380.01	174.97	7.77	5.41	4.01
ENST00000541633.5	ENSG00000110841.13	574	388.00	0.00	0.00	0.00	0.00
ENST00000542187.1	ENSG00000110841.13	585	399.00	0.00	0.00	0.00	0.00
ENST00000542629.5	ENSG00000110841.13	3208	3021.89	4787.76	26.74	18.61	13.79
ENST00000545334.5	ENSG00000110841.13	2805	2618.89	135.31	0.87	0.61	0.45
ENST00000545381.5	ENSG00000110841.13	1191	1004.89	3077.86	51.69	35.97	26.67
ENST00000619325.1	ENSG00000110841.13	1565	1378.89	936.20	11.46	7.97	5.91
ENST00000261897.5	ENSG00000110844.13	3602	3415.89	0.00	0.00	0.00	0.00
ENST00000380281.5	ENSG00000110844.13	3154	2967.89	384.66	2.19	1.52	16.09
ENST00000508736.1	ENSG00000110844.13	1861	1674.89	43.43	0.44	0.30	3.22
ENST00000527253.2	ENSG00000110844.13	742	555.92	73.62	2.23	1.56	16.44
ENST00000546626.1	ENSG00000110844.13	630	443.97	103.49	3.93	2.74	28.93
ENST00000547764.1	ENSG00000110844.13	803	616.91	0.00	0.00	0.00	0.00
ENST00000548399.1	ENSG00000110844.13	455	269.15	2.53	0.16	0.11	1.17
ENST00000548436.5	ENSG00000110844.13	2059	1872.89	42.21	0.38	0.26	2.80
ENST00000548825.6	ENSG00000110844.13	3307	3120.89	282.73	1.53	1.06	11.24
ENST00000549547.1	ENSG00000110844.13	697	510.94	0.00	0.00	0.00	0.00
ENST00000551063.5	ENSG00000110844.13	531	345.04	0.00	0.00	0.00	0.00
ENST00000551111.1	ENSG00000110844.13	1061	874.89	26.75	0.52	0.36	3.79
ENST00000551269.1	ENSG00000110844.13	923	736.89	4.87	0.11	0.08	0.82
ENST00000551320.1	ENSG00000110844.13	455	269.15	33.63	2.11	1.47	15.51
ENST00000551418.5	ENSG00000110844.13	583	397.00	0.00	0.00	0.00	0.00
ENST00000552301.1	ENSG00000110844.13	912	725.89	0.00	0.00	0.00	0.00
ENST00000228434.7	ENSG00000110848.8	1676	1489.89	51.77	0.59	0.41	67.64
ENST00000416624.6	ENSG00000110848.8	962	775.89	7.31	0.16	0.11	18.34
ENST00000536709.1	ENSG00000110848.8	1020	833.89	3.83	0.08	0.05	8.93
ENST00000543147.1	ENSG00000110848.8	605	418.98	1.10	0.04	0.03	5.09
ENST00000228437.9	ENSG00000110851.11	4210	4023.89	3017.06	12.65	8.80	29.51
ENST00000547188.1	ENSG00000110851.11	640	453.96	3.14	0.12	0.08	0.27
ENST00000547268.1	ENSG00000110851.11	585	399.00	1.33	0.06	0.04	0.13
ENST00000549416.1	ENSG00000110851.11	568	382.01	86.11	3.80	2.65	8.87
ENST00000550376.5	ENSG00000110851.11	2591	2404.89	3506.66	24.61	17.12	57.39
ENST00000550659.1	ENSG00000110851.11	837	650.90	63.32	1.64	1.14	3.83
ENST00000228438.2	ENSG00000110852.4	1700	1513.89	495.57	5.52	3.84	46.79
ENST00000538152.1	ENSG00000110852.4	745	558.92	179.49	5.42	3.77	45.90
ENST00000539028.1	ENSG00000110852.4	860	673.90	1.76	0.04	0.03	0.37
ENST00000540743.1	ENSG00000110852.4	994	807.89	39.18	0.82	0.57	6.93
ENST00000288532.10	ENSG00000110871.14	1535	1348.89	2969.65	37.15	25.85	75.00
ENST00000445328.6	ENSG00000110871.14	992	805.89	0.00	0.00	0.00	0.00
ENST00000546838.1	ENSG00000110871.14	391	205.42	49.21	4.04	2.81	8.16
ENST00000547448.1	ENSG00000110871.14	701	514.94	0.00	0.00	0.00	0.00
ENST00000547736.1	ENSG00000110871.14	574	388.00	3.05	0.13	0.09	0.27
ENST00000547943.5	ENSG00000110871.14	552	366.02	0.00	0.00	0.00	0.00
ENST00000551769.1	ENSG00000110871.14	560	374.01	64.61	2.91	2.03	5.88
ENST00000552443.5	ENSG00000110871.14	972	785.89	246.48	5.29	3.68	10.68
ENST00000228463.6	ENSG00000110876.9	1704	1517.89	198.57	2.21	1.54	28.22
ENST00000388962.4	ENSG00000110876.9	1613	1426.89	362.29	4.28	2.98	54.77
ENST00000550948.1	ENSG00000110876.9	2256	2069.89	163.14	1.33	0.93	17.00
ENST00000261401.7	ENSG00000110880.10	3892	3705.89	149.82	0.68	0.47	0.42
ENST00000420959.6	ENSG00000110880.10	3921	3734.89	0.00	0.00	0.00	0.00
ENST00000421578.6	ENSG00000110880.10	1296	1109.89	4689.30	71.30	49.61	44.15
ENST00000541050.5	ENSG00000110880.10	2487	2300.89	1667.32	12.23	8.51	7.57
ENST00000546571.5	ENSG00000110880.10	899	712.89	3.67	0.09	0.06	0.05
ENST00000546705.5	ENSG00000110880.10	577	391.00	6.74	0.29	0.20	0.18
ENST00000547170.1	ENSG00000110880.10	804	617.91	0.00	0.00	0.00	0.00
ENST00000547294.5	ENSG00000110880.10	566	380.01	0.39	0.02	0.01	0.01
ENST00000547361.1	ENSG00000110880.10	683	496.94	303.17	10.29	7.16	6.37
ENST00000549384.5	ENSG00000110880.10	891	704.89	1633.32	39.10	27.21	24.21
ENST00000549387.1	ENSG00000110880.10	873	686.89	62.65	1.54	1.07	0.95
ENST00000549772.5	ENSG00000110880.10	1710	1523.89	35.65	0.39	0.27	0.24
ENST00000550032.5	ENSG00000110880.10	547	361.02	317.08	14.82	10.31	9.18
ENST00000550542.5	ENSG00000110880.10	1245	1058.89	35.69	0.57	0.40	0.35
ENST00000551044.1	ENSG00000110880.10	567	381.01	137.03	6.07	4.22	3.76
ENST00000551059.1	ENSG00000110880.10	474	288.11	70.17	4.11	2.86	2.54
ENST00000551550.5	ENSG00000110880.10	547	361.02	0.00	0.00	0.00	0.00
ENST00000552030.5	ENSG00000110880.10	547	361.02	0.00	0.00	0.00	0.00
ENST00000552871.5	ENSG00000110880.10	587	400.99	0.00	0.00	0.00	0.00
ENST00000228468.8	ENSG00000110881.11	4072	3885.89	0.00	0.00	0.00	0.00
ENST00000447966.6	ENSG00000110881.11	3778	3591.89	73.27	0.34	0.24	40.18
ENST00000453327.7	ENSG00000110881.11	1481	1294.89	0.00	0.00	0.00	0.00
ENST00000548350.1	ENSG00000110881.11	560	374.01	3.00	0.14	0.09	15.80
ENST00000549792.1	ENSG00000110881.11	350	164.85	0.00	0.00	0.00	0.00
ENST00000550558.5	ENSG00000110881.11	3819	3632.89	0.00	0.00	0.00	0.00
ENST00000551199.1	ENSG00000110881.11	1223	1036.89	1.56	0.03	0.02	2.96
ENST00000552438.5	ENSG00000110881.11	3327	3140.89	33.87	0.18	0.13	21.25
ENST00000552633.2	ENSG00000110881.11	614	427.98	4.30	0.17	0.12	19.80
ENST00000228476.7	ENSG00000110887.7	1756	1569.89	0.00	0.00	0.00	0.00
ENST00000546552.1	ENSG00000110887.7	514	328.06	0.95	0.05	0.03	42.14
ENST00000547122.5	ENSG00000110887.7	1576	1389.89	4.05	0.05	0.03	42.63
ENST00000547166.1	ENSG00000110887.7	640	453.96	0.00	0.00	0.00	0.00
ENST00000547768.5	ENSG00000110887.7	676	489.95	0.00	0.00	0.00	0.00
ENST00000548052.5	ENSG00000110887.7	1146	959.89	1.00	0.02	0.01	15.23
ENST00000549215.5	ENSG00000110887.7	2385	2198.89	0.00	0.00	0.00	0.00
ENST00000551281.5	ENSG00000110887.7	1345	1158.89	0.00	0.00	0.00	0.00
ENST00000298892.9	ENSG00000110888.17	4334	4147.89	0.00	0.00	0.00	0.00
ENST00000395805.6	ENSG00000110888.17	4156	3969.89	1707.15	7.26	5.05	7.19
ENST00000417045.5	ENSG00000110888.17	3535	3348.89	0.00	0.00	0.00	0.00
ENST00000433722.6	ENSG00000110888.17	3012	2825.89	757.89	4.53	3.15	4.48
ENST00000454014.6	ENSG00000110888.17	4398	4211.89	0.00	0.00	0.00	0.00
ENST00000534897.5	ENSG00000110888.17	478	292.11	93.38	5.39	3.75	5.34
ENST00000537108.5	ENSG00000110888.17	2187	2000.89	662.40	5.59	3.89	5.53
ENST00000537553.5	ENSG00000110888.17	6543	6356.89	1135.36	3.01	2.10	2.99
ENST00000538387.1	ENSG00000110888.17	882	695.89	31.56	0.77	0.53	0.76
ENST00000540436.5	ENSG00000110888.17	557	371.02	20.98	0.95	0.66	0.95
ENST00000540584.1	ENSG00000110888.17	569	383.01	11.32	0.50	0.35	0.49
ENST00000541765.5	ENSG00000110888.17	630	443.97	0.00	0.00	0.00	0.00
ENST00000542550.5	ENSG00000110888.17	770	583.91	53.54	1.55	1.08	1.53
ENST00000543380.5	ENSG00000110888.17	628	441.97	0.00	0.00	0.00	0.00
ENST00000546129.1	ENSG00000110888.17	501	315.07	203.62	10.91	7.59	10.80
ENST00000548676.5	ENSG00000110888.17	3221	3034.89	5638.83	31.35	21.82	31.06
ENST00000553026.5	ENSG00000110888.17	1097	910.89	133.00	2.46	1.71	2.44
ENST00000614865.1	ENSG00000110888.17	451	265.16	354.45	22.56	15.70	22.35
ENST00000620681.1	ENSG00000110888.17	926	739.89	180.48	4.12	2.86	4.08
ENST00000261177.9	ENSG00000110900.14	5505	5318.89	3.54	0.01	0.01	0.09
ENST00000535215.5	ENSG00000110900.14	988	801.89	0.00	0.00	0.00	0.00
ENST00000545802.1	ENSG00000110900.14	1649	1462.89	12.00	0.14	0.10	1.05
ENST00000546076.5	ENSG00000110900.14	1058	871.89	670.46	12.98	9.03	98.86
ENST00000228495.10	ENSG00000110906.12	4163	3976.89	62.11	0.26	0.18	0.61
ENST00000440541.6	ENSG00000110906.12	2493	2306.89	41.21	0.30	0.21	0.70
ENST00000535546.5	ENSG00000110906.12	574	388.00	0.00	0.00	0.00	0.00
ENST00000535747.5	ENSG00000110906.12	735	548.92	175.23	5.39	3.75	12.45
ENST00000537165.5	ENSG00000110906.12	2940	2753.89	80.64	0.49	0.34	1.14
ENST00000538161.5	ENSG00000110906.12	1030	843.89	417.29	8.34	5.81	19.28
ENST00000538377.1	ENSG00000110906.12	708	521.93	48.01	1.55	1.08	3.59
ENST00000540089.5	ENSG00000110906.12	3096	2909.89	0.00	0.00	0.00	0.00
ENST00000540355.5	ENSG00000110906.12	491	305.09	0.00	0.00	0.00	0.00
ENST00000540402.1	ENSG00000110906.12	715	528.93	50.94	1.63	1.13	3.75
ENST00000540411.5	ENSG00000110906.12	866	679.89	85.47	2.12	1.48	4.90
ENST00000541077.1	ENSG00000110906.12	538	352.03	12.95	0.62	0.43	1.43
ENST00000542262.5	ENSG00000110906.12	554	368.02	397.56	18.23	12.69	42.12
ENST00000542858.1	ENSG00000110906.12	564	378.01	0.00	0.00	0.00	0.00
ENST00000542954.5	ENSG00000110906.12	568	382.01	79.94	3.53	2.46	8.16
ENST00000545759.5	ENSG00000110906.12	5355	5168.89	248.54	0.81	0.56	1.87
ENST00000262051.11	ENSG00000110911.14	3986	3799.89	41.08	0.18	0.13	0.52
ENST00000262052.9	ENSG00000110911.14	4132	3945.89	0.00	0.00	0.00	0.00
ENST00000394904.7	ENSG00000110911.14	4156	3969.89	0.00	0.00	0.00	0.00
ENST00000541174.6	ENSG00000110911.14	2470	2283.89	31.70	0.23	0.16	0.66
ENST00000545993.6	ENSG00000110911.14	1937	1750.89	342.69	3.30	2.30	9.34
ENST00000546488.5	ENSG00000110911.14	569	383.01	3.79	0.17	0.12	0.47
ENST00000546636.5	ENSG00000110911.14	2125	1938.89	448.80	3.91	2.72	11.04
ENST00000546743.5	ENSG00000110911.14	1740	1553.89	10.60	0.12	0.08	0.33
ENST00000547198.5	ENSG00000110911.14	2486	2299.89	552.08	4.05	2.82	11.45
ENST00000547510.5	ENSG00000110911.14	924	737.89	0.00	0.00	0.00	0.00
ENST00000547579.5	ENSG00000110911.14	581	395.00	0.00	0.00	0.00	0.00
ENST00000547688.5	ENSG00000110911.14	2401	2214.89	789.32	6.01	4.18	17.00
ENST00000547732.5	ENSG00000110911.14	546	360.02	0.00	0.00	0.00	0.00
ENST00000548150.1	ENSG00000110911.14	530	344.04	1.00	0.05	0.03	0.14
ENST00000548193.5	ENSG00000110911.14	576	390.00	0.00	0.00	0.00	0.00
ENST00000548554.1	ENSG00000110911.14	434	248.21	10.64	0.72	0.50	2.04
ENST00000549110.5	ENSG00000110911.14	565	379.01	1.31	0.06	0.04	0.16
ENST00000549193.5	ENSG00000110911.14	557	371.02	95.98	4.37	3.04	12.34
ENST00000549625.1	ENSG00000110911.14	585	399.00	0.00	0.00	0.00	0.00
ENST00000550061.1	ENSG00000110911.14	652	465.96	34.68	1.26	0.87	3.55
ENST00000550329.1	ENSG00000110911.14	622	435.97	149.26	5.78	4.02	16.33
ENST00000550714.5	ENSG00000110911.14	587	400.99	0.31	0.01	0.01	0.04
ENST00000550782.5	ENSG00000110911.14	3490	3303.89	59.30	0.30	0.21	0.86
ENST00000550995.5	ENSG00000110911.14	551	365.02	0.00	0.00	0.00	0.00
ENST00000551215.5	ENSG00000110911.14	609	422.98	69.53	2.77	1.93	7.84
ENST00000551231.1	ENSG00000110911.14	559	373.01	45.95	2.08	1.45	5.88
ENST00000228506.7	ENSG00000110917.7	6626	6439.89	22655.02	59.37	41.31	38.01
ENST00000412616.2	ENSG00000110917.7	841	654.90	2539.33	65.43	45.53	41.89
ENST00000535413.1	ENSG00000110917.7	617	430.98	8.28	0.32	0.23	0.21
ENST00000535656.1	ENSG00000110917.7	543	357.03	373.72	17.66	12.29	11.31
ENST00000545525.5	ENSG00000110917.7	549	363.02	288.64	13.42	9.34	8.59
ENST00000228510.7	ENSG00000110921.12	1956	1769.89	216.61	2.07	1.44	53.63
ENST00000392727.7	ENSG00000110921.12	1770	1583.89	10.76	0.11	0.08	2.98
ENST00000447878.6	ENSG00000110921.12	1644	1457.89	0.00	0.00	0.00	0.00
ENST00000535044.1	ENSG00000110921.12	548	362.02	0.00	0.00	0.00	0.00
ENST00000537237.5	ENSG00000110921.12	1296	1109.89	2.63	0.04	0.03	1.04
ENST00000539335.5	ENSG00000110921.12	834	647.90	4.82	0.13	0.09	3.26
ENST00000539575.4	ENSG00000110921.12	2747	2560.89	0.00	0.00	0.00	0.00
ENST00000539696.5	ENSG00000110921.12	608	421.98	5.73	0.23	0.16	5.95
ENST00000540353.1	ENSG00000110921.12	4109	3922.89	11.70	0.05	0.04	1.31
ENST00000545516.1	ENSG00000110921.12	522	336.05	18.64	0.94	0.65	24.31
ENST00000545774.5	ENSG00000110921.12	702	515.94	0.00	0.00	0.00	0.00
ENST00000546277.5	ENSG00000110921.12	886	699.89	0.00	0.00	0.00	0.00
ENST00000625889.2	ENSG00000110921.12	2591	2404.89	0.00	0.00	0.00	0.00
ENST00000629016.2	ENSG00000110921.12	1591	1404.89	24.11	0.29	0.20	7.52
ENST00000636529.1	ENSG00000110921.12	1509	1322.89	0.00	0.00	0.00	0.00
ENST00000636996.1	ENSG00000110921.12	1725	1538.89	0.00	0.00	0.00	0.00
ENST00000228515.5	ENSG00000110925.6	4471	4284.89	3069.11	12.09	8.41	73.20
ENST00000546935.5	ENSG00000110925.6	681	494.95	1.37	0.05	0.03	0.28
ENST00000548206.1	ENSG00000110925.6	685	498.94	0.00	0.00	0.00	0.00
ENST00000548981.5	ENSG00000110925.6	845	658.90	5.76	0.15	0.10	0.89
ENST00000550461.1	ENSG00000110925.6	580	394.00	0.00	0.00	0.00	0.00
ENST00000550533.1	ENSG00000110925.6	580	394.00	98.76	4.23	2.94	25.62
ENST00000552680.1	ENSG00000110925.6	576	390.00	0.00	0.00	0.00	0.00
ENST00000552899.5	ENSG00000110925.6	449	263.17	0.00	0.00	0.00	0.00
ENST00000324774.9	ENSG00000110931.18	5598	5411.89	0.00	0.00	0.00	0.00
ENST00000337174.7	ENSG00000110931.18	5304	5117.89	233.47	0.77	0.54	6.43
ENST00000347034.6	ENSG00000110931.18	5218	5031.89	345.16	1.16	0.81	9.67
ENST00000392473.2	ENSG00000110931.18	2967	2780.89	14.71	0.09	0.06	0.75
ENST00000392474.6	ENSG00000110931.18	4453	4266.89	1460.02	5.77	4.02	48.26
ENST00000402834.8	ENSG00000110931.18	2051	1864.89	0.00	0.00	0.00	0.00
ENST00000404169.7	ENSG00000110931.18	2116	1929.89	30.81	0.27	0.19	2.25
ENST00000412367.6	ENSG00000110931.18	2006	1819.89	0.00	0.00	0.00	0.00
ENST00000446440.6	ENSG00000110931.18	2587	2400.89	47.01	0.33	0.23	2.76
ENST00000535524.1	ENSG00000110931.18	809	622.90	18.98	0.51	0.36	4.30
ENST00000538733.5	ENSG00000110931.18	5175	4988.89	739.43	2.50	1.74	20.90
ENST00000539380.1	ENSG00000110931.18	567	381.01	1.31	0.06	0.04	0.49
ENST00000542540.5	ENSG00000110931.18	547	361.02	7.24	0.34	0.24	2.83
ENST00000543477.1	ENSG00000110931.18	563	377.01	0.00	0.00	0.00	0.00
ENST00000544485.1	ENSG00000110931.18	543	357.03	0.00	0.00	0.00	0.00
ENST00000545538.5	ENSG00000110931.18	3797	3610.89	34.85	0.16	0.11	1.36
ENST00000452142.6	ENSG00000110934.10	2115	1928.89	250.25	2.19	1.52	14.10
ENST00000544402.5	ENSG00000110934.10	1990	1803.89	1121.51	10.49	7.30	67.58
ENST00000603177.5	ENSG00000110934.10	511	325.06	0.00	0.00	0.00	0.00
ENST00000603260.1	ENSG00000110934.10	738	551.92	0.00	0.00	0.00	0.00
ENST00000604560.5	ENSG00000110934.10	2003	1816.89	0.00	0.00	0.00	0.00
ENST00000604702.1	ENSG00000110934.10	413	227.29	0.00	0.00	0.00	0.00
ENST00000605039.5	ENSG00000110934.10	2781	2594.89	72.78	0.47	0.33	3.05
ENST00000605423.1	ENSG00000110934.10	467	281.13	0.00	0.00	0.00	0.00
ENST00000605819.1	ENSG00000110934.10	511	325.06	29.13	1.51	1.05	9.74
ENST00000615107.4	ENSG00000110934.10	2255	2068.89	105.31	0.86	0.60	5.53
ENST00000228534.5	ENSG00000110944.8	1046	859.89	34.00	0.67	0.46	100.00
ENST00000619177.1	ENSG00000110944.8	740	553.92	0.00	0.00	0.00	0.00
ENST00000622119.4	ENSG00000110944.8	709	522.93	0.00	0.00	0.00	0.00
ENST00000262030.7	ENSG00000110955.8	1839	1652.89	18239.95	186.22	129.59	31.06
ENST00000547250.5	ENSG00000110955.8	840	653.90	2188.85	56.49	39.31	9.42
ENST00000547808.5	ENSG00000110955.8	705	518.94	0.00	0.00	0.00	0.00
ENST00000548474.2	ENSG00000110955.8	449	263.17	518.33	33.24	23.13	5.54
ENST00000548647.1	ENSG00000110955.8	682	495.94	0.00	0.00	0.00	0.00
ENST00000550162.1	ENSG00000110955.8	863	676.89	1245.72	31.06	21.61	5.18
ENST00000551020.5	ENSG00000110955.8	856	669.90	18.82	0.47	0.33	0.08
ENST00000551182.1	ENSG00000110955.8	457	271.15	4685.18	291.59	202.91	48.63
ENST00000551570.5	ENSG00000110955.8	399	213.36	6.15	0.49	0.34	0.08
ENST00000552959.5	ENSG00000110955.8	1085	898.89	0.00	0.00	0.00	0.00
ENST00000553007.2	ENSG00000110955.8	814	627.90	0.00	0.00	0.00	0.00
ENST00000262033.10	ENSG00000110958.15	1920	1733.89	6507.41	63.33	44.07	90.23
ENST00000414274.7	ENSG00000110958.15	1547	1360.89	395.39	4.90	3.41	6.98
ENST00000436399.6	ENSG00000110958.15	941	754.89	0.00	0.00	0.00	0.00
ENST00000448157.6	ENSG00000110958.15	1017	830.89	27.36	0.56	0.39	0.79
ENST00000456859.2	ENSG00000110958.15	957	770.89	0.00	0.00	0.00	0.00
ENST00000537473.2	ENSG00000110958.15	2939	2752.89	207.56	1.27	0.89	1.81
ENST00000614328.4	ENSG00000110958.15	2077	1890.89	14.29	0.13	0.09	0.18
ENST00000228567.7	ENSG00000110975.8	4461	4274.89	2.00	0.01	0.01	100.00
ENST00000539102.1	ENSG00000110975.8	2433	2246.89	0.00	0.00	0.00	0.00
ENST00000567656.1	ENSG00000110975.8	544	358.03	0.00	0.00	0.00	0.00
ENST00000261822.4	ENSG00000110987.8	2581	2394.89	152.70	1.08	0.75	44.56
ENST00000432926.2	ENSG00000110987.8	871	684.89	11.78	0.29	0.20	12.02
ENST00000538010.5	ENSG00000110987.8	6247	6060.89	376.52	1.05	0.73	43.42
ENST00000331738.11	ENSG00000111011.17	3520	3333.89	715.69	3.62	2.52	1.86
ENST00000344591.8	ENSG00000111011.17	936	749.89	10.94	0.25	0.17	0.13
ENST00000392442.6	ENSG00000111011.17	928	741.89	652.04	14.83	10.32	7.60
ENST00000433877.6	ENSG00000111011.17	1956	1769.89	4085.23	38.95	27.11	19.96
ENST00000524399.1	ENSG00000111011.17	625	438.97	705.31	27.11	18.87	13.90
ENST00000525332.2	ENSG00000111011.17	516	330.05	102.26	5.23	3.64	2.68
ENST00000525335.6	ENSG00000111011.17	1146	959.89	1885.30	33.14	23.06	16.99
ENST00000525387.5	ENSG00000111011.17	980	793.89	12.00	0.26	0.18	0.13
ENST00000525570.1	ENSG00000111011.17	553	367.02	2.36	0.11	0.08	0.06
ENST00000526560.6	ENSG00000111011.17	545	359.03	6.90	0.32	0.23	0.17
ENST00000527173.6	ENSG00000111011.17	2570	2383.89	263.75	1.87	1.30	0.96
ENST00000527399.3	ENSG00000111011.17	1041	854.89	2.44	0.05	0.03	0.02
ENST00000527461.5	ENSG00000111011.17	711	524.93	0.00	0.00	0.00	0.00
ENST00000527796.6	ENSG00000111011.17	3156	2969.89	550.14	3.13	2.18	1.60
ENST00000528263.1	ENSG00000111011.17	792	605.91	5.29	0.15	0.10	0.08
ENST00000528279.1	ENSG00000111011.17	562	376.01	0.00	0.00	0.00	0.00
ENST00000531389.2	ENSG00000111011.17	1376	1189.89	486.95	6.91	4.81	3.54
ENST00000531639.5	ENSG00000111011.17	522	336.05	54.78	2.75	1.91	1.41
ENST00000532186.5	ENSG00000111011.17	554	368.02	0.00	0.00	0.00	0.00
ENST00000532695.5	ENSG00000111011.17	2001	1814.89	6070.62	56.45	39.28	28.93
ENST00000228606.8	ENSG00000111012.9	2540	2353.89	32.45	0.23	0.16	38.21
ENST00000546496.1	ENSG00000111012.9	244	64.84	0.00	0.00	0.00	0.00
ENST00000546567.5	ENSG00000111012.9	976	789.89	0.00	0.00	0.00	0.00
ENST00000546609.1	ENSG00000111012.9	702	515.94	0.00	0.00	0.00	0.00
ENST00000547344.5	ENSG00000111012.9	2474	2287.89	0.00	0.00	0.00	0.00
ENST00000547451.1	ENSG00000111012.9	973	786.89	17.55	0.38	0.26	61.79
ENST00000552186.1	ENSG00000111012.9	548	362.02	0.00	0.00	0.00	0.00
ENST00000228641.3	ENSG00000111046.3	1465	1278.89	3.00	0.04	0.03	100.00
ENST00000228644.3	ENSG00000111049.3	1542	1355.89	3.00	0.04	0.03	100.00
ENST00000261203.7	ENSG00000111052.7	989	802.89	64.12	1.35	0.94	48.53
ENST00000549417.5	ENSG00000111052.7	905	718.89	3.10	0.07	0.05	2.62
ENST00000552093.1	ENSG00000111052.7	546	360.02	26.23	1.23	0.86	44.28
ENST00000552864.5	ENSG00000111052.7	6112	5925.89	44.54	0.13	0.09	4.57
ENST00000388835.3	ENSG00000111057.10	1562	1375.89	77.41	0.95	0.66	8.47
ENST00000388837.6	ENSG00000111057.10	1420	1233.89	521.17	7.13	4.96	63.56
ENST00000546656.1	ENSG00000111057.10	521	335.05	29.64	1.49	1.04	13.31
ENST00000548015.1	ENSG00000111057.10	928	741.89	9.58	0.22	0.15	1.94
ENST00000548496.1	ENSG00000111057.10	695	508.94	24.33	0.81	0.56	7.19
ENST00000549078.5	ENSG00000111057.10	2088	1901.89	69.89	0.62	0.43	5.53
ENST00000550600.5	ENSG00000111057.10	1696	1509.89	0.00	0.00	0.00	0.00
ENST00000261206.7	ENSG00000111058.7	2666	2479.89	197.22	1.34	0.93	51.41
ENST00000546664.2	ENSG00000111058.7	379	193.51	0.00	0.00	0.00	0.00
ENST00000548058.5	ENSG00000111058.7	9254	9067.89	9.75	0.02	0.01	0.70
ENST00000548324.5	ENSG00000111058.7	2214	2027.89	121.08	1.01	0.70	38.60
ENST00000548387.1	ENSG00000111058.7	741	554.92	6.04	0.18	0.13	7.04
ENST00000549175.1	ENSG00000111058.7	534	348.04	0.00	0.00	0.00	0.00
ENST00000551745.1	ENSG00000111058.7	864	677.89	2.00	0.05	0.03	1.91
ENST00000616449.1	ENSG00000111058.7	3833	3646.89	2.00	0.01	0.01	0.35
ENST00000314250.10	ENSG00000111077.17	5010	4823.89	134.88	0.47	0.33	0.42
ENST00000314276.7	ENSG00000111077.17	4944	4757.89	211.08	0.75	0.52	0.67
ENST00000379902.7	ENSG00000111077.17	4737	4550.89	3841.78	14.25	9.91	12.68
ENST00000546602.5	ENSG00000111077.17	4429	4242.89	0.00	0.00	0.00	0.00
ENST00000546759.1	ENSG00000111077.17	542	356.03	0.00	0.00	0.00	0.00
ENST00000546772.1	ENSG00000111077.17	678	491.95	749.86	25.72	17.90	22.89
ENST00000547223.1	ENSG00000111077.17	602	415.98	74.67	3.03	2.11	2.70
ENST00000549311.7	ENSG00000111077.17	5004	4817.89	894.17	3.13	2.18	2.79
ENST00000549498.5	ENSG00000111077.17	1368	1181.89	66.56	0.95	0.66	0.85
ENST00000549700.5	ENSG00000111077.17	4525	4338.89	138.93	0.54	0.38	0.48
ENST00000549789.1	ENSG00000111077.17	243	63.98	0.00	0.00	0.00	0.00
ENST00000550048.1	ENSG00000111077.17	521	335.05	85.63	4.31	3.00	3.84
ENST00000550660.5	ENSG00000111077.17	664	477.95	545.90	19.27	13.41	17.16
ENST00000551302.1	ENSG00000111077.17	559	373.01	53.00	2.40	1.67	2.13
ENST00000551583.1	ENSG00000111077.17	525	339.04	559.48	27.85	19.38	24.79
ENST00000551693.1	ENSG00000111077.17	615	428.98	77.22	3.04	2.11	2.70
ENST00000552168.1	ENSG00000111077.17	1918	1731.89	329.28	3.21	2.23	2.86
ENST00000552403.5	ENSG00000111077.17	576	390.00	59.24	2.56	1.78	2.28
ENST00000552570.5	ENSG00000111077.17	4714	4527.89	147.21	0.55	0.38	0.49
ENST00000602335.1	ENSG00000111077.17	590	403.99	7.63	0.32	0.22	0.28
ENST00000228682.6	ENSG00000111087.9	3613	3426.89	17.77	0.09	0.06	6.80
ENST00000527742.1	ENSG00000111087.9	676	489.95	0.00	0.00	0.00	0.00
ENST00000528432.1	ENSG00000111087.9	480	294.10	7.85	0.45	0.31	35.00
ENST00000528467.1	ENSG00000111087.9	3196	3009.89	0.00	0.00	0.00	0.00
ENST00000530789.1	ENSG00000111087.9	314	129.68	4.20	0.55	0.38	42.43
ENST00000532291.5	ENSG00000111087.9	784	597.91	7.19	0.20	0.14	15.77
ENST00000543426.5	ENSG00000111087.9	3394	3207.89	0.00	0.00	0.00	0.00
ENST00000546141.5	ENSG00000111087.9	3475	3288.89	0.00	0.00	0.00	0.00
ENST00000228705.6	ENSG00000111110.11	6353	6166.89	424.60	1.16	0.81	26.69
ENST00000547857.1	ENSG00000111110.11	468	282.12	0.01	0.00	0.00	0.02
ENST00000548414.5	ENSG00000111110.11	522	336.05	0.00	0.00	0.00	0.00
ENST00000551214.5	ENSG00000111110.11	862	675.90	56.25	1.40	0.98	32.26
ENST00000551519.1	ENSG00000111110.11	584	398.00	42.14	1.79	1.24	41.04
ENST00000261220.13	ENSG00000111142.13	1836	1649.89	1030.53	10.54	7.33	8.41
ENST00000323666.9	ENSG00000111142.13	3601	3414.89	1956.21	9.67	6.73	7.71
ENST00000535095.5	ENSG00000111142.13	2431	2244.89	8.37	0.06	0.04	0.05
ENST00000546478.1	ENSG00000111142.13	232	54.71	52.37	16.16	11.24	12.88
ENST00000546753.5	ENSG00000111142.13	1862	1675.89	3743.60	37.70	26.23	30.06
ENST00000549136.1	ENSG00000111142.13	388	202.44	16.11	1.34	0.93	1.07
ENST00000549502.5	ENSG00000111142.13	513	327.06	0.00	0.00	0.00	0.00
ENST00000549808.1	ENSG00000111142.13	538	352.03	92.11	4.42	3.07	3.52
ENST00000550777.5	ENSG00000111142.13	1779	1592.89	2268.10	24.03	16.72	19.16
ENST00000551840.5	ENSG00000111142.13	1874	1687.89	2148.62	21.48	14.95	17.13
ENST00000553151.5	ENSG00000111142.13	564	378.01	0.00	0.00	0.00	0.00
ENST00000228740.6	ENSG00000111144.9	2139	1952.89	2996.64	25.89	18.02	77.51
ENST00000413268.6	ENSG00000111144.9	1908	1721.89	422.28	4.14	2.88	12.39
ENST00000537111.6	ENSG00000111144.9	1881	1694.89	0.00	0.00	0.00	0.00
ENST00000547393.5	ENSG00000111144.9	543	357.03	42.51	2.01	1.40	6.01
ENST00000547982.1	ENSG00000111144.9	986	799.89	2.21	0.05	0.03	0.14
ENST00000548375.5	ENSG00000111144.9	639	452.96	7.47	0.28	0.19	0.83
ENST00000548852.5	ENSG00000111144.9	1810	1623.89	15.13	0.16	0.11	0.47
ENST00000552091.1	ENSG00000111144.9	595	408.99	2.00	0.08	0.06	0.25
ENST00000552789.5	ENSG00000111144.9	2025	1838.89	0.00	0.00	0.00	0.00
ENST00000553041.5	ENSG00000111144.9	6109	5922.89	280.76	0.80	0.56	2.39
ENST00000228741.7	ENSG00000111145.7	4205	4018.89	3946.02	16.57	11.53	37.38
ENST00000547249.1	ENSG00000111145.7	539	353.03	3.67	0.18	0.12	0.40
ENST00000547860.1	ENSG00000111145.7	808	621.90	448.84	12.18	8.48	27.47
ENST00000549529.1	ENSG00000111145.7	623	436.97	0.00	0.00	0.00	0.00
ENST00000549985.1	ENSG00000111145.7	684	497.94	0.00	0.00	0.00	0.00
ENST00000552142.5	ENSG00000111145.7	1242	1055.89	964.08	15.41	10.72	34.76
ENST00000359674.8	ENSG00000111181.12	3165	2978.89	19.88	0.11	0.08	16.07
ENST00000397296.6	ENSG00000111181.12	3294	3107.89	0.00	0.00	0.00	0.00
ENST00000424061.6	ENSG00000111181.12	3332	3145.89	0.00	0.00	0.00	0.00
ENST00000535347.5	ENSG00000111181.12	554	368.02	0.00	0.00	0.00	0.00
ENST00000535498.5	ENSG00000111181.12	574	388.00	1.80	0.08	0.05	11.19
ENST00000536116.5	ENSG00000111181.12	549	363.02	1.85	0.09	0.06	12.24
ENST00000536824.5	ENSG00000111181.12	2101	1914.89	13.76	0.12	0.08	17.30
ENST00000537793.1	ENSG00000111181.12	577	391.00	0.00	0.00	0.00	0.00
ENST00000537826.1	ENSG00000111181.12	567	381.01	0.00	0.00	0.00	0.00
ENST00000538272.5	ENSG00000111181.12	741	554.92	0.00	0.00	0.00	0.00
ENST00000538424.1	ENSG00000111181.12	467	281.13	0.00	0.00	0.00	0.00
ENST00000538580.1	ENSG00000111181.12	665	478.95	0.00	0.00	0.00	0.00
ENST00000540094.1	ENSG00000111181.12	557	371.02	2.31	0.11	0.07	15.00
ENST00000542825.5	ENSG00000111181.12	736	549.92	0.51	0.02	0.01	2.24
ENST00000544782.1	ENSG00000111181.12	546	360.02	3.88	0.18	0.13	25.97
ENST00000545058.5	ENSG00000111181.12	1992	1805.89	0.00	0.00	0.00	0.00
ENST00000310594.7	ENSG00000111186.12	2184	1997.89	0.00	0.00	0.00	0.00
ENST00000397196.6	ENSG00000111186.12	2303	2116.89	0.00	0.00	0.00	0.00
ENST00000537031.5	ENSG00000111186.12	1437	1250.89	4.10	0.06	0.04	35.34
ENST00000538854.1	ENSG00000111186.12	510	324.06	0.00	0.00	0.00	0.00
ENST00000539198.5	ENSG00000111186.12	530	344.04	0.00	0.00	0.00	0.00
ENST00000542408.1	ENSG00000111186.12	508	322.06	0.00	0.00	0.00	0.00
ENST00000543071.5	ENSG00000111186.12	1304	1117.89	0.00	0.00	0.00	0.00
ENST00000543563.1	ENSG00000111186.12	716	529.93	0.00	0.00	0.00	0.00
ENST00000545747.1	ENSG00000111186.12	1005	818.89	4.90	0.10	0.07	64.66
ENST00000545811.5	ENSG00000111186.12	661	474.95	0.00	0.00	0.00	0.00
ENST00000320756.6	ENSG00000111196.9	2623	2436.89	95.87	0.66	0.46	2.29
ENST00000398874.8	ENSG00000111196.9	549	363.02	66.26	3.08	2.14	10.61
ENST00000537852.5	ENSG00000111196.9	2671	2484.89	0.00	0.00	0.00	0.00
ENST00000539554.5	ENSG00000111196.9	666	479.95	559.44	19.67	13.69	67.78
ENST00000540074.5	ENSG00000111196.9	705	518.94	0.00	0.00	0.00	0.00
ENST00000543929.5	ENSG00000111196.9	841	654.90	0.00	0.00	0.00	0.00
ENST00000544176.1	ENSG00000111196.9	559	373.01	89.78	4.06	2.83	13.99
ENST00000544850.5	ENSG00000111196.9	1057	870.89	45.91	0.89	0.62	3.07
ENST00000545236.5	ENSG00000111196.9	868	681.89	17.72	0.44	0.31	1.51
ENST00000546173.5	ENSG00000111196.9	576	390.00	5.03	0.22	0.15	0.75
ENST00000625272.1	ENSG00000111196.9	319	134.53	0.00	0.00	0.00	0.00
ENST00000261740.6	ENSG00000111199.10	3233	3046.89	1999.42	11.07	7.71	77.96
ENST00000418703.6	ENSG00000111199.10	3247	3060.89	331.86	1.83	1.27	12.88
ENST00000536570.1	ENSG00000111199.10	545	359.03	1.00	0.05	0.03	0.33
ENST00000536838.1	ENSG00000111199.10	2514	2327.89	0.00	0.00	0.00	0.00
ENST00000537083.5	ENSG00000111199.10	2436	2249.89	74.96	0.56	0.39	3.96
ENST00000538125.5	ENSG00000111199.10	2804	2617.89	47.96	0.31	0.22	2.18
ENST00000541794.5	ENSG00000111199.10	2475	2288.89	0.00	0.00	0.00	0.00
ENST00000544971.5	ENSG00000111199.10	2295	2108.89	47.80	0.38	0.27	2.69
ENST00000228799.6	ENSG00000111203.11	2361	2174.89	497.90	3.86	2.69	14.61
ENST00000534935.5	ENSG00000111203.11	715	528.93	34.82	1.11	0.77	4.20
ENST00000535564.1	ENSG00000111203.11	449	263.17	0.00	0.00	0.00	0.00
ENST00000537183.1	ENSG00000111203.11	1088	901.89	107.80	2.02	1.40	7.63
ENST00000537710.5	ENSG00000111203.11	878	691.89	47.14	1.15	0.80	4.35
ENST00000537851.5	ENSG00000111203.11	1419	1232.89	800.08	10.95	7.62	41.40
ENST00000538822.1	ENSG00000111203.11	292	108.60	0.00	0.00	0.00	0.00
ENST00000540300.1	ENSG00000111203.11	278	95.44	0.00	0.00	0.00	0.00
ENST00000540662.1	ENSG00000111203.11	559	373.01	67.17	3.04	2.11	11.49
ENST00000540929.5	ENSG00000111203.11	1935	1748.89	67.31	0.65	0.45	2.46
ENST00000541659.1	ENSG00000111203.11	587	400.99	24.96	1.05	0.73	3.97
ENST00000543029.1	ENSG00000111203.11	1459	1272.89	10.21	0.14	0.09	0.51
ENST00000545509.2	ENSG00000111203.11	1302	1115.89	6.22	0.09	0.07	0.36
ENST00000552005.1	ENSG00000111203.11	709	522.93	74.04	2.39	1.66	9.03
ENST00000342628.6	ENSG00000111206.12	3475	3288.89	75.99	0.39	0.27	1.76
ENST00000359843.7	ENSG00000111206.12	3315	3128.89	2229.72	12.03	8.37	54.33
ENST00000361953.7	ENSG00000111206.12	3370	3183.89	125.45	0.66	0.46	3.00
ENST00000366362.3	ENSG00000111206.12	775	588.91	15.98	0.46	0.32	2.07
ENST00000535350.1	ENSG00000111206.12	618	431.98	84.62	3.31	2.30	14.93
ENST00000536066.1	ENSG00000111206.12	2518	2331.89	260.19	1.88	1.31	8.51
ENST00000537018.5	ENSG00000111206.12	740	553.92	0.00	0.00	0.00	0.00
ENST00000538564.5	ENSG00000111206.12	693	506.94	7.63	0.25	0.18	1.15
ENST00000545049.1	ENSG00000111206.12	900	713.89	27.57	0.65	0.45	2.94
ENST00000627656.2	ENSG00000111206.12	3487	3300.89	489.38	2.50	1.74	11.30
ENST00000228811.8	ENSG00000111215.11	563	377.01	0.00	0.00	0.00	0.00
ENST00000534923.1	ENSG00000111215.11	533	347.04	17.45	0.85	0.59	2.97
ENST00000535024.5	ENSG00000111215.11	889	702.89	742.59	17.83	12.41	62.30
ENST00000539179.5	ENSG00000111215.11	500	314.07	127.92	6.87	4.78	24.02
ENST00000539285.2	ENSG00000111215.11	994	807.89	98.95	2.07	1.44	7.22
ENST00000540107.2	ENSG00000111215.11	388	202.44	0.00	0.00	0.00	0.00
ENST00000540808.2	ENSG00000111215.11	236	58.03	0.00	0.00	0.00	0.00
ENST00000541175.1	ENSG00000111215.11	384	198.47	0.00	0.00	0.00	0.00
ENST00000541456.1	ENSG00000111215.11	454	268.15	0.00	0.00	0.00	0.00
ENST00000542658.1	ENSG00000111215.11	832	645.90	3.77	0.10	0.07	0.34
ENST00000542881.5	ENSG00000111215.11	756	569.92	0.00	0.00	0.00	0.00
ENST00000544994.5	ENSG00000111215.11	326	141.34	0.00	0.00	0.00	0.00
ENST00000546265.1	ENSG00000111215.11	534	348.04	18.61	0.90	0.63	3.15
ENST00000546317.1	ENSG00000111215.11	281	98.24	0.00	0.00	0.00	0.00
ENST00000261252.4	ENSG00000111218.11	2595	2408.89	0.00	0.00	0.00	0.00
ENST00000382622.3	ENSG00000111218.11	2366	2179.89	1.95	0.02	0.01	38.77
ENST00000452611.6	ENSG00000111218.11	1204	1017.89	0.00	0.00	0.00	0.00
ENST00000543701.5	ENSG00000111218.11	5899	5712.89	8.05	0.02	0.02	61.23
ENST00000228820.8	ENSG00000111224.13	4424	4237.89	0.00	0.00	0.00	0.00
ENST00000416739.5	ENSG00000111224.13	2428	2241.89	5.26	0.04	0.03	0.44
ENST00000427057.6	ENSG00000111224.13	4406	4219.89	77.61	0.31	0.22	3.44
ENST00000447133.7	ENSG00000111224.13	4377	4190.89	93.23	0.38	0.26	4.16
ENST00000450737.2	ENSG00000111224.13	539	353.03	110.87	5.30	3.69	58.69
ENST00000453942.2	ENSG00000111224.13	1197	1010.89	180.04	3.01	2.09	33.28
ENST00000458162.6	ENSG00000111224.13	4299	4112.89	0.00	0.00	0.00	0.00
ENST00000476985.5	ENSG00000111224.13	591	404.99	0.00	0.00	0.00	0.00
ENST00000228825.11	ENSG00000111229.15	1014	827.89	6293.83	128.29	89.27	70.60
ENST00000426440.5	ENSG00000111229.15	349	163.87	0.00	0.00	0.00	0.00
ENST00000467622.2	ENSG00000111229.15	1098	911.89	939.17	17.38	12.09	9.56
ENST00000471641.1	ENSG00000111229.15	555	369.02	4.00	0.18	0.13	0.10
ENST00000475777.2	ENSG00000111229.15	837	650.90	89.20	2.31	1.61	1.27
ENST00000476566.1	ENSG00000111229.15	362	176.69	195.03	18.63	12.96	10.25
ENST00000547365.1	ENSG00000111229.15	308	123.89	100.63	13.71	9.54	7.54
ENST00000548878.6	ENSG00000111229.15	532	346.04	25.01	1.22	0.85	0.67
ENST00000549408.1	ENSG00000111229.15	209	36.74	0.00	0.00	0.00	0.00
ENST00000228827.7	ENSG00000111231.8	1468	1281.89	2605.51	34.30	23.87	51.15
ENST00000537466.6	ENSG00000111231.8	1491	1304.89	215.02	2.78	1.94	4.15
ENST00000543199.5	ENSG00000111231.8	1604	1417.89	0.00	0.00	0.00	0.00
ENST00000546592.1	ENSG00000111231.8	638	451.97	2.04	0.08	0.05	0.11
ENST00000547323.1	ENSG00000111231.8	541	355.03	8.06	0.38	0.27	0.57
ENST00000549963.1	ENSG00000111231.8	497	311.08	0.00	0.00	0.00	0.00
ENST00000550228.5	ENSG00000111231.8	353	167.81	74.53	7.49	5.22	11.18
ENST00000550974.1	ENSG00000111231.8	564	378.01	485.64	21.68	15.09	32.33
ENST00000551079.1	ENSG00000111231.8	833	646.90	13.34	0.35	0.24	0.52
ENST00000552180.5	ENSG00000111231.8	640	453.96	0.00	0.00	0.00	0.00
ENST00000360579.11	ENSG00000111237.18	1091	904.89	780.36	14.55	10.13	5.89
ENST00000447578.6	ENSG00000111237.18	996	809.89	242.43	5.05	3.52	2.04
ENST00000546588.1	ENSG00000111237.18	1059	872.89	70.18	1.36	0.94	0.55
ENST00000548259.1	ENSG00000111237.18	563	377.01	3540.44	158.47	110.28	64.15
ENST00000548539.1	ENSG00000111237.18	598	411.99	311.99	12.78	8.89	5.17
ENST00000549578.5	ENSG00000111237.18	1523	1336.89	13.73	0.17	0.12	0.07
ENST00000549970.5	ENSG00000111237.18	818	631.90	1943.41	51.90	36.12	21.01
ENST00000550267.1	ENSG00000111237.18	810	623.90	63.16	1.71	1.19	0.69
ENST00000551655.1	ENSG00000111237.18	766	579.92	13.00	0.38	0.26	0.15
ENST00000552130.6	ENSG00000111237.18	1057	870.89	27.12	0.53	0.37	0.21
ENST00000553128.5	ENSG00000111237.18	449	263.17	2.18	0.14	0.10	0.06
ENST00000621131.4	ENSG00000111237.18	1124	937.89	0.00	0.00	0.00	0.00
ENST00000228837.2	ENSG00000111241.2	743	556.92	0.00	0.00	0.00	0.00
ENST00000535390.1	ENSG00000111241.2	466	280.13	0.00	0.00	0.00	0.00
ENST00000543077.1	ENSG00000111241.2	335	150.13	0.00	0.00	0.00	0.00
ENST00000228841.12	ENSG00000111245.14	807	620.90	0.00	0.00	0.00	0.00
ENST00000546404.1	ENSG00000111245.14	561	375.01	0.00	0.00	0.00	0.00
ENST00000548438.1	ENSG00000111245.14	664	477.95	0.00	0.00	0.00	0.00
ENST00000549029.1	ENSG00000111245.14	297	113.35	0.00	0.00	0.00	0.00
ENST00000228843.13	ENSG00000111247.14	2163	1976.89	155.40	1.33	0.92	3.27
ENST00000352618.8	ENSG00000111247.14	2113	1926.89	1390.57	12.18	8.47	30.02
ENST00000398012.7	ENSG00000111247.14	1036	849.89	0.00	0.00	0.00	0.00
ENST00000442992.6	ENSG00000111247.14	2235	2048.89	0.00	0.00	0.00	0.00
ENST00000535558.5	ENSG00000111247.14	1333	1146.89	812.56	11.96	8.32	29.48
ENST00000536117.5	ENSG00000111247.14	773	586.91	2.82	0.08	0.06	0.20
ENST00000536346.5	ENSG00000111247.14	707	520.93	5.62	0.18	0.13	0.45
ENST00000536886.5	ENSG00000111247.14	841	654.90	0.00	0.00	0.00	0.00
ENST00000538817.5	ENSG00000111247.14	581	395.00	0.00	0.00	0.00	0.00
ENST00000544029.1	ENSG00000111247.14	751	564.92	47.90	1.43	1.00	3.53
ENST00000544110.5	ENSG00000111247.14	567	381.01	0.00	0.00	0.00	0.00
ENST00000544173.5	ENSG00000111247.14	566	380.01	0.00	0.00	0.00	0.00
ENST00000544927.5	ENSG00000111247.14	787	600.91	1.47	0.04	0.03	0.10
ENST00000544931.1	ENSG00000111247.14	1024	837.89	663.66	13.37	9.30	32.95
ENST00000261726.10	ENSG00000111249.13	6844	6657.89	17.00	0.04	0.03	100.00
ENST00000397643.3	ENSG00000111249.13	890	703.89	0.00	0.00	0.00	0.00
ENST00000551604.2	ENSG00000111249.13	562	376.01	0.00	0.00	0.00	0.00
ENST00000341259.6	ENSG00000111252.10	5406	5219.89	1565.02	5.06	3.52	37.36
ENST00000538307.1	ENSG00000111252.10	2062	1875.89	942.98	8.48	5.90	62.64
ENST00000550925.2	ENSG00000111252.10	648	461.96	0.00	0.00	0.00	0.00
ENST00000228850.5	ENSG00000111254.7	3339	3152.89	0.00	0.00	0.00	0.00
ENST00000536414.3	ENSG00000111254.7	528	342.04	6.18	0.30	0.21	22.77
ENST00000540967.5	ENSG00000111254.7	631	444.97	0.00	0.00	0.00	0.00
ENST00000541484.1	ENSG00000111254.7	547	361.02	0.00	0.00	0.00	0.00
ENST00000544636.1	ENSG00000111254.7	574	388.00	0.00	0.00	0.00	0.00
ENST00000545990.6	ENSG00000111254.7	3318	3131.89	191.82	1.03	0.72	77.23
ENST00000396349.3	ENSG00000111261.13	2220	2033.89	2297.15	19.06	13.26	20.34
ENST00000535902.5	ENSG00000111261.13	5831	5644.89	2111.19	6.31	4.39	6.73
ENST00000543314.1	ENSG00000111261.13	496	310.08	383.45	20.87	14.52	22.27
ENST00000545735.1	ENSG00000111261.13	1501	1314.89	3699.21	47.48	33.04	50.66
ENST00000382545.3	ENSG00000111262.4	7976	7789.89	48.23	0.10	0.07	75.44
ENST00000541095.1	ENSG00000111262.4	481	295.10	0.00	0.00	0.00	0.00
ENST00000543874.2	ENSG00000111262.4	567	381.01	0.77	0.03	0.02	24.56
ENST00000228862.3	ENSG00000111266.8	3402	3215.89	2597.43	13.63	9.48	57.56
ENST00000298573.8	ENSG00000111266.8	5253	5066.89	1239.29	4.13	2.87	17.43
ENST00000536236.1	ENSG00000111266.8	258	77.16	0.00	0.00	0.00	0.00
ENST00000539940.1	ENSG00000111266.8	566	380.01	1.50	0.07	0.05	0.28
ENST00000541207.1	ENSG00000111266.8	585	399.00	0.00	0.00	0.00	0.00
ENST00000545864.1	ENSG00000111266.8	554	368.02	127.67	5.85	4.07	24.72
ENST00000228865.2	ENSG00000111269.2	3754	3567.89	7767.00	36.74	25.56	100.00
ENST00000540224.1	ENSG00000111269.2	667	480.95	0.00	0.00	0.00	0.00
ENST00000313698.8	ENSG00000111271.14	3959	3772.89	687.41	3.07	2.14	20.16
ENST00000413681.7	ENSG00000111271.14	2951	2764.89	262.58	1.60	1.12	10.51
ENST00000455480.6	ENSG00000111271.14	4071	3884.89	50.94	0.22	0.15	1.45
ENST00000502746.5	ENSG00000111271.14	563	377.01	6.76	0.30	0.21	1.98
ENST00000503490.5	ENSG00000111271.14	559	373.01	2.03	0.09	0.06	0.60
ENST00000504803.5	ENSG00000111271.14	1674	1487.89	11.80	0.13	0.09	0.88
ENST00000505487.5	ENSG00000111271.14	449	263.17	0.00	0.00	0.00	0.00
ENST00000507135.5	ENSG00000111271.14	1342	1155.89	52.40	0.77	0.53	5.02
ENST00000507683.1	ENSG00000111271.14	833	646.90	0.00	0.00	0.00	0.00
ENST00000507688.1	ENSG00000111271.14	422	236.25	2.10	0.15	0.10	0.98
ENST00000508303.5	ENSG00000111271.14	2334	2147.89	1.87	0.01	0.01	0.10
ENST00000509936.5	ENSG00000111271.14	1183	996.89	58.91	1.00	0.69	6.54
ENST00000511915.1	ENSG00000111271.14	622	435.97	7.56	0.29	0.20	1.92
ENST00000512792.2	ENSG00000111271.14	2618	2431.89	63.80	0.44	0.31	2.90
ENST00000514615.5	ENSG00000111271.14	501	315.07	0.00	0.00	0.00	0.00
ENST00000514847.5	ENSG00000111271.14	595	408.99	32.29	1.33	0.93	8.74
ENST00000515283.1	ENSG00000111271.14	703	516.94	0.00	0.00	0.00	0.00
ENST00000546647.1	ENSG00000111271.14	774	587.91	15.15	0.43	0.30	2.85
ENST00000547491.1	ENSG00000111271.14	1010	823.89	25.76	0.53	0.37	3.46
ENST00000549590.5	ENSG00000111271.14	2888	2701.89	111.06	0.69	0.48	4.55
ENST00000550198.5	ENSG00000111271.14	470	284.12	0.00	0.00	0.00	0.00
ENST00000552177.1	ENSG00000111271.14	860	673.90	88.88	2.23	1.55	14.60
ENST00000552706.6	ENSG00000111271.14	678	491.95	56.70	1.95	1.35	12.76
ENST00000552965.1	ENSG00000111271.14	589	402.99	0.00	0.00	0.00	0.00
ENST00000261733.6	ENSG00000111275.12	9569	9382.89	658.92	1.19	0.82	4.38
ENST00000416293.7	ENSG00000111275.12	1572	1385.89	982.65	11.97	8.33	44.19
ENST00000548536.1	ENSG00000111275.12	1760	1573.89	600.71	6.44	4.48	23.79
ENST00000549106.1	ENSG00000111275.12	580	394.00	174.72	7.48	5.21	27.64
ENST00000551450.1	ENSG00000111275.12	569	383.01	0.00	0.00	0.00	0.00
ENST00000228872.8	ENSG00000111276.10	2657	2470.89	4881.85	33.34	23.20	35.77
ENST00000396340.1	ENSG00000111276.10	897	710.89	2522.15	59.87	41.66	64.23
ENST00000442489.1	ENSG00000111276.10	577	391.00	0.00	0.00	0.00	0.00
ENST00000477087.1	ENSG00000111276.10	453	267.16	0.00	0.00	0.00	0.00
ENST00000228887.5	ENSG00000111291.8	1038	851.89	0.00	0.00	0.00	0.00
ENST00000396333.3	ENSG00000111291.8	903	716.89	2.00	0.05	0.03	100.00
ENST00000541128.1	ENSG00000111291.8	448	262.17	0.00	0.00	0.00	0.00
ENST00000261745.8	ENSG00000111300.9	6010	5823.89	2319.03	6.72	4.68	34.86
ENST00000547133.1	ENSG00000111300.9	421	235.26	3.24	0.23	0.16	1.20
ENST00000548181.1	ENSG00000111300.9	2440	2253.89	11.32	0.08	0.06	0.44
ENST00000548627.1	ENSG00000111300.9	608	421.98	30.02	1.20	0.84	6.23
ENST00000549711.5	ENSG00000111300.9	2933	2746.89	548.44	3.37	2.34	17.48
ENST00000550701.5	ENSG00000111300.9	449	263.17	10.43	0.67	0.47	3.47
ENST00000551858.1	ENSG00000111300.9	2815	2628.89	934.31	6.00	4.17	31.11
ENST00000552527.5	ENSG00000111300.9	5815	5628.89	335.20	1.00	0.70	5.21
ENST00000337630.10	ENSG00000111305.18	2390	2203.89	0.00	0.00	0.00	0.00
ENST00000351606.10	ENSG00000111305.18	1422	1235.89	0.00	0.00	0.00	0.00
ENST00000396302.7	ENSG00000111305.18	1628	1441.89	0.00	0.00	0.00	0.00
ENST00000432710.6	ENSG00000111305.18	1231	1044.89	0.00	0.00	0.00	0.00
ENST00000457134.6	ENSG00000111305.18	1183	996.89	0.00	0.00	0.00	0.00
ENST00000537302.5	ENSG00000111305.18	1028	841.89	5.00	0.10	0.07	100.00
ENST00000542415.5	ENSG00000111305.18	832	645.90	0.00	0.00	0.00	0.00
ENST00000545401.5	ENSG00000111305.18	838	651.90	0.00	0.00	0.00	0.00
ENST00000545699.1	ENSG00000111305.18	702	515.94	0.00	0.00	0.00	0.00
ENST00000228916.6	ENSG00000111319.12	3135	2948.89	0.00	0.00	0.00	0.00
ENST00000338748.9	ENSG00000111319.12	2203	2016.89	0.00	0.00	0.00	0.00
ENST00000360168.7	ENSG00000111319.12	3481	3294.89	17.46	0.09	0.06	12.35
ENST00000366131.6	ENSG00000111319.12	553	367.02	0.00	0.00	0.00	0.00
ENST00000396966.6	ENSG00000111319.12	2336	2149.89	4.29	0.03	0.02	4.65
ENST00000457871.2	ENSG00000111319.12	500	314.07	1.00	0.05	0.04	7.42
ENST00000536087.1	ENSG00000111319.12	561	375.01	0.00	0.00	0.00	0.00
ENST00000536176.1	ENSG00000111319.12	575	389.00	5.35	0.23	0.16	32.04
ENST00000536411.1	ENSG00000111319.12	593	406.99	0.00	0.00	0.00	0.00
ENST00000536788.1	ENSG00000111319.12	533	347.04	0.00	0.00	0.00	0.00
ENST00000538957.1	ENSG00000111319.12	566	380.01	0.00	0.00	0.00	0.00
ENST00000538979.5	ENSG00000111319.12	771	584.91	0.00	0.00	0.00	0.00
ENST00000539030.5	ENSG00000111319.12	315	130.65	1.71	0.22	0.15	30.46
ENST00000539953.1	ENSG00000111319.12	401	215.35	0.00	0.00	0.00	0.00
ENST00000540037.5	ENSG00000111319.12	3040	2853.89	3.44	0.02	0.01	2.81
ENST00000541249.5	ENSG00000111319.12	432	246.22	0.00	0.00	0.00	0.00
ENST00000542260.1	ENSG00000111319.12	601	414.99	0.00	0.00	0.00	0.00
ENST00000542436.1	ENSG00000111319.12	558	372.02	0.00	0.00	0.00	0.00
ENST00000542966.1	ENSG00000111319.12	560	374.01	0.00	0.00	0.00	0.00
ENST00000543585.1	ENSG00000111319.12	554	368.02	0.00	0.00	0.00	0.00
ENST00000543768.1	ENSG00000111319.12	2361	2174.89	0.00	0.00	0.00	0.00
ENST00000544882.1	ENSG00000111319.12	585	399.00	1.76	0.07	0.05	10.27
ENST00000545605.1	ENSG00000111319.12	575	389.00	0.00	0.00	0.00	0.00
ENST00000228918.8	ENSG00000111321.10	2260	2073.89	59.85	0.49	0.34	0.24
ENST00000440421.2	ENSG00000111321.10	729	542.93	0.00	0.00	0.00	0.00
ENST00000441074.3	ENSG00000111321.10	2327	2140.89	219.90	1.73	1.21	0.85
ENST00000444814.2	ENSG00000111321.10	1553	1366.89	115.73	1.43	0.99	0.70
ENST00000535739.5	ENSG00000111321.10	928	741.89	1030.19	23.43	16.31	11.48
ENST00000536876.5	ENSG00000111321.10	842	655.90	50.74	1.31	0.91	0.64
ENST00000539925.5	ENSG00000111321.10	1665	1478.89	2992.59	34.15	23.76	16.72
ENST00000541005.1	ENSG00000111321.10	583	397.00	816.58	34.71	24.15	17.00
ENST00000541102.1	ENSG00000111321.10	1084	897.89	226.01	4.25	2.96	2.08
ENST00000542830.5	ENSG00000111321.10	539	353.03	0.00	0.00	0.00	0.00
ENST00000543190.5	ENSG00000111321.10	785	598.91	576.70	16.25	11.31	7.96
ENST00000543542.1	ENSG00000111321.10	367	181.63	7.01	0.65	0.45	0.32
ENST00000544454.5	ENSG00000111321.10	632	445.97	6.46	0.24	0.17	0.12
ENST00000545445.1	ENSG00000111321.10	379	193.51	981.24	85.57	59.55	41.90
ENST00000546296.5	ENSG00000111321.10	783	596.91	0.00	0.00	0.00	0.00
ENST00000228922.11	ENSG00000111325.16	1780	1593.89	10.74	0.11	0.08	1.44
ENST00000397389.6	ENSG00000111325.16	2308	2121.89	17.71	0.14	0.10	1.78
ENST00000406539.6	ENSG00000111325.16	2274	2087.89	65.71	0.53	0.37	6.71
ENST00000420319.6	ENSG00000111325.16	1039	852.89	1.94	0.04	0.03	0.48
ENST00000454694.6	ENSG00000111325.16	1488	1301.89	145.46	1.89	1.31	23.83
ENST00000535970.5	ENSG00000111325.16	736	549.92	0.00	0.00	0.00	0.00
ENST00000536150.5	ENSG00000111325.16	1956	1769.89	0.00	0.00	0.00	0.00
ENST00000536439.1	ENSG00000111325.16	1426	1239.89	0.00	0.00	0.00	0.00
ENST00000536615.5	ENSG00000111325.16	627	440.97	0.00	0.00	0.00	0.00
ENST00000537966.5	ENSG00000111325.16	635	448.97	0.00	0.00	0.00	0.00
ENST00000538628.5	ENSG00000111325.16	1696	1509.89	139.61	1.56	1.09	19.73
ENST00000538755.5	ENSG00000111325.16	1949	1762.89	0.00	0.00	0.00	0.00
ENST00000540324.5	ENSG00000111325.16	1828	1641.89	7.36	0.08	0.05	0.96
ENST00000541360.5	ENSG00000111325.16	479	293.10	0.00	0.00	0.00	0.00
ENST00000542037.1	ENSG00000111325.16	1208	1021.89	0.00	0.00	0.00	0.00
ENST00000542117.5	ENSG00000111325.16	996	809.89	0.00	0.00	0.00	0.00
ENST00000542940.5	ENSG00000111325.16	576	390.00	5.15	0.22	0.16	2.82
ENST00000544358.5	ENSG00000111325.16	797	610.91	0.00	0.00	0.00	0.00
ENST00000544852.5	ENSG00000111325.16	499	313.07	0.00	0.00	0.00	0.00
ENST00000545033.5	ENSG00000111325.16	682	495.94	0.00	0.00	0.00	0.00
ENST00000545056.5	ENSG00000111325.16	1568	1381.89	0.00	0.00	0.00	0.00
ENST00000545317.5	ENSG00000111325.16	1481	1294.89	35.65	0.46	0.32	5.87
ENST00000545396.5	ENSG00000111325.16	1341	1154.89	179.05	2.62	1.82	33.07
ENST00000545612.5	ENSG00000111325.16	1465	1278.89	19.81	0.26	0.18	3.30
ENST00000545976.1	ENSG00000111325.16	374	188.55	0.00	0.00	0.00	0.00
ENST00000261692.6	ENSG00000111328.6	1625	1438.89	2017.18	23.66	16.46	17.98
ENST00000535796.1	ENSG00000111328.6	344	158.95	66.39	7.05	4.90	5.36
ENST00000535979.5	ENSG00000111328.6	1281	1094.89	36.20	0.56	0.39	0.42
ENST00000538446.5	ENSG00000111328.6	1161	974.89	175.03	3.03	2.11	2.30
ENST00000542174.5	ENSG00000111328.6	1812	1625.89	226.33	2.35	1.63	1.79
ENST00000544658.5	ENSG00000111328.6	931	744.89	3665.99	83.05	57.79	63.11
ENST00000618072.4	ENSG00000111328.6	1144	957.89	675.46	11.90	8.28	9.04
ENST00000228928.11	ENSG00000111331.12	6719	6532.89	1878.47	4.85	3.38	32.68
ENST00000546638.1	ENSG00000111331.12	575	389.00	10.99	0.48	0.33	3.21
ENST00000546800.1	ENSG00000111331.12	557	371.02	83.25	3.79	2.63	25.50
ENST00000546973.1	ENSG00000111331.12	499	313.07	35.99	1.94	1.35	13.06
ENST00000548514.1	ENSG00000111331.12	1392	1205.89	113.51	1.59	1.11	10.70
ENST00000549918.1	ENSG00000111331.12	1168	981.89	32.98	0.57	0.39	3.82
ENST00000551007.1	ENSG00000111331.12	998	811.89	78.81	1.64	1.14	11.03
ENST00000342315.8	ENSG00000111335.12	3613	3426.89	27.81	0.14	0.10	2.56
ENST00000392583.6	ENSG00000111335.12	4734	4547.89	868.53	3.22	2.24	60.18
ENST00000449768.2	ENSG00000111335.12	2072	1885.89	20.92	0.19	0.13	3.50
ENST00000548941.1	ENSG00000111335.12	521	335.05	8.69	0.44	0.30	8.17
ENST00000551603.1	ENSG00000111335.12	744	557.92	0.00	0.00	0.00	0.00
ENST00000552756.5	ENSG00000111335.12	879	692.89	0.00	0.00	0.00	0.00
ENST00000620097.1	ENSG00000111335.12	2908	2721.89	221.05	1.37	0.95	25.59
ENST00000228936.4	ENSG00000111339.10	5129	4942.89	15.91	0.05	0.04	15.72
ENST00000420600.1	ENSG00000111339.10	887	700.89	12.09	0.29	0.20	84.28
ENST00000430129.6	ENSG00000111339.10	274	91.73	0.00	0.00	0.00	0.00
ENST00000544616.5	ENSG00000111339.10	202	31.76	0.00	0.00	0.00	0.00
ENST00000228938.5	ENSG00000111341.9	694	507.94	4090.31	135.89	94.56	30.15
ENST00000507170.2	ENSG00000111341.9	1316	1129.89	91.74	1.37	0.95	0.30
ENST00000539261.5	ENSG00000111341.9	1405	1218.89	3435.02	47.56	33.09	10.55
ENST00000545199.5	ENSG00000111341.9	423	237.25	3737.93	265.87	185.02	58.99
ENST00000261729.9	ENSG00000111344.11	3382	3195.89	3.81	0.02	0.01	9.34
ENST00000418411.6	ENSG00000111344.11	2472	2285.89	0.00	0.00	0.00	0.00
ENST00000446861.7	ENSG00000111344.11	3040	2853.89	9.45	0.06	0.04	25.96
ENST00000546530.5	ENSG00000111344.11	3817	3630.89	6.24	0.03	0.02	13.48
ENST00000546727.5	ENSG00000111344.11	2561	2374.89	0.00	0.00	0.00	0.00
ENST00000547810.1	ENSG00000111344.11	582	396.00	0.00	0.00	0.00	0.00
ENST00000548055.1	ENSG00000111344.11	2502	2315.89	5.59	0.04	0.03	18.94
ENST00000548972.5	ENSG00000111344.11	2180	1993.89	0.00	0.00	0.00	0.00
ENST00000549444.5	ENSG00000111344.11	895	708.89	2.92	0.07	0.05	32.29
ENST00000551051.5	ENSG00000111344.11	2733	2546.89	0.00	0.00	0.00	0.00
ENST00000228945.8	ENSG00000111348.8	1256	1069.89	1808.87	28.53	19.85	7.78
ENST00000535676.1	ENSG00000111348.8	593	406.99	514.73	21.34	14.85	5.82
ENST00000536592.5	ENSG00000111348.8	1063	876.89	7.20	0.14	0.10	0.04
ENST00000539131.1	ENSG00000111348.8	590	403.99	4275.35	178.58	124.27	48.67
ENST00000541380.5	ENSG00000111348.8	463	277.13	8.10	0.49	0.34	0.13
ENST00000541546.5	ENSG00000111348.8	859	672.90	39.91	1.00	0.70	0.27
ENST00000541644.5	ENSG00000111348.8	911	724.89	5849.88	136.18	94.77	37.12
ENST00000542276.1	ENSG00000111348.8	354	168.79	0.00	0.00	0.00	0.00
ENST00000545895.5	ENSG00000111348.8	723	536.93	19.97	0.63	0.44	0.17
ENST00000228955.11	ENSG00000111358.13	1472	1285.89	326.58	4.29	2.98	24.72
ENST00000536375.5	ENSG00000111358.13	790	603.91	0.00	0.00	0.00	0.00
ENST00000537368.5	ENSG00000111358.13	558	372.02	52.61	2.39	1.66	13.77
ENST00000537695.5	ENSG00000111358.13	568	382.01	19.33	0.85	0.59	4.93
ENST00000538533.5	ENSG00000111358.13	555	369.02	0.00	0.00	0.00	0.00
ENST00000538845.5	ENSG00000111358.13	663	476.95	0.00	0.00	0.00	0.00
ENST00000539429.1	ENSG00000111358.13	858	671.90	67.70	1.70	1.18	9.81
ENST00000539994.5	ENSG00000111358.13	562	376.01	88.91	3.99	2.78	23.02
ENST00000542279.5	ENSG00000111358.13	552	366.02	3.72	0.17	0.12	0.99
ENST00000543005.5	ENSG00000111358.13	585	399.00	38.86	1.64	1.14	9.48
ENST00000543154.1	ENSG00000111358.13	582	396.00	44.04	1.88	1.31	10.83
ENST00000543341.6	ENSG00000111358.13	3329	3142.89	0.00	0.00	0.00	0.00
ENST00000543415.5	ENSG00000111358.13	907	720.89	13.88	0.32	0.23	1.87
ENST00000618160.4	ENSG00000111358.13	3252	3065.89	18.36	0.10	0.07	0.58
ENST00000424014.6	ENSG00000111361.12	2477	2290.89	6595.82	48.59	33.81	75.86
ENST00000452159.6	ENSG00000111361.12	622	435.97	9.14	0.35	0.25	0.55
ENST00000534960.5	ENSG00000111361.12	618	431.98	0.00	0.00	0.00	0.00
ENST00000537073.1	ENSG00000111361.12	1768	1581.89	581.62	6.20	4.32	9.69
ENST00000539951.5	ENSG00000111361.12	848	661.90	349.25	8.90	6.20	13.90
ENST00000543940.1	ENSG00000111361.12	423	237.25	0.00	0.00	0.00	0.00
ENST00000238146.8	ENSG00000111364.15	2654	2467.89	1532.74	10.48	7.29	29.31
ENST00000354291.8	ENSG00000111364.15	1004	817.89	53.48	1.10	0.77	3.09
ENST00000421670.3	ENSG00000111364.15	1574	1387.89	918.89	11.17	7.77	31.25
ENST00000536079.5	ENSG00000111364.15	765	578.92	37.44	1.09	0.76	3.05
ENST00000538744.5	ENSG00000111364.15	1735	1548.89	0.00	0.00	0.00	0.00
ENST00000539934.5	ENSG00000111364.15	2240	2053.89	176.11	1.45	1.01	4.05
ENST00000540763.5	ENSG00000111364.15	799	612.91	10.08	0.28	0.19	0.78
ENST00000541259.1	ENSG00000111364.15	460	274.14	13.10	0.81	0.56	2.26
ENST00000542286.5	ENSG00000111364.15	2767	2580.89	758.95	4.96	3.45	13.88
ENST00000543016.1	ENSG00000111364.15	329	144.26	10.40	1.22	0.85	3.40
ENST00000544429.5	ENSG00000111364.15	574	388.00	3.45	0.15	0.10	0.42
ENST00000544738.5	ENSG00000111364.15	956	769.89	121.50	2.66	1.85	7.45
ENST00000545042.1	ENSG00000111364.15	450	264.16	6.04	0.39	0.27	1.08
ENST00000398637.9	ENSG00000111371.15	8066	7879.89	39.58	0.08	0.06	4.51
ENST00000439706.5	ENSG00000111371.15	3436	3249.89	0.00	0.00	0.00	0.00
ENST00000546519.1	ENSG00000111371.15	309	124.86	0.00	0.00	0.00	0.00
ENST00000546893.5	ENSG00000111371.15	2332	2145.89	125.01	0.98	0.68	52.30
ENST00000548979.1	ENSG00000111371.15	543	357.03	2.31	0.11	0.08	5.82
ENST00000549049.5	ENSG00000111371.15	3196	3009.89	94.60	0.53	0.37	28.22
ENST00000549633.5	ENSG00000111371.15	1076	889.89	0.00	0.00	0.00	0.00
ENST00000550173.1	ENSG00000111371.15	891	704.89	0.00	0.00	0.00	0.00
ENST00000551506.1	ENSG00000111371.15	586	399.99	0.00	0.00	0.00	0.00
ENST00000552197.5	ENSG00000111371.15	2599	2412.89	0.00	0.00	0.00	0.00
ENST00000612161.4	ENSG00000111371.15	1607	1420.89	14.50	0.17	0.12	9.16
ENST00000229002.6	ENSG00000111404.6	1147	960.89	0.00	0.00	0.00	0.00
ENST00000536890.1	ENSG00000111404.6	367	181.63	0.00	0.00	0.00	0.00
ENST00000538724.5	ENSG00000111404.6	973	786.89	100.00	2.14	1.49	100.00
ENST00000540148.5	ENSG00000111404.6	597	410.99	0.00	0.00	0.00	0.00
ENST00000541632.1	ENSG00000111404.6	731	544.93	0.00	0.00	0.00	0.00
ENST00000229003.7	ENSG00000111405.8	2332	2145.89	0.00	0.00	0.00	0.00
ENST00000422538.7	ENSG00000111405.8	2413	2226.89	9.84	0.07	0.05	14.54
ENST00000545824.2	ENSG00000111405.8	1513	1326.89	17.03	0.22	0.15	42.24
ENST00000551186.1	ENSG00000111405.8	652	465.96	6.12	0.22	0.15	43.22
ENST00000261318.4	ENSG00000111412.5	8404	8217.89	1157.02	2.38	1.65	24.88
ENST00000547606.1	ENSG00000111412.5	492	306.08	1.70	0.09	0.07	0.98
ENST00000547630.1	ENSG00000111412.5	1371	1184.89	354.81	5.05	3.52	52.92
ENST00000548356.1	ENSG00000111412.5	923	736.89	88.47	2.03	1.41	21.22
ENST00000229022.7	ENSG00000111424.10	4773	4586.89	0.00	0.00	0.00	0.00
ENST00000395324.6	ENSG00000111424.10	4762	4575.89	0.00	0.00	0.00	0.00
ENST00000546653.5	ENSG00000111424.10	937	750.89	21.89	0.49	0.34	4.25
ENST00000547065.1	ENSG00000111424.10	1782	1595.89	752.86	7.96	5.54	68.75
ENST00000548664.1	ENSG00000111424.10	596	409.99	0.00	0.00	0.00	0.00
ENST00000549336.5	ENSG00000111424.10	4644	4457.89	6.20	0.02	0.02	0.20
ENST00000550314.5	ENSG00000111424.10	562	376.01	47.79	2.14	1.49	18.52
ENST00000550325.5	ENSG00000111424.10	3925	3738.89	212.26	0.96	0.67	8.27
ENST00000229030.4	ENSG00000111432.4	3281	3094.89	52.58	0.29	0.20	87.63
ENST00000539839.1	ENSG00000111432.4	3282	3095.89	7.42	0.04	0.03	12.37
ENST00000392542.6	ENSG00000111445.13	2449	2262.89	20.68	0.15	0.11	2.58
ENST00000420967.5	ENSG00000111445.13	559	373.01	0.00	0.00	0.00	0.00
ENST00000449641.6	ENSG00000111445.13	572	386.00	0.00	0.00	0.00	0.00
ENST00000454402.6	ENSG00000111445.13	1655	1468.89	351.94	4.04	2.81	67.52
ENST00000472603.1	ENSG00000111445.13	681	494.95	7.33	0.25	0.17	4.17
ENST00000484086.6	ENSG00000111445.13	631	444.97	11.24	0.43	0.30	7.12
ENST00000535092.1	ENSG00000111445.13	574	388.00	3.98	0.17	0.12	2.89
ENST00000537315.5	ENSG00000111445.13	820	633.90	35.38	0.94	0.66	15.73
ENST00000543153.1	ENSG00000111445.13	1061	874.89	0.00	0.00	0.00	0.00
ENST00000261653.10	ENSG00000111450.13	3331	3144.89	3191.48	17.13	11.92	59.03
ENST00000344271.5	ENSG00000111450.13	661	474.95	2.44	0.09	0.06	0.30
ENST00000392373.6	ENSG00000111450.13	2151	1964.89	733.47	6.30	4.38	21.71
ENST00000540889.1	ENSG00000111450.13	427	241.23	78.61	5.50	3.83	18.96
ENST00000261654.9	ENSG00000111452.12	5168	4981.89	3.75	0.01	0.01	0.29
ENST00000335486.10	ENSG00000111452.12	2892	2705.89	1.25	0.01	0.01	0.18
ENST00000376682.8	ENSG00000111452.12	4135	3948.89	0.00	0.00	0.00	0.00
ENST00000446583.6	ENSG00000111452.12	5529	5342.89	10.39	0.03	0.02	0.75
ENST00000535015.5	ENSG00000111452.12	2776	2589.89	128.46	0.84	0.58	19.15
ENST00000536988.1	ENSG00000111452.12	522	336.05	0.00	0.00	0.00	0.00
ENST00000537489.5	ENSG00000111452.12	565	379.01	18.78	0.84	0.58	19.13
ENST00000537600.2	ENSG00000111452.12	516	330.05	21.88	1.12	0.78	25.59
ENST00000540207.1	ENSG00000111452.12	718	531.93	7.41	0.24	0.16	5.38
ENST00000541143.5	ENSG00000111452.12	7085	6898.89	13.79	0.03	0.02	0.77
ENST00000541937.2	ENSG00000111452.12	490	304.09	0.00	0.00	0.00	0.00
ENST00000542091.5	ENSG00000111452.12	735	548.92	11.94	0.37	0.26	8.40
ENST00000543617.2	ENSG00000111452.12	1182	995.89	41.70	0.71	0.49	16.17
ENST00000543826.5	ENSG00000111452.12	708	521.93	5.65	0.18	0.13	4.18
ENST00000544673.5	ENSG00000111452.12	503	317.07	0.00	0.00	0.00	0.00
ENST00000545900.5	ENSG00000111452.12	547	361.02	0.00	0.00	0.00	0.00
ENST00000262061.6	ENSG00000111481.9	1897	1710.89	57.90	0.57	0.40	0.41
ENST00000455864.6	ENSG00000111481.9	880	693.89	2850.95	69.33	48.25	49.19
ENST00000548076.5	ENSG00000111481.9	367	181.63	0.00	0.00	0.00	0.00
ENST00000548281.5	ENSG00000111481.9	554	368.02	0.00	0.00	0.00	0.00
ENST00000548753.1	ENSG00000111481.9	778	591.91	820.57	23.39	16.28	16.60
ENST00000549043.5	ENSG00000111481.9	1232	1045.89	125.13	2.02	1.40	1.43
ENST00000549116.5	ENSG00000111481.9	736	549.92	0.00	0.00	0.00	0.00
ENST00000550027.5	ENSG00000111481.9	553	367.02	395.99	18.21	12.67	12.92
ENST00000550171.5	ENSG00000111481.9	1026	839.89	54.40	1.09	0.76	0.78
ENST00000550713.1	ENSG00000111481.9	548	362.02	103.19	4.81	3.35	3.41
ENST00000551412.5	ENSG00000111481.9	548	362.02	336.65	15.69	10.92	11.13
ENST00000551779.5	ENSG00000111481.9	1462	1275.89	124.68	1.65	1.15	1.17
ENST00000551962.5	ENSG00000111481.9	578	392.00	26.08	1.12	0.78	0.80
ENST00000552218.5	ENSG00000111481.9	797	610.91	14.06	0.39	0.27	0.28
ENST00000552362.5	ENSG00000111481.9	575	389.00	0.00	0.00	0.00	0.00
ENST00000552848.5	ENSG00000111481.9	537	351.03	18.74	0.90	0.63	0.64
ENST00000553009.5	ENSG00000111481.9	567	381.01	39.65	1.76	1.22	1.25
ENST00000553231.5	ENSG00000111481.9	551	365.02	0.00	0.00	0.00	0.00
ENST00000456757.6	ENSG00000111490.12	596	409.99	0.00	0.00	0.00	0.00
ENST00000539120.1	ENSG00000111490.12	721	534.93	0.00	0.00	0.00	0.00
ENST00000539867.5	ENSG00000111490.12	2594	2407.89	78.45	0.55	0.38	72.82
ENST00000542120.5	ENSG00000111490.12	7433	7246.89	40.42	0.09	0.07	12.47
ENST00000544190.5	ENSG00000111490.12	510	324.06	2.13	0.11	0.08	14.72
ENST00000544457.1	ENSG00000111490.12	582	396.00	0.00	0.00	0.00	0.00
ENST00000535146.1	ENSG00000111530.12	560	374.01	990.05	44.67	31.09	34.82
ENST00000539109.1	ENSG00000111530.12	433	247.21	0.00	0.00	0.00	0.00
ENST00000539434.1	ENSG00000111530.12	772	585.91	60.52	1.74	1.21	1.36
ENST00000540319.5	ENSG00000111530.12	2786	2599.89	3953.54	25.66	17.86	20.00
ENST00000540525.1	ENSG00000111530.12	527	341.04	0.00	0.00	0.00	0.00
ENST00000541058.1	ENSG00000111530.12	663	476.95	32.14	1.14	0.79	0.89
ENST00000544619.1	ENSG00000111530.12	4091	3904.89	11426.89	49.38	34.36	38.49
ENST00000545606.5	ENSG00000111530.12	11251	11064.89	3742.23	5.71	3.97	4.45
ENST00000229134.4	ENSG00000111536.4	1075	888.89	0.00	0.00	0.00	0.00
ENST00000229135.3	ENSG00000111537.4	1218	1031.89	8.00	0.13	0.09	100.00
ENST00000360299.9	ENSG00000111540.15	5340	5153.89	219.83	0.72	0.50	0.69
ENST00000448789.2	ENSG00000111540.15	1530	1343.89	0.00	0.00	0.00	0.00
ENST00000546810.1	ENSG00000111540.15	589	402.99	45.96	1.92	1.34	1.85
ENST00000548068.5	ENSG00000111540.15	596	409.99	0.00	0.00	0.00	0.00
ENST00000549034.1	ENSG00000111540.15	558	372.02	42.01	1.91	1.33	1.83
ENST00000549505.5	ENSG00000111540.15	3148	2961.89	7807.36	44.48	30.95	42.72
ENST00000549915.5	ENSG00000111540.15	494	308.08	0.00	0.00	0.00	0.00
ENST00000550283.1	ENSG00000111540.15	665	478.95	18.28	0.64	0.45	0.62
ENST00000551459.5	ENSG00000111540.15	569	383.01	0.00	0.00	0.00	0.00
ENST00000553116.5	ENSG00000111540.15	3322	3135.89	10117.55	54.45	37.89	52.29
ENST00000628569.1	ENSG00000111540.15	496	310.08	0.00	0.00	0.00	0.00
ENST00000303145.11	ENSG00000111554.14	2918	2731.89	439.36	2.71	1.89	10.68
ENST00000357874.3	ENSG00000111554.14	393	207.40	0.00	0.00	0.00	0.00
ENST00000393543.7	ENSG00000111554.14	2718	2531.89	92.15	0.61	0.43	2.42
ENST00000411698.6	ENSG00000111554.14	2472	2285.89	1402.98	10.36	7.21	40.75
ENST00000430606.3	ENSG00000111554.14	2170	1983.89	54.53	0.46	0.32	1.82
ENST00000536313.2	ENSG00000111554.14	883	696.89	93.73	2.27	1.58	8.93
ENST00000536997.1	ENSG00000111554.14	582	396.00	20.47	0.87	0.61	3.43
ENST00000538454.2	ENSG00000111554.14	718	531.93	17.31	0.55	0.38	2.16
ENST00000539972.5	ENSG00000111554.14	805	618.91	121.59	3.32	2.31	13.04
ENST00000540418.5	ENSG00000111554.14	2507	2320.89	0.00	0.00	0.00	0.00
ENST00000540476.5	ENSG00000111554.14	586	399.99	0.00	0.00	0.00	0.00
ENST00000541087.1	ENSG00000111554.14	554	368.02	1.00	0.05	0.03	0.18
ENST00000541686.5	ENSG00000111554.14	874	687.89	0.00	0.00	0.00	0.00
ENST00000545724.2	ENSG00000111554.14	720	533.93	12.25	0.39	0.27	1.52
ENST00000545964.1	ENSG00000111554.14	581	395.00	89.63	3.83	2.66	15.06
ENST00000229179.8	ENSG00000111581.9	6457	6270.89	16.82	0.05	0.03	0.04
ENST00000378905.6	ENSG00000111581.9	2859	2672.89	1255.44	7.93	5.52	7.66
ENST00000401003.3	ENSG00000111581.9	729	542.93	7.00	0.22	0.15	0.21
ENST00000535333.5	ENSG00000111581.9	683	496.94	0.00	0.00	0.00	0.00
ENST00000535718.5	ENSG00000111581.9	2655	2468.89	4394.87	30.04	20.90	29.01
ENST00000537598.5	ENSG00000111581.9	695	508.94	0.00	0.00	0.00	0.00
ENST00000537662.1	ENSG00000111581.9	825	638.90	45.28	1.20	0.83	1.16
ENST00000538549.1	ENSG00000111581.9	678	491.95	4.13	0.14	0.10	0.14
ENST00000538993.1	ENSG00000111581.9	836	649.90	1827.60	47.45	33.02	45.83
ENST00000539373.1	ENSG00000111581.9	278	95.44	5.46	0.97	0.67	0.93
ENST00000539906.5	ENSG00000111581.9	3004	2817.89	2487.66	14.90	10.37	14.39
ENST00000540453.5	ENSG00000111581.9	573	387.00	13.40	0.58	0.41	0.56
ENST00000545140.1	ENSG00000111581.9	516	330.05	1.33	0.07	0.05	0.07
ENST00000229195.7	ENSG00000111596.11	3282	3095.89	479.24	2.61	1.82	2.07
ENST00000418359.7	ENSG00000111596.11	3152	2965.89	9577.23	54.49	37.92	43.16
ENST00000546673.5	ENSG00000111596.11	726	539.93	225.00	7.03	4.89	5.57
ENST00000547149.5	ENSG00000111596.11	565	379.01	0.00	0.00	0.00	0.00
ENST00000547321.5	ENSG00000111596.11	577	391.00	78.27	3.38	2.35	2.68
ENST00000547780.5	ENSG00000111596.11	582	396.00	0.00	0.00	0.00	0.00
ENST00000547867.5	ENSG00000111596.11	571	385.01	2.93	0.13	0.09	0.10
ENST00000548021.5	ENSG00000111596.11	724	537.93	25.77	0.81	0.56	0.64
ENST00000548159.5	ENSG00000111596.11	2549	2362.89	0.00	0.00	0.00	0.00
ENST00000548230.1	ENSG00000111596.11	649	462.96	0.00	0.00	0.00	0.00
ENST00000548338.5	ENSG00000111596.11	355	169.78	0.00	0.00	0.00	0.00
ENST00000548599.5	ENSG00000111596.11	643	456.96	33.36	1.23	0.86	0.98
ENST00000548686.1	ENSG00000111596.11	112	0.00	0.00	0.00	0.00	0.00
ENST00000548741.5	ENSG00000111596.11	536	350.03	0.00	0.00	0.00	0.00
ENST00000548863.1	ENSG00000111596.11	737	550.92	15.98	0.49	0.34	0.39
ENST00000548939.1	ENSG00000111596.11	552	366.02	59.97	2.77	1.92	2.19
ENST00000549443.5	ENSG00000111596.11	457	271.15	0.00	0.00	0.00	0.00
ENST00000549705.1	ENSG00000111596.11	550	364.02	0.00	0.00	0.00	0.00
ENST00000549709.5	ENSG00000111596.11	464	278.13	78.37	4.76	3.31	3.77
ENST00000549750.5	ENSG00000111596.11	1085	898.89	65.08	1.22	0.85	0.97
ENST00000549947.1	ENSG00000111596.11	489	303.09	1.39	0.08	0.05	0.06
ENST00000550155.5	ENSG00000111596.11	842	655.90	101.84	2.62	1.82	2.08
ENST00000550160.5	ENSG00000111596.11	993	806.89	206.01	4.31	3.00	3.41
ENST00000550194.5	ENSG00000111596.11	747	560.92	3.32	0.10	0.07	0.08
ENST00000550641.5	ENSG00000111596.11	964	777.89	6.67	0.14	0.10	0.11
ENST00000550705.1	ENSG00000111596.11	522	336.05	263.04	13.21	9.19	10.46
ENST00000551043.5	ENSG00000111596.11	2288	2101.89	19.28	0.15	0.11	0.12
ENST00000551132.5	ENSG00000111596.11	618	431.98	2.29	0.09	0.06	0.07
ENST00000551179.1	ENSG00000111596.11	355	169.78	42.98	4.27	2.97	3.38
ENST00000551434.5	ENSG00000111596.11	549	363.02	231.48	10.76	7.49	8.52
ENST00000551483.5	ENSG00000111596.11	4753	4566.89	252.62	0.93	0.65	0.74
ENST00000551661.5	ENSG00000111596.11	571	385.01	8.48	0.37	0.26	0.29
ENST00000551710.1	ENSG00000111596.11	587	400.99	107.95	4.54	3.16	3.60
ENST00000551873.5	ENSG00000111596.11	677	490.95	0.00	0.00	0.00	0.00
ENST00000552151.2	ENSG00000111596.11	1682	1495.89	218.67	2.47	1.72	1.95
ENST00000552231.5	ENSG00000111596.11	1545	1358.89	0.00	0.00	0.00	0.00
ENST00000552319.5	ENSG00000111596.11	783	596.91	68.32	1.93	1.34	1.53
ENST00000552422.5	ENSG00000111596.11	443	257.18	2.90	0.19	0.13	0.15
ENST00000552483.5	ENSG00000111596.11	895	708.89	0.00	0.00	0.00	0.00
ENST00000552599.5	ENSG00000111596.11	2360	2173.89	14.83	0.12	0.08	0.09
ENST00000552915.5	ENSG00000111596.11	1071	884.89	9.57	0.18	0.13	0.14
ENST00000553020.5	ENSG00000111596.11	576	390.00	19.84	0.86	0.60	0.68
ENST00000553078.5	ENSG00000111596.11	440	254.19	0.00	0.00	0.00	0.00
ENST00000229201.4	ENSG00000111602.11	4376	4189.89	1100.84	4.43	3.09	44.43
ENST00000553314.1	ENSG00000111602.11	511	325.06	35.99	1.87	1.30	18.72
ENST00000553532.5	ENSG00000111602.11	5121	4934.89	387.00	1.32	0.92	13.26
ENST00000555808.1	ENSG00000111602.11	581	395.00	12.23	0.52	0.36	5.24
ENST00000557589.1	ENSG00000111602.11	2784	2597.89	281.94	1.83	1.27	18.35
ENST00000266679.8	ENSG00000111605.16	2229	2042.89	3544.84	29.28	20.38	48.96
ENST00000435070.6	ENSG00000111605.16	6616	6429.89	3879.04	10.18	7.08	17.02
ENST00000456847.7	ENSG00000111605.16	1915	1728.89	1298.35	12.67	8.82	21.19
ENST00000547486.1	ENSG00000111605.16	872	685.89	309.25	7.61	5.29	12.72
ENST00000550075.5	ENSG00000111605.16	540	354.03	0.00	0.00	0.00	0.00
ENST00000550987.5	ENSG00000111605.16	560	374.01	1.52	0.07	0.05	0.11
ENST00000551516.1	ENSG00000111605.16	234	56.36	0.00	0.00	0.00	0.00
ENST00000229214.8	ENSG00000111615.13	10118	9931.89	940.34	1.60	1.11	1.96
ENST00000438169.6	ENSG00000111615.13	975	788.89	2044.92	43.74	30.44	53.71
ENST00000550023.5	ENSG00000111615.13	855	668.90	519.23	13.10	9.12	16.08
ENST00000550898.1	ENSG00000111615.13	694	507.94	272.51	9.05	6.30	11.12
ENST00000551070.5	ENSG00000111615.13	673	486.95	402.43	13.95	9.70	17.12
ENST00000229238.4	ENSG00000111639.7	1234	1047.89	3984.24	64.16	44.65	10.40
ENST00000537701.5	ENSG00000111639.7	601	414.99	371.94	15.12	10.53	2.45
ENST00000538814.5	ENSG00000111639.7	501	315.07	3086.32	165.30	115.03	26.78
ENST00000540949.1	ENSG00000111639.7	343	157.97	3.90	0.42	0.29	0.07
ENST00000543164.5	ENSG00000111639.7	814	627.90	71.95	1.93	1.35	0.31
ENST00000543703.1	ENSG00000111639.7	441	255.19	0.00	0.00	0.00	0.00
ENST00000543959.5	ENSG00000111639.7	472	286.12	6277.18	370.23	257.63	59.99
ENST00000229239.9	ENSG00000111640.14	1875	1688.89	2873.40	28.71	19.98	2.19
ENST00000396856.5	ENSG00000111640.14	1266	1079.89	7819.56	122.19	85.03	9.32
ENST00000396858.5	ENSG00000111640.14	1292	1105.89	10.42	0.16	0.11	0.01
ENST00000396859.5	ENSG00000111640.14	1256	1069.89	43232.36	681.89	474.52	52.03
ENST00000396861.5	ENSG00000111640.14	1348	1161.89	78.44	1.14	0.79	0.09
ENST00000466525.1	ENSG00000111640.14	1720	1533.89	4114.33	45.26	31.50	3.45
ENST00000466588.5	ENSG00000111640.14	1363	1176.89	12.91	0.19	0.13	0.01
ENST00000474249.5	ENSG00000111640.14	1333	1146.89	1161.35	17.09	11.89	1.30
ENST00000492719.5	ENSG00000111640.14	930	743.89	16.70	0.38	0.26	0.03
ENST00000496049.1	ENSG00000111640.14	390	204.42	31.75	2.62	1.82	0.20
ENST00000619601.1	ENSG00000111640.14	1086	899.89	21911.12	410.89	285.93	31.35
ENST00000322166.9	ENSG00000111641.11	2683	2496.89	0.54	0.00	0.00	0.00
ENST00000382421.7	ENSG00000111641.11	2736	2549.89	5.04	0.03	0.02	0.03
ENST00000399466.6	ENSG00000111641.11	2701	2514.89	636.06	4.27	2.97	3.93
ENST00000400580.2	ENSG00000111641.11	561	375.01	4.01	0.18	0.13	0.17
ENST00000536124.5	ENSG00000111641.11	689	502.94	0.00	0.00	0.00	0.00
ENST00000536506.5	ENSG00000111641.11	889	702.89	33.68	0.81	0.56	0.74
ENST00000537442.5	ENSG00000111641.11	2613	2426.89	5029.51	34.97	24.34	32.21
ENST00000537708.1	ENSG00000111641.11	598	411.99	24.75	1.01	0.71	0.93
ENST00000538420.5	ENSG00000111641.11	572	386.00	0.00	0.00	0.00	0.00
ENST00000538697.1	ENSG00000111641.11	569	383.01	9.11	0.40	0.28	0.37
ENST00000540228.1	ENSG00000111641.11	668	481.95	0.00	0.00	0.00	0.00
ENST00000541778.5	ENSG00000111641.11	3038	2851.89	0.00	0.00	0.00	0.00
ENST00000542015.1	ENSG00000111641.11	1002	815.89	2828.09	58.49	40.70	53.87
ENST00000542867.5	ENSG00000111641.11	848	661.90	0.00	0.00	0.00	0.00
ENST00000542919.1	ENSG00000111641.11	894	707.89	59.25	1.41	0.98	1.30
ENST00000542944.5	ENSG00000111641.11	1080	893.89	1.26	0.02	0.02	0.02
ENST00000544630.1	ENSG00000111641.11	657	470.96	123.41	4.42	3.08	4.07
ENST00000545200.5	ENSG00000111641.11	2751	2564.89	191.52	1.26	0.88	1.16
ENST00000545492.5	ENSG00000111641.11	657	470.96	1.20	0.04	0.03	0.04
ENST00000545915.5	ENSG00000111641.11	630	443.97	12.17	0.46	0.32	0.43
ENST00000546053.1	ENSG00000111641.11	508	322.06	11.02	0.58	0.40	0.53
ENST00000617555.4	ENSG00000111641.11	2017	1830.89	0.00	0.00	0.00	0.00
ENST00000620535.4	ENSG00000111641.11	2791	2604.89	30.83	0.20	0.14	0.18
ENST00000357008.6	ENSG00000111642.14	6496	6309.89	10849.24	29.02	20.19	23.11
ENST00000430771.2	ENSG00000111642.14	527	341.04	0.00	0.00	0.00	0.00
ENST00000535717.1	ENSG00000111642.14	660	473.95	113.99	4.06	2.82	3.23
ENST00000535810.1	ENSG00000111642.14	607	420.98	287.00	11.50	8.01	9.16
ENST00000536301.1	ENSG00000111642.14	107	0.00	0.00	0.00	0.00	0.00
ENST00000536999.1	ENSG00000111642.14	318	133.56	71.35	9.02	6.27	7.18
ENST00000537634.1	ENSG00000111642.14	691	504.94	403.60	13.49	9.39	10.74
ENST00000540960.1	ENSG00000111642.14	892	705.89	117.10	2.80	1.95	2.23
ENST00000542717.1	ENSG00000111642.14	204	33.16	41.27	21.00	14.62	16.73
ENST00000544040.5	ENSG00000111642.14	6514	6327.89	10068.12	26.85	18.68	21.38
ENST00000544484.5	ENSG00000111642.14	6554	6367.89	2161.51	5.73	3.99	4.56
ENST00000545083.1	ENSG00000111642.14	511	325.06	39.68	2.06	1.43	1.64
ENST00000545584.1	ENSG00000111642.14	553	367.02	0.00	0.00	0.00	0.00
ENST00000545942.5	ENSG00000111642.14	1317	1130.89	2.88	0.04	0.03	0.03
ENST00000229243.6	ENSG00000111644.7	1933	1746.89	145.54	1.41	0.98	48.90
ENST00000414226.6	ENSG00000111644.7	1700	1513.89	0.00	0.00	0.00	0.00
ENST00000535884.5	ENSG00000111644.7	791	604.91	0.00	0.00	0.00	0.00
ENST00000536350.5	ENSG00000111644.7	1053	866.89	48.13	0.94	0.65	32.59
ENST00000538524.1	ENSG00000111644.7	539	353.03	2.50	0.12	0.08	4.16
ENST00000540513.1	ENSG00000111644.7	507	321.06	0.00	0.00	0.00	0.00
ENST00000542357.1	ENSG00000111644.7	838	651.90	13.25	0.34	0.24	11.93
ENST00000544352.1	ENSG00000111644.7	811	624.90	2.57	0.07	0.05	2.41
ENST00000546114.1	ENSG00000111644.7	588	401.99	0.00	0.00	0.00	0.00
ENST00000279907.11	ENSG00000111647.12	5168	4981.89	9375.81	31.76	22.10	35.60
ENST00000356828.7	ENSG00000111647.12	2023	1836.89	221.55	2.04	1.42	2.28
ENST00000545232.6	ENSG00000111647.12	4088	3901.89	0.00	0.00	0.00	0.00
ENST00000547428.1	ENSG00000111647.12	559	373.01	26.87	1.22	0.85	1.36
ENST00000547504.1	ENSG00000111647.12	850	663.90	39.98	1.02	0.71	1.14
ENST00000548045.5	ENSG00000111647.12	542	356.03	13.97	0.66	0.46	0.74
ENST00000548712.5	ENSG00000111647.12	713	526.93	348.22	11.15	7.76	12.50
ENST00000550544.5	ENSG00000111647.12	581	395.00	0.00	0.00	0.00	0.00
ENST00000551973.5	ENSG00000111647.12	664	477.95	1171.60	41.37	28.79	46.37
ENST00000551980.1	ENSG00000111647.12	560	374.01	0.00	0.00	0.00	0.00
ENST00000229251.7	ENSG00000111652.9	1721	1534.89	383.90	4.22	2.94	5.73
ENST00000455113.6	ENSG00000111652.9	1718	1531.89	456.73	5.03	3.50	6.83
ENST00000534877.5	ENSG00000111652.9	1707	1520.89	2575.96	28.58	19.89	38.82
ENST00000534947.5	ENSG00000111652.9	2034	1847.89	2515.08	22.97	15.98	31.20
ENST00000536872.5	ENSG00000111652.9	871	684.89	19.48	0.48	0.33	0.65
ENST00000537022.5	ENSG00000111652.9	534	348.04	0.00	0.00	0.00	0.00
ENST00000538375.5	ENSG00000111652.9	898	711.89	0.00	0.00	0.00	0.00
ENST00000538410.5	ENSG00000111652.9	1610	1423.89	98.19	1.16	0.81	1.58
ENST00000538753.5	ENSG00000111652.9	754	567.92	72.75	2.16	1.50	2.94
ENST00000539735.5	ENSG00000111652.9	1832	1645.89	319.99	3.28	2.28	4.46
ENST00000540408.5	ENSG00000111652.9	569	383.01	0.02	0.00	0.00	0.00
ENST00000541866.5	ENSG00000111652.9	940	753.89	0.00	0.00	0.00	0.00
ENST00000542150.5	ENSG00000111652.9	658	471.96	15.75	0.56	0.39	0.76
ENST00000542630.1	ENSG00000111652.9	556	370.02	72.86	3.32	2.31	4.51
ENST00000543155.5	ENSG00000111652.9	2127	1940.89	0.00	0.00	0.00	0.00
ENST00000543170.5	ENSG00000111652.9	552	366.02	0.00	0.00	0.00	0.00
ENST00000543537.5	ENSG00000111652.9	802	615.91	0.00	0.00	0.00	0.00
ENST00000543939.5	ENSG00000111652.9	1728	1541.89	0.00	0.00	0.00	0.00
ENST00000544316.1	ENSG00000111652.9	538	352.03	18.66	0.89	0.62	1.21
ENST00000544725.5	ENSG00000111652.9	502	316.07	0.00	0.00	0.00	0.00
ENST00000546229.5	ENSG00000111652.9	744	557.92	17.37	0.53	0.37	0.71
ENST00000626119.2	ENSG00000111652.9	1768	1581.89	40.25	0.43	0.30	0.58
ENST00000341550.8	ENSG00000111653.19	1709	1522.89	306.13	3.39	2.36	15.38
ENST00000396807.8	ENSG00000111653.19	1393	1206.89	414.09	5.79	4.03	26.25
ENST00000412586.6	ENSG00000111653.19	741	554.92	11.59	0.35	0.25	1.60
ENST00000423703.6	ENSG00000111653.19	602	415.98	0.00	0.00	0.00	0.00
ENST00000437149.6	ENSG00000111653.19	727	540.93	168.21	5.25	3.65	23.79
ENST00000444704.5	ENSG00000111653.19	678	491.95	0.00	0.00	0.00	0.00
ENST00000446105.6	ENSG00000111653.19	1348	1161.89	112.05	1.63	1.13	7.38
ENST00000467678.5	ENSG00000111653.19	529	343.04	0.00	0.00	0.00	0.00
ENST00000469749.5	ENSG00000111653.19	776	589.91	0.00	0.00	0.00	0.00
ENST00000472002.5	ENSG00000111653.19	942	755.89	60.29	1.35	0.94	6.10
ENST00000479301.5	ENSG00000111653.19	911	724.89	48.97	1.14	0.79	5.17
ENST00000482489.5	ENSG00000111653.19	659	472.95	11.82	0.42	0.29	1.91
ENST00000484795.5	ENSG00000111653.19	1256	1069.89	71.32	1.12	0.78	5.10
ENST00000486287.5	ENSG00000111653.19	797	610.91	4.87	0.13	0.09	0.61
ENST00000488381.5	ENSG00000111653.19	1150	963.89	0.00	0.00	0.00	0.00
ENST00000493267.1	ENSG00000111653.19	401	215.35	2.00	0.16	0.11	0.71
ENST00000493873.1	ENSG00000111653.19	397	211.38	0.00	0.00	0.00	0.00
ENST00000619641.4	ENSG00000111653.19	1280	1093.89	85.65	1.32	0.92	5.99
ENST00000229264.7	ENSG00000111664.10	1923	1736.89	0.00	0.00	0.00	0.00
ENST00000435982.6	ENSG00000111664.10	1110	923.89	4.37	0.08	0.06	6.03
ENST00000537035.1	ENSG00000111664.10	796	609.91	0.00	0.00	0.00	0.00
ENST00000539127.5	ENSG00000111664.10	590	403.99	0.00	0.00	0.00	0.00
ENST00000540458.5	ENSG00000111664.10	2869	2682.89	2.53	0.02	0.01	1.20
ENST00000541257.5	ENSG00000111664.10	761	574.92	0.00	0.00	0.00	0.00
ENST00000541978.5	ENSG00000111664.10	962	775.89	3.88	0.08	0.06	6.37
ENST00000542751.1	ENSG00000111664.10	997	810.89	49.35	1.03	0.71	77.52
ENST00000542868.1	ENSG00000111664.10	616	429.98	3.00	0.12	0.08	8.89
ENST00000229265.10	ENSG00000111665.11	1047	860.89	40.10	0.79	0.55	1.86
ENST00000422785.7	ENSG00000111665.11	2760	2573.89	5.36	0.04	0.02	0.08
ENST00000446553.2	ENSG00000111665.11	646	459.96	105.12	3.86	2.68	9.14
ENST00000535406.5	ENSG00000111665.11	1327	1140.89	533.39	7.89	5.49	18.70
ENST00000535871.1	ENSG00000111665.11	454	268.15	70.65	4.45	3.09	10.54
ENST00000536241.1	ENSG00000111665.11	1490	1303.89	237.82	3.08	2.14	7.29
ENST00000538862.6	ENSG00000111665.11	1943	1756.89	15.32	0.15	0.10	0.35
ENST00000540683.1	ENSG00000111665.11	985	798.89	401.96	8.49	5.91	20.12
ENST00000544610.1	ENSG00000111665.11	624	437.97	17.44	0.67	0.47	1.59
ENST00000545368.5	ENSG00000111665.11	619	432.98	321.19	12.52	8.71	29.67
ENST00000603043.1	ENSG00000111665.11	1995	1808.89	24.31	0.23	0.16	0.54
ENST00000604599.1	ENSG00000111665.11	2917	2730.89	8.20	0.05	0.04	0.12
ENST00000229266.7	ENSG00000111666.10	1585	1398.89	3843.46	46.36	32.26	65.57
ENST00000546490.1	ENSG00000111666.10	476	290.11	10.67	0.62	0.43	0.88
ENST00000546873.1	ENSG00000111666.10	624	437.97	0.00	0.00	0.00	0.00
ENST00000549128.5	ENSG00000111666.10	1552	1365.89	1808.85	22.35	15.55	31.60
ENST00000549872.5	ENSG00000111666.10	2001	1814.89	84.47	0.79	0.55	1.11
ENST00000550385.1	ENSG00000111666.10	754	567.92	10.04	0.30	0.21	0.42
ENST00000552213.1	ENSG00000111666.10	598	411.99	0.00	0.00	0.00	0.00
ENST00000552215.5	ENSG00000111666.10	4342	4155.89	73.57	0.30	0.21	0.42
ENST00000552329.1	ENSG00000111666.10	580	394.00	0.00	0.00	0.00	0.00
ENST00000552351.5	ENSG00000111666.10	1524	1337.89	0.00	0.00	0.00	0.00
ENST00000229268.12	ENSG00000111667.13	3181	2994.89	882.74	4.97	3.46	20.20
ENST00000389231.9	ENSG00000111667.13	3083	2896.89	2295.28	13.37	9.30	54.31
ENST00000535080.1	ENSG00000111667.13	534	348.04	40.55	1.97	1.37	7.99
ENST00000537267.5	ENSG00000111667.13	2522	2335.89	97.36	0.70	0.49	2.86
ENST00000541969.1	ENSG00000111667.13	766	579.92	89.01	2.59	1.80	10.52
ENST00000542087.1	ENSG00000111667.13	438	252.20	0.00	0.00	0.00	0.00
ENST00000542371.1	ENSG00000111667.13	768	581.91	35.06	1.02	0.71	4.13
ENST00000229270.8	ENSG00000111669.14	1763	1576.89	0.00	0.00	0.00	0.00
ENST00000396705.9	ENSG00000111669.14	1231	1044.89	27911.02	450.77	313.68	62.59
ENST00000462761.5	ENSG00000111669.14	374	188.55	2.23	0.20	0.14	0.03
ENST00000474253.1	ENSG00000111669.14	427	241.23	2852.44	199.54	138.85	27.71
ENST00000482209.1	ENSG00000111669.14	328	143.29	5.00	0.59	0.41	0.08
ENST00000488464.6	ENSG00000111669.14	791	604.91	0.00	0.00	0.00	0.00
ENST00000493987.5	ENSG00000111669.14	839	652.90	0.00	0.00	0.00	0.00
ENST00000495834.1	ENSG00000111669.14	820	633.90	148.21	3.95	2.75	0.55
ENST00000535434.5	ENSG00000111669.14	1587	1400.89	12.30	0.15	0.10	0.02
ENST00000613953.4	ENSG00000111669.14	1460	1273.89	4908.81	65.03	45.25	9.03
ENST00000299314.11	ENSG00000111670.14	5701	5514.89	32423.90	99.21	69.04	54.80
ENST00000392919.4	ENSG00000111670.14	760	573.92	21.11	0.62	0.43	0.34
ENST00000549165.1	ENSG00000111670.14	373	187.56	47.85	4.31	3.00	2.38
ENST00000549194.1	ENSG00000111670.14	570	384.01	572.55	25.16	17.51	13.90
ENST00000549738.5	ENSG00000111670.14	550	364.02	34.26	1.59	1.11	0.88
ENST00000549940.5	ENSG00000111670.14	1678	1491.89	164.93	1.87	1.30	1.03
ENST00000550352.1	ENSG00000111670.14	787	600.91	140.54	3.95	2.75	2.18
ENST00000550718.1	ENSG00000111670.14	598	411.99	459.24	18.81	13.09	10.39
ENST00000552009.1	ENSG00000111670.14	601	414.99	605.84	24.64	17.14	13.61
ENST00000552681.1	ENSG00000111670.14	2267	2080.89	111.78	0.91	0.63	0.50
ENST00000432205.5	ENSG00000111671.9	679	492.95	0.00	0.00	0.00	0.00
ENST00000437851.1	ENSG00000111671.9	404	218.34	0.00	0.00	0.00	0.00
ENST00000519357.1	ENSG00000111671.9	1496	1309.89	50.01	0.64	0.45	9.28
ENST00000523102.5	ENSG00000111671.9	1205	1018.89	0.00	0.00	0.00	0.00
ENST00000524270.5	ENSG00000111671.9	1236	1049.89	391.99	6.30	4.38	90.72
ENST00000229277.5	ENSG00000111674.8	2423	2236.89	170.63	1.29	0.90	10.40
ENST00000441285.2	ENSG00000111674.8	597	410.99	5.33	0.22	0.15	1.77
ENST00000534977.1	ENSG00000111674.8	351	165.84	16.06	1.63	1.14	13.21
ENST00000535275.5	ENSG00000111674.8	724	537.93	81.14	2.55	1.77	20.57
ENST00000535366.5	ENSG00000111674.8	2827	2640.89	16.34	0.10	0.07	0.84
ENST00000536199.5	ENSG00000111674.8	823	636.90	0.00	0.00	0.00	0.00
ENST00000537688.5	ENSG00000111674.8	547	361.02	0.00	0.00	0.00	0.00
ENST00000537838.5	ENSG00000111674.8	541	355.03	2.09	0.10	0.07	0.80
ENST00000538763.5	ENSG00000111674.8	1646	1459.89	524.80	6.07	4.22	49.02
ENST00000539713.5	ENSG00000111674.8	543	357.03	5.25	0.25	0.17	2.00
ENST00000541477.5	ENSG00000111674.8	2549	2362.89	0.00	0.00	0.00	0.00
ENST00000542509.1	ENSG00000111674.8	825	638.90	6.29	0.17	0.12	1.34
ENST00000543975.1	ENSG00000111674.8	416	230.28	0.07	0.01	0.00	0.04
ENST00000545045.6	ENSG00000111674.8	1911	1724.89	0.00	0.00	0.00	0.00
ENST00000356654.8	ENSG00000111676.14	4351	4164.89	9172.40	37.16	25.86	77.22
ENST00000396684.2	ENSG00000111676.14	4290	4103.89	1751.09	7.20	5.01	14.96
ENST00000537488.1	ENSG00000111676.14	899	712.89	52.55	1.24	0.87	2.58
ENST00000541029.1	ENSG00000111676.14	855	668.90	99.83	2.52	1.75	5.23
ENST00000229281.5	ENSG00000111678.10	560	374.01	1578.99	71.24	49.58	71.23
ENST00000537087.5	ENSG00000111678.10	662	475.95	229.61	8.14	5.67	8.14
ENST00000538392.1	ENSG00000111678.10	979	792.89	0.00	0.00	0.00	0.00
ENST00000540506.2	ENSG00000111678.10	551	365.02	303.78	14.04	9.77	14.04
ENST00000542222.1	ENSG00000111678.10	640	453.96	65.55	2.44	1.70	2.44
ENST00000544681.1	ENSG00000111678.10	980	793.89	195.32	4.15	2.89	4.15
ENST00000545581.5	ENSG00000111678.10	556	370.02	0.00	0.00	0.00	0.00
ENST00000318974.13	ENSG00000111679.16	2245	2058.89	678.00	5.56	3.87	69.33
ENST00000399448.5	ENSG00000111679.16	2159	1972.89	39.37	0.34	0.23	4.20
ENST00000416215.6	ENSG00000111679.16	2412	2225.89	118.62	0.90	0.63	11.22
ENST00000456013.5	ENSG00000111679.16	2389	2202.89	67.41	0.52	0.36	6.44
ENST00000534900.5	ENSG00000111679.16	538	352.03	0.00	0.00	0.00	0.00
ENST00000535462.5	ENSG00000111679.16	543	357.03	0.00	0.00	0.00	0.00
ENST00000536013.5	ENSG00000111679.16	602	415.98	0.00	0.00	0.00	0.00
ENST00000536521.5	ENSG00000111679.16	513	327.06	0.00	0.00	0.00	0.00
ENST00000537533.1	ENSG00000111679.16	673	486.95	0.00	0.00	0.00	0.00
ENST00000538318.5	ENSG00000111679.16	759	572.92	3.44	0.10	0.07	1.27
ENST00000538715.5	ENSG00000111679.16	579	393.00	0.00	0.00	0.00	0.00
ENST00000539029.5	ENSG00000111679.16	705	518.94	0.00	0.00	0.00	0.00
ENST00000539365.1	ENSG00000111679.16	907	720.89	6.51	0.15	0.11	1.90
ENST00000540740.5	ENSG00000111679.16	592	405.99	0.00	0.00	0.00	0.00
ENST00000541698.5	ENSG00000111679.16	592	405.99	0.00	0.00	0.00	0.00
ENST00000542277.5	ENSG00000111679.16	664	477.95	0.00	0.00	0.00	0.00
ENST00000542462.1	ENSG00000111679.16	570	384.01	0.00	0.00	0.00	0.00
ENST00000542761.5	ENSG00000111679.16	795	608.91	13.55	0.38	0.26	4.69
ENST00000542848.5	ENSG00000111679.16	656	469.96	0.00	0.00	0.00	0.00
ENST00000543115.5	ENSG00000111679.16	650	463.96	2.08	0.08	0.05	0.95
ENST00000543120.5	ENSG00000111679.16	564	378.01	0.00	0.00	0.00	0.00
ENST00000543744.1	ENSG00000111679.16	2043	1856.89	0.00	0.00	0.00	0.00
ENST00000545153.5	ENSG00000111679.16	959	772.89	0.00	0.00	0.00	0.00
ENST00000261407.8	ENSG00000111684.10	2268	2081.89	3996.70	32.40	22.54	50.44
ENST00000535021.5	ENSG00000111684.10	802	615.91	0.00	0.00	0.00	0.00
ENST00000535479.5	ENSG00000111684.10	2902	2715.89	184.74	1.15	0.80	1.79
ENST00000536797.5	ENSG00000111684.10	1412	1225.89	63.20	0.87	0.61	1.35
ENST00000536971.1	ENSG00000111684.10	564	378.01	7.47	0.33	0.23	0.52
ENST00000537179.1	ENSG00000111684.10	1135	948.89	25.32	0.45	0.31	0.70
ENST00000538910.1	ENSG00000111684.10	571	385.01	2.10	0.09	0.06	0.14
ENST00000538987.1	ENSG00000111684.10	527	341.04	0.00	0.00	0.00	0.00
ENST00000540060.1	ENSG00000111684.10	562	376.01	158.26	7.10	4.94	11.06
ENST00000540090.5	ENSG00000111684.10	974	787.89	346.04	7.41	5.16	11.54
ENST00000543794.5	ENSG00000111684.10	1099	912.89	611.23	11.30	7.86	17.59
ENST00000545459.5	ENSG00000111684.10	486	300.09	12.40	0.70	0.49	1.09
ENST00000620843.1	ENSG00000111684.10	541	355.03	50.99	2.42	1.69	3.77
ENST00000392876.7	ENSG00000111696.11	7207	7020.89	636.46	1.53	1.06	24.59
ENST00000415849.1	ENSG00000111696.11	799	612.91	129.82	3.57	2.49	57.45
ENST00000447799.5	ENSG00000111696.11	2172	1985.89	0.00	0.00	0.00	0.00
ENST00000465502.1	ENSG00000111696.11	552	366.02	1.59	0.07	0.05	1.18
ENST00000474268.1	ENSG00000111696.11	282	99.18	6.14	1.04	0.73	16.78
ENST00000261196.6	ENSG00000111700.12	2840	2653.89	0.00	0.00	0.00	0.00
ENST00000381545.7	ENSG00000111700.12	2805	2618.89	7.00	0.05	0.03	100.00
ENST00000540853.5	ENSG00000111700.12	1002	815.89	0.00	0.00	0.00	0.00
ENST00000544370.1	ENSG00000111700.12	1771	1584.89	0.00	0.00	0.00	0.00
ENST00000545880.1	ENSG00000111700.12	339	154.04	0.00	0.00	0.00	0.00
ENST00000229304.4	ENSG00000111701.6	879	692.89	0.00	0.00	0.00	0.00
ENST00000467171.2	ENSG00000111701.6	861	674.90	2.00	0.05	0.03	100.00
ENST00000229307.8	ENSG00000111704.10	5183	4996.89	28.46	0.10	0.07	3.98
ENST00000526286.1	ENSG00000111704.10	870	683.89	0.00	0.00	0.00	0.00
ENST00000526434.2	ENSG00000111704.10	558	372.02	38.63	1.75	1.22	72.49
ENST00000541267.5	ENSG00000111704.10	836	649.90	21.91	0.57	0.40	23.54
ENST00000360286.2	ENSG00000111707.11	510	324.06	0.00	0.00	0.00	0.00
ENST00000541280.1	ENSG00000111707.11	659	472.95	0.00	0.00	0.00	0.00
ENST00000541591.5	ENSG00000111707.11	561	375.01	81.79	3.68	2.56	74.20
ENST00000543473.1	ENSG00000111707.11	4897	4710.89	357.21	1.28	0.89	25.80
ENST00000229314.9	ENSG00000111711.9	3227	3040.89	3789.09	21.03	14.63	23.67
ENST00000535593.5	ENSG00000111711.9	813	626.90	26.02	0.70	0.49	0.79
ENST00000539025.5	ENSG00000111711.9	1210	1023.89	32.47	0.54	0.37	0.60
ENST00000539663.5	ENSG00000111711.9	876	689.89	27.77	0.68	0.47	0.76
ENST00000540141.5	ENSG00000111711.9	1055	868.89	1257.77	24.43	17.00	27.50
ENST00000542038.5	ENSG00000111711.9	933	746.89	101.65	2.30	1.60	2.59
ENST00000542194.1	ENSG00000111711.9	562	376.01	173.82	7.80	5.43	8.78
ENST00000545093.5	ENSG00000111711.9	700	513.94	13.40	0.44	0.31	0.50
ENST00000545113.1	ENSG00000111711.9	555	369.02	37.98	1.74	1.21	1.95
ENST00000631252.2	ENSG00000111711.9	223	47.42	82.03	29.19	20.31	32.86
ENST00000261195.2	ENSG00000111713.2	3132	2945.89	52.00	0.30	0.21	100.00
ENST00000350669.5	ENSG00000111716.12	1303	1116.89	20092.32	303.58	211.25	41.24
ENST00000396075.5	ENSG00000111716.12	744	557.92	0.00	0.00	0.00	0.00
ENST00000396076.5	ENSG00000111716.12	1538	1351.89	0.00	0.00	0.00	0.00
ENST00000450584.5	ENSG00000111716.12	732	545.93	0.00	0.00	0.00	0.00
ENST00000470280.1	ENSG00000111716.12	710	523.93	176.77	5.69	3.96	0.77
ENST00000470985.3	ENSG00000111716.12	678	491.95	9634.02	330.47	229.97	44.89
ENST00000535112.1	ENSG00000111716.12	252	71.82	0.00	0.00	0.00	0.00
ENST00000539782.1	ENSG00000111716.12	487	301.09	0.00	0.00	0.00	0.00
ENST00000542765.4	ENSG00000111716.12	672	485.95	2538.10	88.14	61.33	11.97
ENST00000544151.1	ENSG00000111716.12	544	358.03	175.05	8.25	5.74	1.12
ENST00000229328.9	ENSG00000111725.10	2610	2423.89	2141.99	14.91	10.38	13.96
ENST00000537057.1	ENSG00000111725.10	1510	1323.89	22.85	0.29	0.20	0.27
ENST00000537400.1	ENSG00000111725.10	555	369.02	59.64	2.73	1.90	2.55
ENST00000538271.1	ENSG00000111725.10	567	381.01	0.00	0.00	0.00	0.00
ENST00000540121.5	ENSG00000111725.10	1673	1486.89	0.00	0.00	0.00	0.00
ENST00000541640.5	ENSG00000111725.10	2303	2116.89	14.67	0.12	0.08	0.11
ENST00000542698.1	ENSG00000111725.10	4019	3832.89	174.05	0.77	0.53	0.72
ENST00000545223.1	ENSG00000111725.10	583	397.00	711.13	30.23	21.04	28.29
ENST00000545870.1	ENSG00000111725.10	566	380.01	138.42	6.15	4.28	5.75
ENST00000630317.1	ENSG00000111725.10	258	77.16	236.24	51.67	35.96	48.35
ENST00000229329.6	ENSG00000111726.12	1787	1600.89	5496.56	57.94	40.32	87.96
ENST00000534981.5	ENSG00000111726.12	1575	1388.89	371.74	4.52	3.14	6.86
ENST00000535610.5	ENSG00000111726.12	854	667.90	0.00	0.00	0.00	0.00
ENST00000537658.1	ENSG00000111726.12	590	403.99	65.80	2.75	1.91	4.17
ENST00000538498.1	ENSG00000111726.12	538	352.03	13.88	0.67	0.46	1.01
ENST00000229330.8	ENSG00000111727.11	5734	5547.89	194.24	0.59	0.41	2.56
ENST00000544223.6	ENSG00000111727.11	2538	2351.89	1878.70	13.48	9.38	58.46
ENST00000547194.1	ENSG00000111727.11	549	363.02	3.37	0.16	0.11	0.68
ENST00000550335.5	ENSG00000111727.11	1223	1036.89	0.00	0.00	0.00	0.00
ENST00000550444.1	ENSG00000111727.11	746	559.92	0.00	0.00	0.00	0.00
ENST00000552343.1	ENSG00000111727.11	992	805.89	421.69	8.83	6.14	38.30
ENST00000261197.7	ENSG00000111728.10	1996	1809.89	24.58	0.23	0.16	9.63
ENST00000381424.3	ENSG00000111728.10	1036	849.89	1.62	0.03	0.02	1.35
ENST00000396037.8	ENSG00000111728.10	9714	9527.89	2.60	0.00	0.00	0.19
ENST00000404299.3	ENSG00000111728.10	1920	1733.89	0.00	0.00	0.00	0.00
ENST00000508924.2	ENSG00000111728.10	565	379.01	0.00	0.00	0.00	0.00
ENST00000536535.1	ENSG00000111728.10	446	260.17	0.00	0.00	0.00	0.00
ENST00000536558.5	ENSG00000111728.10	2330	2143.89	1.00	0.01	0.01	0.33
ENST00000537795.1	ENSG00000111728.10	556	370.02	0.00	0.00	0.00	0.00
ENST00000538256.1	ENSG00000111728.10	543	357.03	0.00	0.00	0.00	0.00
ENST00000540824.5	ENSG00000111728.10	572	386.00	2.78	0.12	0.08	5.10
ENST00000541868.1	ENSG00000111728.10	695	508.94	24.60	0.82	0.57	34.26
ENST00000544732.5	ENSG00000111728.10	368	182.62	0.00	0.00	0.00	0.00
ENST00000545185.1	ENSG00000111728.10	488	302.09	0.00	0.00	0.00	0.00
ENST00000545494.5	ENSG00000111728.10	876	689.89	47.82	1.17	0.81	49.13
ENST00000545524.5	ENSG00000111728.10	548	362.02	0.00	0.00	0.00	0.00
ENST00000229332.9	ENSG00000111729.12	1281	1094.89	121.24	1.87	1.30	46.39
ENST00000345999.7	ENSG00000111729.12	841	654.90	30.49	0.79	0.55	19.50
ENST00000352620.7	ENSG00000111729.12	615	428.98	19.15	0.75	0.52	18.70
ENST00000360500.3	ENSG00000111729.12	597	410.99	15.12	0.62	0.43	15.41
ENST00000546339.1	ENSG00000111729.12	349	163.87	0.00	0.00	0.00	0.00
ENST00000333957.8	ENSG00000111731.12	4436	4249.89	1644.44	6.53	4.54	22.24
ENST00000396028.6	ENSG00000111731.12	3463	3276.89	0.00	0.00	0.00	0.00
ENST00000446597.5	ENSG00000111731.12	3490	3303.89	354.75	1.81	1.26	6.17
ENST00000535304.1	ENSG00000111731.12	767	580.92	2.11	0.06	0.04	0.21
ENST00000535555.1	ENSG00000111731.12	544	358.03	0.00	0.00	0.00	0.00
ENST00000536386.5	ENSG00000111731.12	3496	3309.89	0.00	0.00	0.00	0.00
ENST00000537643.1	ENSG00000111731.12	548	362.02	0.00	0.00	0.00	0.00
ENST00000539615.1	ENSG00000111731.12	850	663.90	76.26	1.94	1.35	6.60
ENST00000540245.5	ENSG00000111731.12	425	239.24	7.80	0.55	0.38	1.87
ENST00000540703.1	ENSG00000111731.12	685	498.94	160.89	5.44	3.79	18.54
ENST00000541310.5	ENSG00000111731.12	2449	2262.89	172.67	1.29	0.90	4.39
ENST00000542676.5	ENSG00000111731.12	3438	3251.89	645.22	3.35	2.33	11.41
ENST00000542683.1	ENSG00000111731.12	791	604.91	0.00	0.00	0.00	0.00
ENST00000542768.1	ENSG00000111731.12	611	424.98	36.82	1.46	1.02	4.98
ENST00000543797.5	ENSG00000111731.12	842	655.90	197.66	5.09	3.54	17.32
ENST00000543855.5	ENSG00000111731.12	351	165.84	0.00	0.00	0.00	0.00
ENST00000543888.1	ENSG00000111731.12	572	386.00	39.97	1.75	1.22	5.95
ENST00000545552.5	ENSG00000111731.12	3471	3284.89	17.72	0.09	0.06	0.31
ENST00000229335.10	ENSG00000111732.10	2819	2632.89	0.00	0.00	0.00	0.00
ENST00000537228.5	ENSG00000111732.10	667	480.95	0.00	0.00	0.00	0.00
ENST00000543081.5	ENSG00000111732.10	1075	888.89	2.00	0.04	0.03	100.00
ENST00000544516.5	ENSG00000111732.10	206	34.58	0.00	0.00	0.00	0.00
ENST00000545512.1	ENSG00000111732.10	592	405.99	0.00	0.00	0.00	0.00
ENST00000545576.1	ENSG00000111732.10	923	736.89	0.00	0.00	0.00	0.00
ENST00000229340.9	ENSG00000111737.11	2945	2758.89	1162.20	7.11	4.95	44.35
ENST00000534951.5	ENSG00000111737.11	939	752.89	199.41	4.47	3.11	27.88
ENST00000538903.1	ENSG00000111737.11	643	456.96	0.00	0.00	0.00	0.00
ENST00000540803.1	ENSG00000111737.11	551	365.02	71.36	3.30	2.30	20.58
ENST00000543364.1	ENSG00000111737.11	578	392.00	17.44	0.75	0.52	4.68
ENST00000544304.5	ENSG00000111737.11	2449	2262.89	53.71	0.40	0.28	2.50
ENST00000433083.6	ENSG00000111752.10	5033	4846.89	1025.58	3.57	2.48	9.99
ENST00000433847.2	ENSG00000111752.10	1991	1804.89	103.55	0.97	0.67	2.71
ENST00000535510.1	ENSG00000111752.10	572	386.00	0.00	0.00	0.00	0.00
ENST00000537610.1	ENSG00000111752.10	561	375.01	0.00	0.00	0.00	0.00
ENST00000538657.5	ENSG00000111752.10	618	431.98	0.00	0.00	0.00	0.00
ENST00000539063.5	ENSG00000111752.10	642	455.96	16.49	0.61	0.42	1.71
ENST00000539928.1	ENSG00000111752.10	727	540.93	230.57	7.19	5.01	20.12
ENST00000540574.5	ENSG00000111752.10	3869	3682.89	19.17	0.09	0.06	0.25
ENST00000540809.1	ENSG00000111752.10	793	606.91	113.80	3.16	2.20	8.85
ENST00000541181.1	ENSG00000111752.10	497	311.08	2.48	0.13	0.09	0.38
ENST00000542346.1	ENSG00000111752.10	483	297.10	0.00	0.00	0.00	0.00
ENST00000543824.5	ENSG00000111752.10	4292	4105.89	8.51	0.03	0.02	0.10
ENST00000544539.5	ENSG00000111752.10	641	454.96	3.06	0.11	0.08	0.32
ENST00000544916.5	ENSG00000111752.10	3626	3439.89	4051.99	19.88	13.83	55.59
ENST00000229379.2	ENSG00000111775.2	572	386.00	14325.21	626.26	435.80	96.43
ENST00000549525.1	ENSG00000111775.2	767	580.92	586.65	17.04	11.86	2.62
ENST00000550009.1	ENSG00000111775.2	572	386.00	140.69	6.15	4.28	0.95
ENST00000551806.1	ENSG00000111780.8	552	366.02	440.17	20.29	14.12	100.00
ENST00000229387.6	ENSG00000111783.12	3378	3191.89	80.46	0.43	0.30	72.16
ENST00000357881.8	ENSG00000111783.12	2565	2378.89	0.00	0.00	0.00	0.00
ENST00000392842.5	ENSG00000111783.12	3955	3768.89	0.00	0.00	0.00	0.00
ENST00000536688.5	ENSG00000111783.12	2186	1999.89	0.00	0.00	0.00	0.00
ENST00000536722.5	ENSG00000111783.12	1228	1041.89	0.00	0.00	0.00	0.00
ENST00000539967.6	ENSG00000111783.12	1053	866.89	0.00	0.00	0.00	0.00
ENST00000546882.5	ENSG00000111783.12	660	473.95	0.00	0.00	0.00	0.00
ENST00000549040.5	ENSG00000111783.12	473	287.11	0.00	0.00	0.00	0.00
ENST00000551640.5	ENSG00000111783.12	798	611.91	5.54	0.15	0.11	25.89
ENST00000552773.1	ENSG00000111783.12	1659	1472.89	1.00	0.01	0.01	1.94
ENST00000552866.5	ENSG00000111783.12	599	412.99	0.00	0.00	0.00	0.00
ENST00000552917.1	ENSG00000111783.12	594	407.99	0.00	0.00	0.00	0.00
ENST00000355478.6	ENSG00000111785.18	3207	3020.89	1743.48	9.74	6.78	28.37
ENST00000392837.8	ENSG00000111785.18	5135	4948.89	871.75	2.97	2.07	8.66
ENST00000392839.6	ENSG00000111785.18	2440	2253.89	1237.48	9.27	6.45	26.99
ENST00000462949.5	ENSG00000111785.18	3389	3202.89	952.48	5.02	3.49	14.62
ENST00000470628.2	ENSG00000111785.18	2134	1947.89	130.95	1.13	0.79	3.30
ENST00000470960.1	ENSG00000111785.18	3921	3734.89	6.61	0.03	0.02	0.09
ENST00000546449.2	ENSG00000111785.18	720	533.93	15.83	0.50	0.35	1.46
ENST00000548914.5	ENSG00000111785.18	829	642.90	40.81	1.07	0.75	3.12
ENST00000549643.5	ENSG00000111785.18	571	385.01	0.00	0.00	0.00	0.00
ENST00000550215.5	ENSG00000111785.18	534	348.04	0.00	0.00	0.00	0.00
ENST00000551756.1	ENSG00000111785.18	567	381.01	85.12	3.77	2.62	10.98
ENST00000552619.1	ENSG00000111785.18	419	233.26	11.50	0.83	0.58	2.42
ENST00000229390.7	ENSG00000111786.8	1201	1014.89	8591.59	142.86	99.41	90.86
ENST00000546942.1	ENSG00000111786.8	946	759.89	143.30	3.18	2.21	2.02
ENST00000548326.1	ENSG00000111786.8	1704	1517.89	607.02	6.75	4.70	4.29
ENST00000548792.1	ENSG00000111786.8	1446	1259.89	330.91	4.43	3.08	2.82
ENST00000550458.1	ENSG00000111786.8	327	142.31	0.00	0.00	0.00	0.00
ENST00000603963.1	ENSG00000111786.8	1043	856.89	0.00	0.00	0.00	0.00
ENST00000539757.1	ENSG00000111788.10	3158	2971.89	393.07	2.23	1.55	100.00
ENST00000229395.7	ENSG00000111790.13	2924	2737.89	737.44	4.55	3.16	14.27
ENST00000327214.5	ENSG00000111790.13	2790	2603.89	773.49	5.01	3.49	15.73
ENST00000395941.4	ENSG00000111790.13	865	678.89	315.45	7.84	5.46	24.61
ENST00000538172.1	ENSG00000111790.13	2945	2758.89	199.72	1.22	0.85	3.83
ENST00000544111.5	ENSG00000111790.13	582	396.00	0.00	0.00	0.00	0.00
ENST00000546072.5	ENSG00000111790.13	956	769.89	603.97	13.24	9.21	41.55
ENST00000229402.3	ENSG00000111796.3	1448	1261.89	300.00	4.01	2.79	100.00
ENST00000322507.12	ENSG00000111799.20	11723	11536.89	28700.21	41.98	29.21	32.60
ENST00000345356.10	ENSG00000111799.20	5886	5699.89	4560.21	13.50	9.40	10.49
ENST00000416123.6	ENSG00000111799.20	8964	8777.89	5001.90	9.62	6.69	7.47
ENST00000419671.1	ENSG00000111799.20	1914	1727.89	113.23	1.11	0.77	0.86
ENST00000425443.6	ENSG00000111799.20	3135	2948.89	841.90	4.82	3.35	3.74
ENST00000474564.1	ENSG00000111799.20	499	313.07	503.09	27.12	18.87	21.06
ENST00000483888.6	ENSG00000111799.20	9637	9450.89	1914.00	3.42	2.38	2.65
ENST00000486533.1	ENSG00000111799.20	1554	1367.89	781.72	9.64	6.71	7.49
ENST00000493109.2	ENSG00000111799.20	794	607.91	630.04	17.49	12.17	13.58
ENST00000511023.1	ENSG00000111799.20	571	385.01	0.00	0.00	0.00	0.00
ENST00000615798.4	ENSG00000111799.20	11579	11392.89	48.14	0.07	0.05	0.06
ENST00000244519.6	ENSG00000111801.15	3002	2815.89	184.28	1.10	0.77	1.88
ENST00000361232.7	ENSG00000111801.15	2294	2107.89	2049.46	16.41	11.42	27.89
ENST00000467524.1	ENSG00000111801.15	562	376.01	339.79	15.25	10.61	25.92
ENST00000471353.5	ENSG00000111801.15	697	510.94	13.32	0.44	0.31	0.75
ENST00000474790.5	ENSG00000111801.15	587	400.99	13.56	0.57	0.40	0.97
ENST00000477388.1	ENSG00000111801.15	560	374.01	4.24	0.19	0.13	0.32
ENST00000480110.5	ENSG00000111801.15	4547	4360.89	241.38	0.93	0.65	1.59
ENST00000482451.5	ENSG00000111801.15	626	439.97	0.00	0.00	0.00	0.00
ENST00000483179.5	ENSG00000111801.15	1238	1051.89	734.14	11.78	8.20	20.02
ENST00000487272.1	ENSG00000111801.15	883	696.89	0.00	0.00	0.00	0.00
ENST00000487627.5	ENSG00000111801.15	626	439.97	1.09	0.04	0.03	0.07
ENST00000490254.5	ENSG00000111801.15	765	578.92	12.08	0.35	0.25	0.60
ENST00000494393.5	ENSG00000111801.15	671	484.95	277.97	9.67	6.73	16.44
ENST00000496719.1	ENSG00000111801.15	1002	815.89	20.49	0.42	0.29	0.72
ENST00000497681.1	ENSG00000111801.15	542	356.03	35.28	1.67	1.16	2.84
ENST00000341060.3	ENSG00000111802.13	2120	1933.89	143.86	1.26	0.87	2.64
ENST00000378198.8	ENSG00000111802.13	2071	1884.89	3184.46	28.51	19.84	60.03
ENST00000478285.1	ENSG00000111802.13	857	670.90	286.60	7.21	5.02	15.18
ENST00000478507.1	ENSG00000111802.13	573	387.00	0.00	0.00	0.00	0.00
ENST00000480495.1	ENSG00000111802.13	714	527.93	329.08	10.52	7.32	22.15
ENST00000606080.1	ENSG00000111816.7	13230	13043.89	291.00	0.38	0.26	100.00
ENST00000331677.7	ENSG00000111817.16	7237	7050.89	28.87	0.07	0.05	1.15
ENST00000359564.2	ENSG00000111817.16	4037	3850.89	1284.19	5.63	3.92	93.30
ENST00000430252.6	ENSG00000111817.16	1130	943.89	3.38	0.06	0.04	1.00
ENST00000452085.7	ENSG00000111817.16	10586	10399.89	6.15	0.01	0.01	0.17
ENST00000606265.1	ENSG00000111817.16	538	352.03	0.00	0.00	0.00	0.00
ENST00000606712.1	ENSG00000111817.16	3713	3526.89	48.64	0.23	0.16	3.86
ENST00000607094.1	ENSG00000111817.16	2664	2477.89	4.73	0.03	0.02	0.53
ENST00000368590.9	ENSG00000111832.12	857	670.90	84.04	2.11	1.47	6.39
ENST00000466444.6	ENSG00000111832.12	5522	5335.89	537.16	1.70	1.18	5.14
ENST00000468204.2	ENSG00000111832.12	505	319.07	33.72	1.78	1.24	5.39
ENST00000487832.6	ENSG00000111832.12	1427	1240.89	1992.10	27.09	18.85	81.91
ENST00000517800.5	ENSG00000111832.12	446	260.17	5.98	0.39	0.27	1.17
ENST00000518117.5	ENSG00000111832.12	581	395.00	0.00	0.00	0.00	0.00
ENST00000229554.9	ENSG00000111834.12	2825	2638.89	0.00	0.00	0.00	0.00
ENST00000368580.4	ENSG00000111834.12	1410	1223.89	0.00	0.00	0.00	0.00
ENST00000368581.8	ENSG00000111834.12	2704	2517.89	56.00	0.38	0.26	100.00
ENST00000313243.6	ENSG00000111837.11	3984	3797.89	0.00	0.00	0.00	0.00
ENST00000354489.6	ENSG00000111837.11	3941	3754.89	0.00	0.00	0.00	0.00
ENST00000474039.5	ENSG00000111837.11	3859	3672.89	120.30	0.55	0.38	19.98
ENST00000536370.5	ENSG00000111837.11	3767	3580.89	395.61	1.86	1.30	67.39
ENST00000538030.2	ENSG00000111837.11	2459	2272.89	47.09	0.35	0.24	12.64
ENST00000229563.5	ENSG00000111843.13	1113	926.89	5736.00	104.43	72.67	43.45
ENST00000466421.5	ENSG00000111843.13	472	286.12	374.07	22.06	15.35	9.18
ENST00000467415.5	ENSG00000111843.13	899	712.89	75.24	1.78	1.24	0.74
ENST00000495549.1	ENSG00000111843.13	479	293.10	1855.23	106.81	74.33	44.44
ENST00000541412.5	ENSG00000111843.13	1177	990.89	309.46	5.27	3.67	2.19
ENST00000379568.3	ENSG00000111845.4	1800	1613.89	2969.00	31.04	21.60	100.00
ENST00000265012.4	ENSG00000111846.15	4214	4027.89	547.36	2.29	1.60	5.11
ENST00000316170.7	ENSG00000111846.15	4381	4194.89	832.89	3.35	2.33	7.47
ENST00000379597.7	ENSG00000111846.15	4525	4338.89	1452.09	5.65	3.93	12.58
ENST00000397423.6	ENSG00000111846.15	3528	3341.89	58.48	0.30	0.21	0.66
ENST00000410107.5	ENSG00000111846.15	1255	1068.89	0.00	0.00	0.00	0.00
ENST00000459872.1	ENSG00000111846.15	779	592.91	0.00	0.00	0.00	0.00
ENST00000461400.1	ENSG00000111846.15	320	135.50	0.00	0.00	0.00	0.00
ENST00000474518.1	ENSG00000111846.15	580	394.00	0.00	0.00	0.00	0.00
ENST00000474983.5	ENSG00000111846.15	1933	1746.89	0.00	0.00	0.00	0.00
ENST00000475577.5	ENSG00000111846.15	547	361.02	0.00	0.00	0.00	0.00
ENST00000483204.1	ENSG00000111846.15	1615	1428.89	1183.48	13.98	9.73	31.14
ENST00000485764.1	ENSG00000111846.15	608	421.98	1.01	0.04	0.03	0.09
ENST00000488742.5	ENSG00000111846.15	545	359.03	0.00	0.00	0.00	0.00
ENST00000489225.5	ENSG00000111846.15	932	745.89	0.00	0.00	0.00	0.00
ENST00000489819.5	ENSG00000111846.15	409	223.31	2.58	0.19	0.14	0.43
ENST00000495262.5	ENSG00000111846.15	2214	2027.89	2293.10	19.08	13.28	42.52
ENST00000498320.5	ENSG00000111846.15	547	361.02	0.00	0.00	0.00	0.00
ENST00000229570.9	ENSG00000111850.10	2405	2218.89	15.74	0.12	0.08	2.57
ENST00000369570.4	ENSG00000111850.10	1568	1381.89	9.34	0.11	0.08	2.45
ENST00000369572.3	ENSG00000111850.10	737	550.92	0.00	0.00	0.00	0.00
ENST00000392863.5	ENSG00000111850.10	2437	2250.89	0.00	0.00	0.00	0.00
ENST00000448282.6	ENSG00000111850.10	1214	1027.89	13.87	0.23	0.16	4.89
ENST00000608353.5	ENSG00000111850.10	2111	1924.89	0.00	0.00	0.00	0.00
ENST00000608525.5	ENSG00000111850.10	735	548.92	1.74	0.05	0.04	1.15
ENST00000608535.1	ENSG00000111850.10	3915	3728.89	1.00	0.00	0.00	0.10
ENST00000608868.2	ENSG00000111850.10	815	628.90	154.31	4.14	2.88	88.85
ENST00000379433.5	ENSG00000111859.16	3341	3154.89	230.53	1.23	0.86	2.51
ENST00000379446.9	ENSG00000111859.16	4536	4349.89	3410.57	13.23	9.21	26.95
ENST00000397378.7	ENSG00000111859.16	470	284.12	0.00	0.00	0.00	0.00
ENST00000448183.6	ENSG00000111859.16	4934	4747.89	9.60	0.03	0.02	0.07
ENST00000459670.2	ENSG00000111859.16	614	427.98	0.00	0.00	0.00	0.00
ENST00000461055.2	ENSG00000111859.16	592	405.99	0.00	0.00	0.00	0.00
ENST00000468612.5	ENSG00000111859.16	809	622.90	0.00	0.00	0.00	0.00
ENST00000504387.5	ENSG00000111859.16	3211	3024.89	5745.78	32.05	22.31	65.28
ENST00000504634.5	ENSG00000111859.16	745	558.92	0.00	0.00	0.00	0.00
ENST00000505589.1	ENSG00000111859.16	571	385.01	50.11	2.20	1.53	4.47
ENST00000508546.5	ENSG00000111859.16	581	395.00	2.00	0.09	0.06	0.17
ENST00000508800.1	ENSG00000111859.16	834	647.90	0.00	0.00	0.00	0.00
ENST00000512665.5	ENSG00000111859.16	761	574.92	0.00	0.00	0.00	0.00
ENST00000513989.5	ENSG00000111859.16	587	400.99	0.00	0.00	0.00	0.00
ENST00000514660.1	ENSG00000111859.16	473	287.11	3.00	0.18	0.12	0.36
ENST00000620854.4	ENSG00000111859.16	4086	3899.89	21.40	0.09	0.06	0.19
ENST00000360290.7	ENSG00000111860.13	1736	1549.89	229.52	2.50	1.74	28.88
ENST00000368488.9	ENSG00000111860.13	7118	6931.89	481.18	1.17	0.82	13.54
ENST00000368491.7	ENSG00000111860.13	7673	7486.89	0.00	0.00	0.00	0.00
ENST00000392500.7	ENSG00000111860.13	1872	1685.89	0.00	0.00	0.00	0.00
ENST00000419517.2	ENSG00000111860.13	2079	1892.89	34.02	0.30	0.21	3.50
ENST00000434604.5	ENSG00000111860.13	1797	1610.89	289.41	3.03	2.11	35.03
ENST00000462101.1	ENSG00000111860.13	483	297.10	0.00	0.00	0.00	0.00
ENST00000472713.1	ENSG00000111860.13	836	649.90	55.36	1.44	1.00	16.61
ENST00000476150.5	ENSG00000111860.13	620	433.97	0.00	0.00	0.00	0.00
ENST00000483035.5	ENSG00000111860.13	1585	1398.89	17.52	0.21	0.15	2.44
ENST00000489276.1	ENSG00000111860.13	470	284.12	0.00	0.00	0.00	0.00
ENST00000229583.9	ENSG00000111863.12	891	704.89	25.30	0.61	0.42	66.53
ENST00000379415.6	ENSG00000111863.12	991	804.89	0.00	0.00	0.00	0.00
ENST00000414691.7	ENSG00000111863.12	2058	1871.89	0.00	0.00	0.00	0.00
ENST00000485323.2	ENSG00000111863.12	539	353.03	2.94	0.14	0.10	15.42
ENST00000503285.1	ENSG00000111863.12	526	340.04	0.00	0.00	0.00	0.00
ENST00000505099.5	ENSG00000111863.12	687	500.94	0.00	0.00	0.00	0.00
ENST00000506810.1	ENSG00000111863.12	817	630.90	1.87	0.05	0.03	5.50
ENST00000512139.5	ENSG00000111863.12	713	526.93	0.00	0.00	0.00	0.00
ENST00000513651.5	ENSG00000111863.12	942	755.89	4.53	0.10	0.07	11.10
ENST00000514824.5	ENSG00000111863.12	1923	1736.89	1.36	0.01	0.01	1.45
ENST00000229595.5	ENSG00000111875.7	2362	2175.89	3658.58	28.37	19.75	58.83
ENST00000511766.2	ENSG00000111875.7	573	387.00	455.42	19.86	13.82	41.17
ENST00000316068.7	ENSG00000111877.17	2442	2255.89	314.77	2.35	1.64	31.00
ENST00000316316.10	ENSG00000111877.17	5101	4914.89	0.00	0.00	0.00	0.00
ENST00000368478.2	ENSG00000111877.17	469	283.12	1.29	0.08	0.05	1.01
ENST00000425154.6	ENSG00000111877.17	752	565.92	0.00	0.00	0.00	0.00
ENST00000436788.2	ENSG00000111877.17	7592	7405.89	54.70	0.12	0.09	1.64
ENST00000458674.2	ENSG00000111877.17	549	363.02	4.38	0.20	0.14	2.68
ENST00000505446.1	ENSG00000111877.17	470	284.12	2.05	0.12	0.08	1.60
ENST00000505485.1	ENSG00000111877.17	825	638.90	0.00	0.00	0.00	0.00
ENST00000619706.4	ENSG00000111877.17	4822	4635.89	1294.81	4.71	3.28	62.06
ENST00000338891.11	ENSG00000111879.18	4141	3954.89	177.16	0.76	0.53	23.14
ENST00000352896.9	ENSG00000111879.18	3700	3513.89	0.00	0.00	0.00	0.00
ENST00000368472.6	ENSG00000111879.18	679	492.95	0.00	0.00	0.00	0.00
ENST00000368475.8	ENSG00000111879.18	3392	3205.89	126.69	0.67	0.46	20.42
ENST00000448815.2	ENSG00000111879.18	542	356.03	1.51	0.07	0.05	2.19
ENST00000475529.6	ENSG00000111879.18	1555	1368.89	25.49	0.31	0.22	9.62
ENST00000481884.6	ENSG00000111879.18	497	311.08	0.00	0.00	0.00	0.00
ENST00000482219.6	ENSG00000111879.18	2515	2328.89	10.20	0.07	0.05	2.26
ENST00000517987.5	ENSG00000111879.18	485	299.09	9.74	0.55	0.38	16.83
ENST00000521043.5	ENSG00000111879.18	1147	960.89	4.54	0.08	0.06	2.44
ENST00000521531.5	ENSG00000111879.18	3244	3057.89	136.67	0.75	0.52	23.09
ENST00000522284.5	ENSG00000111879.18	2721	2534.89	0.00	0.00	0.00	0.00
ENST00000617072.4	ENSG00000111879.18	1251	1064.89	0.00	0.00	0.00	0.00
ENST00000621231.4	ENSG00000111879.18	4048	3861.89	0.00	0.00	0.00	0.00
ENST00000369475.7	ENSG00000111880.15	1725	1538.89	1786.00	19.58	13.63	37.56
ENST00000369485.8	ENSG00000111880.15	4553	4366.89	5844.67	22.59	15.72	43.31
ENST00000538899.2	ENSG00000111880.15	1374	1187.89	94.61	1.34	0.94	2.58
ENST00000627296.1	ENSG00000111880.15	2017	1830.89	936.69	8.63	6.01	16.56
ENST00000368468.3	ENSG00000111885.6	5014	4827.89	1510.00	5.28	3.67	100.00
ENST00000402938.3	ENSG00000111886.10	1682	1495.89	18.02	0.20	0.14	19.46
ENST00000602432.1	ENSG00000111886.10	1691	1504.89	74.98	0.84	0.59	80.54
ENST00000602808.1	ENSG00000111886.10	539	353.03	0.00	0.00	0.00	0.00
ENST00000339697.4	ENSG00000111897.6	3137	2950.89	8784.00	50.23	34.96	100.00
ENST00000318787.13	ENSG00000111906.17	1350	1163.89	164.65	2.39	1.66	1.65
ENST00000398153.6	ENSG00000111906.17	918	731.89	4374.43	100.86	70.19	69.67
ENST00000608284.1	ENSG00000111906.17	538	352.03	18.02	0.86	0.60	0.60
ENST00000608295.5	ENSG00000111906.17	879	692.89	170.39	4.15	2.89	2.87
ENST00000608456.5	ENSG00000111906.17	624	437.97	0.00	0.00	0.00	0.00
ENST00000608461.1	ENSG00000111906.17	587	400.99	568.76	23.94	16.66	16.53
ENST00000608532.1	ENSG00000111906.17	553	367.02	138.17	6.35	4.42	4.39
ENST00000609021.1	ENSG00000111906.17	3529	3342.89	230.35	1.16	0.81	0.80
ENST00000609477.5	ENSG00000111906.17	564	378.01	0.00	0.00	0.00	0.00
ENST00000609574.1	ENSG00000111906.17	607	420.98	126.25	5.06	3.52	3.50
ENST00000304877.17	ENSG00000111907.20	1468	1281.89	0.00	0.00	0.00	0.00
ENST00000368388.6	ENSG00000111907.20	2147	1960.89	0.00	0.00	0.00	0.00
ENST00000368402.9	ENSG00000111907.20	1308	1121.89	120.80	1.82	1.26	6.76
ENST00000392482.6	ENSG00000111907.20	1165	978.89	3.43	0.06	0.04	0.22
ENST00000392483.6	ENSG00000111907.20	581	395.00	132.96	5.68	3.95	21.14
ENST00000524679.1	ENSG00000111907.20	915	728.89	74.48	1.72	1.20	6.42
ENST00000527711.5	ENSG00000111907.20	999	812.89	285.45	5.93	4.12	22.05
ENST00000528193.5	ENSG00000111907.20	789	602.91	79.67	2.23	1.55	8.30
ENST00000530868.1	ENSG00000111907.20	650	463.96	91.28	3.32	2.31	12.36
ENST00000532423.5	ENSG00000111907.20	507	321.06	71.98	3.78	2.63	14.08
ENST00000532429.5	ENSG00000111907.20	1022	835.89	3.17	0.06	0.04	0.24
ENST00000532978.5	ENSG00000111907.20	2489	2302.89	4.37	0.03	0.02	0.12
ENST00000534000.5	ENSG00000111907.20	2356	2169.89	0.00	0.00	0.00	0.00
ENST00000534199.5	ENSG00000111907.20	811	624.90	57.13	1.54	1.07	5.74
ENST00000534368.5	ENSG00000111907.20	684	497.94	0.00	0.00	0.00	0.00
ENST00000571678.1	ENSG00000111907.20	2486	2299.89	88.04	0.65	0.45	2.40
ENST00000576089.1	ENSG00000111907.20	642	455.96	1.24	0.05	0.03	0.17
ENST00000229633.6	ENSG00000111911.6	3314	3127.89	221.00	1.19	0.83	100.00
ENST00000229634.13	ENSG00000111912.19	2998	2811.89	768.93	4.61	3.21	12.57
ENST00000368357.7	ENSG00000111912.19	5521	5334.89	2263.00	7.16	4.98	19.51
ENST00000392477.6	ENSG00000111912.19	6457	6270.89	578.87	1.56	1.08	4.24
ENST00000417494.5	ENSG00000111912.19	765	578.92	0.00	0.00	0.00	0.00
ENST00000419660.1	ENSG00000111912.19	488	302.09	2.84	0.16	0.11	0.43
ENST00000428318.1	ENSG00000111912.19	548	362.02	0.00	0.00	0.00	0.00
ENST00000433571.2	ENSG00000111912.19	636	449.97	0.00	0.00	0.00	0.00
ENST00000438495.6	ENSG00000111912.19	3133	2946.89	3987.70	22.84	15.89	62.22
ENST00000444128.2	ENSG00000111912.19	2978	2791.89	0.00	0.00	0.00	0.00
ENST00000453302.5	ENSG00000111912.19	581	395.00	0.00	0.00	0.00	0.00
ENST00000487635.1	ENSG00000111912.19	758	571.92	12.67	0.37	0.26	1.02
ENST00000259698.8	ENSG00000111913.16	5471	5284.89	26.92	0.09	0.06	7.39
ENST00000378023.8	ENSG00000111913.16	2442	2255.89	19.74	0.15	0.10	12.69
ENST00000463828.1	ENSG00000111913.16	803	616.91	16.87	0.46	0.32	39.66
ENST00000473070.1	ENSG00000111913.16	779	592.91	0.00	0.00	0.00	0.00
ENST00000538035.5	ENSG00000111913.16	5389	5202.89	80.47	0.26	0.18	22.44
ENST00000540914.5	ENSG00000111913.16	3614	3427.89	42.10	0.21	0.14	17.82
ENST00000613507.4	ENSG00000111913.16	5539	5352.89	0.00	0.00	0.00	0.00
ENST00000367467.7	ENSG00000111961.17	7711	7524.89	9460.16	21.22	14.76	49.42
ENST00000367469.5	ENSG00000111961.17	591	404.99	10.57	0.44	0.31	1.03
ENST00000470750.1	ENSG00000111961.17	617	430.98	0.00	0.00	0.00	0.00
ENST00000622663.1	ENSG00000111961.17	5075	4888.89	2712.12	9.36	6.51	21.81
ENST00000635873.1	ENSG00000111961.17	579	393.00	1.45	0.06	0.04	0.14
ENST00000635969.1	ENSG00000111961.17	489	303.09	61.29	3.41	2.37	7.95
ENST00000636279.1	ENSG00000111961.17	1077	890.89	76.30	1.45	1.01	3.37
ENST00000637029.1	ENSG00000111961.17	571	385.01	22.96	1.01	0.70	2.34
ENST00000637469.1	ENSG00000111961.17	523	337.05	110.66	5.54	3.86	12.91
ENST00000637498.1	ENSG00000111961.17	552	366.02	0.00	0.00	0.00	0.00
ENST00000637729.1	ENSG00000111961.17	875	688.89	18.19	0.45	0.31	1.04
ENST00000367463.4	ENSG00000111962.7	4198	4011.89	499.17	2.10	1.46	73.68
ENST00000466695.1	ENSG00000111962.7	497	311.08	13.83	0.75	0.52	26.32
ENST00000473631.1	ENSG00000111962.7	485	299.09	0.00	0.00	0.00	0.00
ENST00000229708.3	ENSG00000111981.4	3142	2955.89	2.00	0.01	0.01	100.00
ENST00000229758.7	ENSG00000112029.9	2037	1850.89	1776.60	16.20	11.27	85.85
ENST00000367241.3	ENSG00000112029.9	2221	2034.89	267.04	2.21	1.54	11.74
ENST00000477822.2	ENSG00000112029.9	2610	2423.89	65.37	0.46	0.32	2.41
ENST00000367230.5	ENSG00000112031.15	3431	3244.89	41.75	0.22	0.15	0.61
ENST00000367231.9	ENSG00000112031.15	3539	3352.89	298.71	1.50	1.05	4.24
ENST00000367233.9	ENSG00000112031.15	3676	3489.89	1012.39	4.90	3.41	13.82
ENST00000414771.5	ENSG00000112031.15	3229	3042.89	5.94	0.03	0.02	0.09
ENST00000448966.1	ENSG00000112031.15	508	322.06	364.83	19.12	13.30	53.95
ENST00000461949.5	ENSG00000112031.15	3214	3027.89	328.51	1.83	1.27	5.17
ENST00000463251.1	ENSG00000112031.15	815	628.90	0.00	0.00	0.00	0.00
ENST00000464135.5	ENSG00000112031.15	3651	3464.89	580.67	2.83	1.97	7.98
ENST00000482526.1	ENSG00000112031.15	447	261.17	4.13	0.27	0.19	0.75
ENST00000485283.5	ENSG00000112031.15	669	482.95	111.68	3.90	2.72	11.01
ENST00000485512.5	ENSG00000112031.15	3514	3327.89	165.59	0.84	0.58	2.37
ENST00000311565.4	ENSG00000112033.13	3774	3587.89	0.00	0.00	0.00	0.00
ENST00000337400.6	ENSG00000112033.13	2041	1854.89	755.92	6.88	4.79	13.49
ENST00000360694.7	ENSG00000112033.13	3747	3560.89	9274.06	43.95	30.58	86.19
ENST00000418635.6	ENSG00000112033.13	3453	3266.89	13.32	0.07	0.05	0.13
ENST00000448077.6	ENSG00000112033.13	3516	3329.89	19.31	0.10	0.07	0.19
ENST00000229768.9	ENSG00000112038.17	1465	1278.89	5.32	0.07	0.05	51.55
ENST00000330432.11	ENSG00000112038.17	2178	1991.89	2.58	0.02	0.02	16.01
ENST00000337049.8	ENSG00000112038.17	1389	1202.89	0.00	0.00	0.00	0.00
ENST00000360422.8	ENSG00000112038.17	1737	1550.89	0.00	0.00	0.00	0.00
ENST00000414028.6	ENSG00000112038.17	2485	2298.89	0.00	0.00	0.00	0.00
ENST00000419506.6	ENSG00000112038.17	1402	1215.89	0.00	0.00	0.00	0.00
ENST00000428397.6	ENSG00000112038.17	1481	1294.89	0.00	0.00	0.00	0.00
ENST00000434900.6	ENSG00000112038.17	2033	1846.89	0.00	0.00	0.00	0.00
ENST00000435918.6	ENSG00000112038.17	2217	2030.89	0.00	0.00	0.00	0.00
ENST00000452687.6	ENSG00000112038.17	1352	1165.89	0.00	0.00	0.00	0.00
ENST00000518759.5	ENSG00000112038.17	1060	873.89	0.00	0.00	0.00	0.00
ENST00000519083.5	ENSG00000112038.17	2594	2407.89	0.00	0.00	0.00	0.00
ENST00000519613.5	ENSG00000112038.17	1127	940.89	0.00	0.00	0.00	0.00
ENST00000520282.5	ENSG00000112038.17	1001	814.89	0.19	0.00	0.00	2.81
ENST00000520708.5	ENSG00000112038.17	1519	1332.89	0.00	0.00	0.00	0.00
ENST00000521106.1	ENSG00000112038.17	1023	836.89	0.00	0.00	0.00	0.00
ENST00000522236.1	ENSG00000112038.17	2459	2272.89	0.00	0.00	0.00	0.00
ENST00000522382.1	ENSG00000112038.17	1404	1217.89	2.91	0.04	0.03	29.63
ENST00000522555.5	ENSG00000112038.17	2440	2253.89	0.00	0.00	0.00	0.00
ENST00000522739.5	ENSG00000112038.17	1468	1281.89	0.00	0.00	0.00	0.00
ENST00000523520.1	ENSG00000112038.17	1537	1350.89	0.00	0.00	0.00	0.00
ENST00000524150.2	ENSG00000112038.17	1045	858.89	0.00	0.00	0.00	0.00
ENST00000524163.5	ENSG00000112038.17	1251	1064.89	0.00	0.00	0.00	0.00
ENST00000229769.2	ENSG00000112039.3	2554	2367.89	136.00	0.97	0.67	100.00
ENST00000229771.10	ENSG00000112041.12	2162	1975.89	0.00	0.00	0.00	0.00
ENST00000322263.8	ENSG00000112041.12	1941	1754.89	28.00	0.27	0.19	100.00
ENST00000373892.4	ENSG00000112041.12	812	625.90	0.00	0.00	0.00	0.00
ENST00000428978.1	ENSG00000112041.12	492	306.08	0.00	0.00	0.00	0.00
ENST00000448446.2	ENSG00000112041.12	559	373.01	0.00	0.00	0.00	0.00
ENST00000495781.1	ENSG00000112041.12	582	396.00	0.00	0.00	0.00	0.00
ENST00000496434.5	ENSG00000112041.12	513	327.06	0.00	0.00	0.00	0.00
ENST00000614066.4	ENSG00000112041.12	2084	1897.89	0.00	0.00	0.00	0.00
ENST00000355574.6	ENSG00000112053.13	3463	3276.89	0.00	0.00	0.00	0.00
ENST00000394602.6	ENSG00000112053.13	3144	2957.89	0.00	0.00	0.00	0.00
ENST00000465492.1	ENSG00000112053.13	2104	1917.89	0.00	0.00	0.00	0.00
ENST00000466805.5	ENSG00000112053.13	2876	2689.89	6.00	0.04	0.03	29.31
ENST00000469847.5	ENSG00000112053.13	740	553.92	2.73	0.08	0.06	64.72
ENST00000480663.1	ENSG00000112053.13	582	396.00	0.00	0.00	0.00	0.00
ENST00000486155.1	ENSG00000112053.13	2989	2802.89	1.27	0.01	0.01	5.96
ENST00000490799.5	ENSG00000112053.13	3653	3466.89	0.00	0.00	0.00	0.00
ENST00000229794.8	ENSG00000112062.10	3779	3592.89	6813.01	32.00	22.27	81.39
ENST00000229795.7	ENSG00000112062.10	4319	4132.89	582.47	2.38	1.66	6.05
ENST00000310795.8	ENSG00000112062.10	1066	879.89	0.00	0.00	0.00	0.00
ENST00000468133.5	ENSG00000112062.10	1376	1189.89	2.73	0.04	0.03	0.10
ENST00000472333.1	ENSG00000112062.10	585	399.00	0.00	0.00	0.00	0.00
ENST00000474429.5	ENSG00000112062.10	823	636.90	0.00	0.00	0.00	0.00
ENST00000490379.1	ENSG00000112062.10	450	264.16	55.24	3.53	2.46	8.98
ENST00000491957.5	ENSG00000112062.10	2777	2590.89	195.98	1.28	0.89	3.25
ENST00000496250.5	ENSG00000112062.10	2750	2563.89	14.57	0.10	0.07	0.24
ENST00000622903.4	ENSG00000112062.10	1003	816.89	0.00	0.00	0.00	0.00
ENST00000229810.9	ENSG00000112077.15	1283	1096.89	0.00	0.00	0.00	0.00
ENST00000371175.8	ENSG00000112077.15	1912	1725.89	0.00	0.00	0.00	0.00
ENST00000618248.3	ENSG00000112077.15	1203	1016.89	0.00	0.00	0.00	0.00
ENST00000265344.8	ENSG00000112078.13	1339	1152.89	116.19	1.70	1.18	6.96
ENST00000373731.6	ENSG00000112078.13	5619	5432.89	1894.46	5.88	4.09	24.09
ENST00000443316.2	ENSG00000112078.13	406	220.32	0.00	0.00	0.00	0.00
ENST00000449081.6	ENSG00000112078.13	4094	3907.89	1748.86	7.55	5.26	30.91
ENST00000460983.1	ENSG00000112078.13	597	410.99	0.00	0.00	0.00	0.00
ENST00000474988.5	ENSG00000112078.13	1618	1431.89	788.49	9.29	6.47	38.04
ENST00000481911.5	ENSG00000112078.13	1494	1307.89	0.00	0.00	0.00	0.00
ENST00000483557.5	ENSG00000112078.13	578	392.00	0.00	0.00	0.00	0.00
ENST00000498267.5	ENSG00000112078.13	547	361.02	0.00	0.00	0.00	0.00
ENST00000536244.5	ENSG00000112078.13	5345	5158.89	0.00	0.00	0.00	0.00
ENST00000229812.7	ENSG00000112079.8	3576	3389.89	4786.00	23.83	16.58	100.00
ENST00000339436.11	ENSG00000112081.16	1518	1331.89	0.00	0.00	0.00	0.00
ENST00000373715.10	ENSG00000112081.16	4222	4035.89	4974.90	20.80	14.48	8.04
ENST00000477442.6	ENSG00000112081.16	1095	908.89	2541.85	47.19	32.84	18.23
ENST00000613941.4	ENSG00000112081.16	595	408.99	9.82	0.41	0.28	0.16
ENST00000614136.1	ENSG00000112081.16	2376	2189.89	547.87	4.22	2.94	1.63
ENST00000620242.1	ENSG00000112081.16	544	358.03	275.40	12.98	9.03	5.02
ENST00000620389.1	ENSG00000112081.16	2655	2468.89	4863.00	33.24	23.13	12.84
ENST00000620941.1	ENSG00000112081.16	869	682.89	5665.21	139.99	97.42	54.09
ENST00000337404.8	ENSG00000112096.16	991	804.89	4110.24	86.17	59.97	31.91
ENST00000367054.6	ENSG00000112096.16	815	628.90	0.00	0.00	0.00	0.00
ENST00000367055.8	ENSG00000112096.16	990	803.89	2094.34	43.96	30.59	16.28
ENST00000401980.3	ENSG00000112096.16	523	337.05	1.11	0.06	0.04	0.02
ENST00000444946.6	ENSG00000112096.16	917	730.89	175.38	4.05	2.82	1.50
ENST00000452684.2	ENSG00000112096.16	2045	1858.89	39.21	0.36	0.25	0.13
ENST00000535372.1	ENSG00000112096.16	1718	1531.89	2.02	0.02	0.02	0.01
ENST00000535459.5	ENSG00000112096.16	581	395.00	1872.39	79.99	55.66	29.62
ENST00000535561.5	ENSG00000112096.16	551	365.02	0.00	0.00	0.00	0.00
ENST00000537657.5	ENSG00000112096.16	507	321.06	943.17	49.57	34.50	18.35
ENST00000538183.6	ENSG00000112096.16	14266	14079.89	32.93	0.04	0.03	0.01
ENST00000540491.1	ENSG00000112096.16	454	268.15	0.00	0.00	0.00	0.00
ENST00000541573.5	ENSG00000112096.16	573	387.00	0.00	0.00	0.00	0.00
ENST00000545162.5	ENSG00000112096.16	571	385.01	94.70	4.15	2.89	1.54
ENST00000546087.5	ENSG00000112096.16	2558	2371.89	0.00	0.00	0.00	0.00
ENST00000546260.5	ENSG00000112096.16	4302	4115.89	417.54	1.71	1.19	0.63
ENST00000367034.4	ENSG00000112110.9	978	791.89	688.14	14.66	10.20	12.56
ENST00000476826.5	ENSG00000112110.9	758	571.92	3449.58	101.78	70.83	87.15
ENST00000479638.5	ENSG00000112110.9	600	413.99	8.28	0.34	0.23	0.29
ENST00000480842.1	ENSG00000112110.9	1075	888.89	0.00	0.00	0.00	0.00
ENST00000340057.1	ENSG00000112115.5	1859	1672.89	0.00	0.00	0.00	0.00
ENST00000336123.4	ENSG00000112116.9	850	663.90	0.00	0.00	0.00	0.00
ENST00000478427.1	ENSG00000112116.9	926	739.89	1.00	0.02	0.02	100.00
ENST00000229854.11	ENSG00000112118.17	3083	2896.89	7520.53	43.81	30.49	87.53
ENST00000419835.6	ENSG00000112118.17	3095	2908.89	0.00	0.00	0.00	0.00
ENST00000421471.1	ENSG00000112118.17	1030	843.89	62.54	1.25	0.87	2.50
ENST00000476448.1	ENSG00000112118.17	982	795.89	147.40	3.13	2.17	6.24
ENST00000596288.5	ENSG00000112118.17	3169	2982.89	284.91	1.61	1.12	3.22
ENST00000596983.1	ENSG00000112118.17	559	373.01	5.61	0.25	0.18	0.51
ENST00000616552.4	ENSG00000112118.17	3208	3021.89	0.00	0.00	0.00	0.00
ENST00000229866.10	ENSG00000112130.16	2124	1937.89	1923.33	16.75	11.65	29.32
ENST00000373479.8	ENSG00000112130.16	5631	5444.89	5.60	0.02	0.01	0.03
ENST00000469316.5	ENSG00000112130.16	608	421.98	0.00	0.00	0.00	0.00
ENST00000469731.5	ENSG00000112130.16	1800	1613.89	1257.05	13.14	9.15	23.01
ENST00000479516.1	ENSG00000112130.16	1525	1338.89	984.60	12.41	8.64	21.72
ENST00000487950.1	ENSG00000112130.16	731	544.93	343.19	10.63	7.40	18.60
ENST00000494320.5	ENSG00000112130.16	977	790.89	180.70	3.86	2.68	6.75
ENST00000498460.1	ENSG00000112130.16	835	648.90	12.53	0.33	0.23	0.57
ENST00000332995.11	ENSG00000112137.17	5332	5145.89	206.60	0.68	0.47	4.11
ENST00000379329.1	ENSG00000112137.17	707	520.93	33.31	1.08	0.75	6.54
ENST00000379335.7	ENSG00000112137.17	943	756.89	612.58	13.66	9.50	82.78
ENST00000379348.2	ENSG00000112137.17	795	608.91	0.00	0.00	0.00	0.00
ENST00000379350.5	ENSG00000112137.17	4784	4597.89	37.15	0.14	0.09	0.83
ENST00000406205.6	ENSG00000112137.17	792	605.91	0.00	0.00	0.00	0.00
ENST00000434977.1	ENSG00000112137.17	760	573.92	7.21	0.21	0.15	1.28
ENST00000481706.1	ENSG00000112137.17	453	267.16	11.15	0.70	0.49	4.27
ENST00000482982.1	ENSG00000112137.17	699	512.94	1.00	0.03	0.02	0.20
ENST00000489548.1	ENSG00000112137.17	568	382.01	0.00	0.00	0.00	0.00
ENST00000373401.2	ENSG00000112139.14	5120	4933.89	13.16	0.05	0.03	1.72
ENST00000418178.2	ENSG00000112139.14	478	292.11	0.00	0.00	0.00	0.00
ENST00000434837.7	ENSG00000112139.14	10736	10549.89	376.56	0.60	0.42	22.97
ENST00000478143.2	ENSG00000112139.14	2430	2243.89	56.68	0.43	0.30	16.26
ENST00000502298.1	ENSG00000112139.14	582	396.00	0.00	0.00	0.00	0.00
ENST00000503419.1	ENSG00000112139.14	201	31.07	0.00	0.00	0.00	0.00
ENST00000505425.5	ENSG00000112139.14	3021	2834.89	223.30	1.33	0.92	50.70
ENST00000508399.1	ENSG00000112139.14	542	356.03	0.00	0.00	0.00	0.00
ENST00000510077.1	ENSG00000112139.14	655	468.96	0.00	0.00	0.00	0.00
ENST00000515437.5	ENSG00000112139.14	594	407.99	5.30	0.22	0.15	8.36
ENST00000350082.9	ENSG00000112144.15	6116	5929.89	28270.48	80.45	55.98	99.13
ENST00000356971.3	ENSG00000112144.15	6227	6040.89	253.74	0.71	0.49	0.87
ENST00000244426.10	ENSG00000112146.16	4559	4372.89	194.79	0.75	0.52	0.58
ENST00000323557.11	ENSG00000112146.16	3418	3231.89	3236.99	16.90	11.76	13.05
ENST00000370939.7	ENSG00000112146.16	1580	1393.89	5401.52	65.39	45.51	50.50
ENST00000459845.6	ENSG00000112146.16	452	266.16	1.30	0.08	0.06	0.06
ENST00000461222.1	ENSG00000112146.16	435	249.21	2.42	0.16	0.11	0.13
ENST00000468481.1	ENSG00000112146.16	456	270.15	82.10	5.13	3.57	3.96
ENST00000473318.1	ENSG00000112146.16	574	388.00	58.94	2.56	1.78	1.98
ENST00000473337.6	ENSG00000112146.16	569	383.01	3.41	0.15	0.10	0.12
ENST00000474457.1	ENSG00000112146.16	2913	2726.89	1128.26	6.98	4.86	5.39
ENST00000480463.6	ENSG00000112146.16	1136	949.89	221.06	3.93	2.73	3.03
ENST00000484436.7	ENSG00000112146.16	634	447.97	159.19	6.00	4.17	4.63
ENST00000484812.1	ENSG00000112146.16	543	357.03	454.03	21.46	14.93	16.57
ENST00000498744.5	ENSG00000112146.16	728	541.93	0.00	0.00	0.00	0.00
ENST00000379153.3	ENSG00000112149.9	2471	2284.89	599.00	4.42	3.08	79.09
ENST00000612003.4	ENSG00000112149.9	2307	2120.89	147.00	1.17	0.81	20.91
ENST00000369393.7	ENSG00000112159.11	18413	18226.89	1021.39	0.95	0.66	5.14
ENST00000439638.1	ENSG00000112159.11	3654	3467.89	0.00	0.00	0.00	0.00
ENST00000468568.1	ENSG00000112159.11	538	352.03	12.71	0.61	0.42	3.31
ENST00000487831.2	ENSG00000112159.11	689	502.94	0.00	0.00	0.00	0.00
ENST00000629399.2	ENSG00000112159.11	17400	17213.89	17189.90	16.85	11.73	91.55
ENST00000373256.4	ENSG00000112164.5	3105	2918.89	46.00	0.27	0.19	100.00
ENST00000229903.4	ENSG00000112167.9	2020	1833.89	215.45	1.98	1.38	21.23
ENST00000373249.5	ENSG00000112167.9	1972	1785.89	184.98	1.75	1.22	18.72
ENST00000481599.1	ENSG00000112167.9	835	648.90	215.57	5.61	3.90	60.05
ENST00000370830.3	ENSG00000112175.7	3952	3765.89	27.00	0.12	0.08	100.00
ENST00000257749.8	ENSG00000112182.14	9113	8926.89	30.61	0.06	0.04	2.55
ENST00000343122.7	ENSG00000112182.14	3981	3794.89	86.59	0.39	0.27	16.93
ENST00000406998.6	ENSG00000112182.14	780	593.91	0.00	0.00	0.00	0.00
ENST00000453877.5	ENSG00000112182.14	868	681.89	0.00	0.00	0.00	0.00
ENST00000470301.5	ENSG00000112182.14	618	431.98	0.00	0.00	0.00	0.00
ENST00000472023.5	ENSG00000112182.14	498	312.08	0.00	0.00	0.00	0.00
ENST00000481150.1	ENSG00000112182.14	395	209.39	1.08	0.09	0.06	3.81
ENST00000493201.5	ENSG00000112182.14	436	250.20	0.00	0.00	0.00	0.00
ENST00000494747.2	ENSG00000112182.14	540	354.03	0.00	0.00	0.00	0.00
ENST00000537989.5	ENSG00000112182.14	9108	8921.89	922.48	1.74	1.21	76.71
ENST00000318204.5	ENSG00000112183.14	2394	2207.89	11.13	0.09	0.06	29.39
ENST00000379052.9	ENSG00000112183.14	2703	2516.89	0.00	0.00	0.00	0.00
ENST00000425446.6	ENSG00000112183.14	1034	847.89	0.00	0.00	0.00	0.00
ENST00000503965.5	ENSG00000112183.14	622	435.97	0.00	0.00	0.00	0.00
ENST00000504055.1	ENSG00000112183.14	677	490.95	0.00	0.00	0.00	0.00
ENST00000508508.1	ENSG00000112183.14	1413	1226.89	14.87	0.20	0.14	70.61
ENST00000509686.5	ENSG00000112183.14	1544	1357.89	0.00	0.00	0.00	0.00
ENST00000510826.1	ENSG00000112183.14	1222	1035.89	0.00	0.00	0.00	0.00
ENST00000229922.6	ENSG00000112186.11	3316	3129.89	100.88	0.54	0.38	7.79
ENST00000378990.6	ENSG00000112186.11	1812	1625.89	405.19	4.21	2.93	60.26
ENST00000465994.5	ENSG00000112186.11	1404	1217.89	160.93	2.23	1.55	31.95
ENST00000476263.1	ENSG00000112186.11	891	704.89	0.00	0.00	0.00	0.00
ENST00000479291.5	ENSG00000112186.11	1378	1191.89	0.00	0.00	0.00	0.00
ENST00000489374.5	ENSG00000112186.11	1430	1243.89	0.00	0.00	0.00	0.00
ENST00000493172.5	ENSG00000112186.11	861	674.90	0.00	0.00	0.00	0.00
ENST00000611958.4	ENSG00000112186.11	2686	2499.89	0.00	0.00	0.00	0.00
ENST00000616440.4	ENSG00000112186.11	2776	2589.89	0.00	0.00	0.00	0.00
ENST00000483722.1	ENSG00000112195.8	3302	3115.89	2.00	0.01	0.01	100.00
ENST00000357489.7	ENSG00000112200.16	4998	4811.89	165.46	0.58	0.40	1.20
ENST00000370702.5	ENSG00000112200.16	458	272.14	0.00	0.00	0.00	0.00
ENST00000370706.8	ENSG00000112200.16	5268	5081.89	142.12	0.47	0.33	0.97
ENST00000370708.8	ENSG00000112200.16	9478	9291.89	410.55	0.75	0.52	1.54
ENST00000370710.10	ENSG00000112200.16	375	189.55	2.68	0.24	0.17	0.49
ENST00000370711.9	ENSG00000112200.16	609	422.98	0.00	0.00	0.00	0.00
ENST00000444273.6	ENSG00000112200.16	3402	3215.89	2180.39	11.44	7.96	23.59
ENST00000491832.6	ENSG00000112200.16	3632	3445.89	3500.96	17.14	11.93	35.34
ENST00000502749.1	ENSG00000112200.16	790	603.91	0.00	0.00	0.00	0.00
ENST00000504364.1	ENSG00000112200.16	756	569.92	81.94	2.43	1.69	5.00
ENST00000504603.1	ENSG00000112200.16	561	375.01	0.00	0.00	0.00	0.00
ENST00000508548.1	ENSG00000112200.16	495	309.08	189.75	10.36	7.21	21.36
ENST00000508603.5	ENSG00000112200.16	538	352.03	90.96	4.36	3.03	8.99
ENST00000509071.5	ENSG00000112200.16	477	291.11	8.60	0.50	0.35	1.03
ENST00000509251.1	ENSG00000112200.16	513	327.06	1.00	0.05	0.04	0.11
ENST00000510483.5	ENSG00000112200.16	719	532.93	5.99	0.19	0.13	0.39
ENST00000510989.1	ENSG00000112200.16	558	372.02	0.00	0.00	0.00	0.00
ENST00000515290.5	ENSG00000112200.16	581	395.00	0.00	0.00	0.00	0.00
ENST00000370693.5	ENSG00000112208.11	6651	6464.89	799.15	2.09	1.45	100.00
ENST00000317483.4	ENSG00000112210.11	2546	2359.89	5786.63	41.38	28.79	98.98
ENST00000468148.5	ENSG00000112210.11	4837	4650.89	117.83	0.43	0.30	1.02
ENST00000373158.6	ENSG00000112212.11	718	531.93	5.00	0.16	0.11	100.00
ENST00000373161.5	ENSG00000112212.11	958	771.89	0.00	0.00	0.00	0.00
ENST00000470917.1	ENSG00000112212.11	699	512.94	0.00	0.00	0.00	0.00
ENST00000326771.2	ENSG00000112214.10	2031	1844.89	72.12	0.66	0.46	74.05
ENST00000450218.5	ENSG00000112214.10	779	592.91	2.45	0.07	0.05	7.82
ENST00000541107.5	ENSG00000112214.10	1904	1717.89	16.44	0.16	0.11	18.13
ENST00000229955.3	ENSG00000112218.8	5952	5765.89	6.00	0.02	0.01	100.00
ENST00000281156.4	ENSG00000112232.8	2332	2145.89	8.00	0.06	0.04	100.00
ENST00000229971.2	ENSG00000112234.8	2810	2623.89	2305.99	14.83	10.32	99.65
ENST00000369244.6	ENSG00000112234.8	8035	7848.89	24.01	0.05	0.04	0.35
ENST00000326298.8	ENSG00000112237.12	2212	2025.89	182.61	1.52	1.06	1.74
ENST00000369217.8	ENSG00000112237.12	674	487.95	0.00	0.00	0.00	0.00
ENST00000369220.8	ENSG00000112237.12	2118	1931.89	2303.53	20.12	14.00	23.02
ENST00000482541.2	ENSG00000112237.12	1704	1517.89	40.81	0.45	0.32	0.52
ENST00000484049.6	ENSG00000112237.12	1412	1225.89	19.41	0.27	0.19	0.31
ENST00000486428.6	ENSG00000112237.12	849	662.90	0.00	0.00	0.00	0.00
ENST00000518714.5	ENSG00000112237.12	1426	1239.89	108.35	1.47	1.03	1.69
ENST00000519617.1	ENSG00000112237.12	246	66.57	44.73	11.34	7.89	12.97
ENST00000520371.5	ENSG00000112237.12	2186	1999.89	1082.36	9.13	6.36	10.45
ENST00000520429.5	ENSG00000112237.12	2473	2286.89	802.65	5.92	4.12	6.78
ENST00000521017.5	ENSG00000112237.12	579	393.00	92.66	3.98	2.77	4.55
ENST00000523310.1	ENSG00000112237.12	481	295.10	57.64	3.30	2.29	3.77
ENST00000523541.1	ENSG00000112237.12	1123	936.89	127.28	2.29	1.60	2.62
ENST00000523639.5	ENSG00000112237.12	815	628.90	51.69	1.39	0.97	1.59
ENST00000523799.5	ENSG00000112237.12	1035	848.89	347.17	6.90	4.80	7.90
ENST00000523961.5	ENSG00000112237.12	1152	965.89	601.97	10.52	7.32	12.03
ENST00000523985.5	ENSG00000112237.12	958	771.89	35.17	0.77	0.54	0.88
ENST00000524049.5	ENSG00000112237.12	759	572.92	272.63	8.03	5.59	9.19
ENST00000627680.2	ENSG00000112237.12	896	709.89	0.00	0.00	0.00	0.00
ENST00000369214.2	ENSG00000112238.11	3232	3045.89	257.00	1.42	0.99	100.00
ENST00000369215.4	ENSG00000112238.11	2429	2242.89	0.00	0.00	0.00	0.00
ENST00000346618.7	ENSG00000112242.14	4749	4562.89	626.12	2.32	1.61	16.62
ENST00000535432.2	ENSG00000112242.14	4425	4238.89	2917.88	11.62	8.08	83.38
ENST00000613242.4	ENSG00000112242.14	4094	3907.89	0.00	0.00	0.00	0.00
ENST00000370651.5	ENSG00000112245.9	5088	4901.89	9659.92	33.25	23.14	39.75
ENST00000470661.1	ENSG00000112245.9	479	293.10	1.05	0.06	0.04	0.07
ENST00000473334.1	ENSG00000112245.9	638	451.97	17.49	0.65	0.45	0.78
ENST00000578299.1	ENSG00000112245.9	135	2.04	0.00	0.00	0.00	0.00
ENST00000626021.2	ENSG00000112245.9	2203	2016.89	5938.54	49.69	34.58	59.39
ENST00000627002.1	ENSG00000112245.9	447	261.17	0.00	0.00	0.00	0.00
ENST00000262901.4	ENSG00000112246.9	3999	3812.89	40.93	0.18	0.13	93.47
ENST00000369208.7	ENSG00000112246.9	8430	8243.89	0.00	0.00	0.00	0.00
ENST00000505753.1	ENSG00000112246.9	565	379.01	0.00	0.00	0.00	0.00
ENST00000511871.1	ENSG00000112246.9	1609	1422.89	1.07	0.01	0.01	6.53
ENST00000324696.8	ENSG00000112249.13	3618	3431.89	8.14	0.04	0.03	0.06
ENST00000324723.10	ENSG00000112249.13	852	665.90	1.42	0.04	0.03	0.05
ENST00000369143.2	ENSG00000112249.13	3433	3246.89	6.14	0.03	0.02	0.05
ENST00000369162.6	ENSG00000112249.13	8146	7959.89	14605.08	30.96	21.55	45.64
ENST00000468245.2	ENSG00000112249.13	1227	1040.89	2.63	0.04	0.03	0.06
ENST00000518006.1	ENSG00000112249.13	693	506.94	1100.39	36.63	25.49	54.00
ENST00000522650.5	ENSG00000112249.13	2828	2641.89	14.31	0.09	0.06	0.13
ENST00000510882.3	ENSG00000112273.6	2174	1987.89	0.00	0.00	0.00	0.00
ENST00000314641.9	ENSG00000112276.13	5567	5380.89	585.64	1.84	1.28	7.18
ENST00000336775.9	ENSG00000112276.13	1663	1476.89	172.46	1.97	1.37	7.70
ENST00000446408.2	ENSG00000112276.13	1500	1313.89	1694.90	21.77	15.15	85.11
ENST00000320755.11	ENSG00000112280.15	3059	2872.89	10995.63	64.59	44.95	41.72
ENST00000357250.10	ENSG00000112280.15	4761	4574.89	453.55	1.67	1.16	1.08
ENST00000360859.10	ENSG00000112280.15	699	512.94	0.00	0.00	0.00	0.00
ENST00000370496.3	ENSG00000112280.15	1372	1185.89	2094.68	29.81	20.74	19.26
ENST00000447041.6	ENSG00000112280.15	690	503.94	1.26	0.04	0.03	0.03
ENST00000470652.1	ENSG00000112280.15	531	345.04	36.00	1.76	1.23	1.14
ENST00000486080.5	ENSG00000112280.15	1844	1657.89	5060.26	51.51	35.84	33.27
ENST00000489611.5	ENSG00000112280.15	1940	1753.89	29.61	0.28	0.20	0.18
ENST00000489861.2	ENSG00000112280.15	243	63.98	14.06	3.71	2.58	2.40
ENST00000493682.6	ENSG00000112280.15	1117	930.89	78.95	1.43	1.00	0.92
ENST00000354577.8	ENSG00000112282.17	4581	4394.89	917.79	3.52	2.45	20.93
ENST00000368053.8	ENSG00000112282.17	2811	2624.89	131.43	0.84	0.59	5.02
ENST00000368058.5	ENSG00000112282.17	4576	4389.89	182.60	0.70	0.49	4.17
ENST00000368060.7	ENSG00000112282.17	4446	4259.89	165.43	0.66	0.46	3.89
ENST00000368068.7	ENSG00000112282.17	5233	5046.89	2422.54	8.10	5.64	48.11
ENST00000479213.1	ENSG00000112282.17	3173	2986.89	350.53	1.98	1.38	11.76
ENST00000484885.1	ENSG00000112282.17	705	518.94	31.68	1.03	0.72	6.12
ENST00000489888.1	ENSG00000112282.17	745	558.92	0.00	0.00	0.00	0.00
ENST00000539158.1	ENSG00000112282.17	1636	1449.89	0.00	0.00	0.00	0.00
ENST00000265601.7	ENSG00000112290.12	904	717.89	0.00	0.00	0.00	0.00
ENST00000359451.6	ENSG00000112290.12	3075	2888.89	0.00	0.00	0.00	0.00
ENST00000368938.5	ENSG00000112290.12	678	491.95	0.00	0.00	0.00	0.00
ENST00000392586.5	ENSG00000112290.12	2815	2628.89	1.03	0.01	0.00	0.24
ENST00000392587.6	ENSG00000112290.12	2675	2488.89	363.38	2.46	1.71	87.52
ENST00000392588.5	ENSG00000112290.12	3122	2935.89	41.03	0.24	0.16	8.38
ENST00000392589.5	ENSG00000112290.12	3220	3033.89	19.56	0.11	0.08	3.87
ENST00000419252.1	ENSG00000112290.12	740	553.92	0.00	0.00	0.00	0.00
ENST00000444391.5	ENSG00000112290.12	898	711.89	0.00	0.00	0.00	0.00
ENST00000447287.5	ENSG00000112290.12	652	465.96	0.00	0.00	0.00	0.00
ENST00000230036.1	ENSG00000112293.14	3489	3302.89	94.08	0.48	0.33	81.99
ENST00000378243.8	ENSG00000112293.14	1090	903.89	0.00	0.00	0.00	0.00
ENST00000474784.5	ENSG00000112293.14	1030	843.89	0.00	0.00	0.00	0.00
ENST00000475417.1	ENSG00000112293.14	604	417.98	0.00	0.00	0.00	0.00
ENST00000486892.5	ENSG00000112293.14	696	509.94	1.08	0.04	0.02	6.08
ENST00000492917.2	ENSG00000112293.14	873	686.89	2.85	0.07	0.05	11.93
ENST00000348925.2	ENSG00000112294.12	2266	2079.89	58.84	0.48	0.33	0.96
ENST00000357578.7	ENSG00000112294.12	5248	5061.89	481.80	1.61	1.12	3.23
ENST00000479394.1	ENSG00000112294.12	1068	881.89	1078.44	20.64	14.36	41.49
ENST00000491546.5	ENSG00000112294.12	1699	1512.89	0.00	0.00	0.00	0.00
ENST00000492697.1	ENSG00000112294.12	470	284.12	454.92	27.02	18.80	54.32
ENST00000369066.7	ENSG00000112297.14	7553	7366.89	875.01	2.00	1.39	65.31
ENST00000457437.1	ENSG00000112297.14	1032	845.89	28.53	0.57	0.40	18.55
ENST00000487681.1	ENSG00000112297.14	723	536.93	15.09	0.47	0.33	15.45
ENST00000633556.1	ENSG00000112297.14	9909	9722.89	12.38	0.02	0.01	0.70
ENST00000367928.4	ENSG00000112299.7	3106	2919.89	186.00	1.07	0.75	100.00
ENST00000326499.10	ENSG00000112303.13	2118	1931.89	16.14	0.14	0.10	24.96
ENST00000392389.6	ENSG00000112303.13	1920	1733.89	2.48	0.02	0.02	4.27
ENST00000418593.6	ENSG00000112303.13	1781	1594.89	0.00	0.00	0.00	0.00
ENST00000422400.6	ENSG00000112303.13	1873	1686.89	0.00	0.00	0.00	0.00
ENST00000524919.5	ENSG00000112303.13	594	407.99	0.00	0.00	0.00	0.00
ENST00000525270.5	ENSG00000112303.13	1608	1421.89	30.24	0.36	0.25	63.55
ENST00000525289.5	ENSG00000112303.13	900	713.89	0.00	0.00	0.00	0.00
ENST00000525674.5	ENSG00000112303.13	1274	1087.89	0.00	0.00	0.00	0.00
ENST00000526157.5	ENSG00000112303.13	658	471.96	1.14	0.04	0.03	7.21
ENST00000526192.1	ENSG00000112303.13	758	571.92	0.00	0.00	0.00	0.00
ENST00000528801.5	ENSG00000112303.13	707	520.93	0.00	0.00	0.00	0.00
ENST00000530536.5	ENSG00000112303.13	587	400.99	0.00	0.00	0.00	0.00
ENST00000531279.5	ENSG00000112303.13	571	385.01	0.00	0.00	0.00	0.00
ENST00000532012.1	ENSG00000112303.13	543	357.03	0.00	0.00	0.00	0.00
ENST00000532053.5	ENSG00000112303.13	1034	847.89	0.00	0.00	0.00	0.00
ENST00000533835.5	ENSG00000112303.13	1123	936.89	0.00	0.00	0.00	0.00
ENST00000230048.4	ENSG00000112304.10	4047	3860.89	1898.86	8.30	5.78	10.95
ENST00000476436.1	ENSG00000112304.10	733	546.93	2182.73	67.35	46.87	88.83
ENST00000537591.5	ENSG00000112304.10	4391	4204.89	42.15	0.17	0.12	0.22
ENST00000316999.9	ENSG00000112305.14	2403	2216.89	2522.34	19.20	13.36	47.05
ENST00000370452.7	ENSG00000112305.14	2491	2304.89	0.00	0.00	0.00	0.00
ENST00000370455.7	ENSG00000112305.14	3333	3146.89	3987.22	21.38	14.88	52.39
ENST00000439432.1	ENSG00000112305.14	419	233.26	3.17	0.23	0.16	0.56
ENST00000445046.1	ENSG00000112305.14	578	392.00	0.00	0.00	0.00	0.00
ENST00000619054.4	ENSG00000112305.14	3150	2963.89	0.00	0.00	0.00	0.00
ENST00000230050.3	ENSG00000112306.7	631	444.97	4650.91	176.38	122.74	91.31
ENST00000484616.2	ENSG00000112306.7	639	452.96	450.74	16.79	11.69	8.69
ENST00000378102.3	ENSG00000112308.12	741	554.92	3220.52	97.94	68.15	70.81
ENST00000378119.8	ENSG00000112308.12	4134	3947.89	9444.78	40.37	28.09	29.19
ENST00000230053.10	ENSG00000112309.10	6565	6378.89	159.89	0.42	0.29	24.00
ENST00000615536.1	ENSG00000112309.10	5206	5019.89	398.38	1.34	0.93	76.00
ENST00000230056.7	ENSG00000112312.9	1262	1075.89	161.28	2.53	1.76	10.00
ENST00000356509.7	ENSG00000112312.9	1133	946.89	389.32	6.94	4.83	27.42
ENST00000378054.6	ENSG00000112312.9	653	466.96	373.74	13.51	9.40	53.38
ENST00000378059.3	ENSG00000112312.9	688	501.94	49.96	1.68	1.17	6.64
ENST00000468943.1	ENSG00000112312.9	679	492.95	17.55	0.60	0.42	2.37
ENST00000476555.5	ENSG00000112312.9	580	394.00	1.16	0.05	0.03	0.20
ENST00000620958.4	ENSG00000112312.9	1039	852.89	0.00	0.00	0.00	0.00
ENST00000355167.7	ENSG00000112319.17	5692	5505.89	251.66	0.77	0.54	16.18
ENST00000355286.10	ENSG00000112319.17	4317	4130.89	410.49	1.68	1.17	35.18
ENST00000367895.9	ENSG00000112319.17	5699	5512.89	0.00	0.00	0.00	0.00
ENST00000421413.6	ENSG00000112319.17	881	694.89	2.01	0.05	0.03	1.02
ENST00000430974.6	ENSG00000112319.17	2364	2177.89	24.95	0.19	0.13	4.06
ENST00000431403.2	ENSG00000112319.17	2154	1967.89	167.00	1.43	1.00	30.04
ENST00000441015.1	ENSG00000112319.17	2499	2312.89	0.00	0.00	0.00	0.00
ENST00000452339.6	ENSG00000112319.17	2411	2224.89	0.00	0.00	0.00	0.00
ENST00000497350.2	ENSG00000112319.17	471	285.12	10.89	0.64	0.45	13.52
ENST00000525614.1	ENSG00000112319.17	557	371.02	0.00	0.00	0.00	0.00
ENST00000525849.5	ENSG00000112319.17	3456	3269.89	0.00	0.00	0.00	0.00
ENST00000531861.5	ENSG00000112319.17	1359	1172.89	0.00	0.00	0.00	0.00
ENST00000531901.5	ENSG00000112319.17	2892	2705.89	0.00	0.00	0.00	0.00
ENST00000532518.1	ENSG00000112319.17	770	583.91	0.00	0.00	0.00	0.00
ENST00000317357.9	ENSG00000112320.11	5245	5058.89	3842.08	12.82	8.92	98.86
ENST00000477448.1	ENSG00000112320.11	1535	1348.89	4.23	0.05	0.04	0.41
ENST00000494935.1	ENSG00000112320.11	572	386.00	0.00	0.00	0.00	0.00
ENST00000618129.1	ENSG00000112320.11	1550	1363.89	7.69	0.10	0.07	0.73
ENST00000368983.3	ENSG00000112333.11	2612	2425.89	0.00	0.00	0.00	0.00
ENST00000368986.8	ENSG00000112333.11	3212	3025.89	0.00	0.00	0.00	0.00
ENST00000426403.1	ENSG00000112333.11	517	331.05	0.00	0.00	0.00	0.00
ENST00000484978.1	ENSG00000112333.11	511	325.06	0.00	0.00	0.00	0.00
ENST00000230085.12	ENSG00000112335.14	1755	1568.89	4993.72	53.71	37.38	52.07
ENST00000349379.5	ENSG00000112335.14	890	703.89	736.58	17.66	12.29	17.12
ENST00000368979.6	ENSG00000112335.14	1537	1350.89	0.00	0.00	0.00	0.00
ENST00000426155.6	ENSG00000112335.14	1072	885.89	1668.69	31.79	22.12	30.81
ENST00000265425.3	ENSG00000112337.10	1493	1306.89	1.27	0.02	0.01	42.51
ENST00000360488.7	ENSG00000112337.10	2270	2083.89	2.73	0.02	0.02	57.49
ENST00000377850.7	ENSG00000112337.10	2524	2337.89	0.00	0.00	0.00	0.00
ENST00000314674.7	ENSG00000112339.14	980	793.89	89.82	1.91	1.33	3.20
ENST00000367820.6	ENSG00000112339.14	638	451.97	136.96	5.11	3.56	8.58
ENST00000367822.9	ENSG00000112339.14	2793	2606.89	346.00	2.24	1.56	3.76
ENST00000367826.6	ENSG00000112339.14	2703	2516.89	1381.06	9.26	6.44	15.54
ENST00000367837.9	ENSG00000112339.14	7163	6976.89	20.23	0.05	0.03	0.08
ENST00000415177.6	ENSG00000112339.14	2636	2449.89	6.32	0.04	0.03	0.07
ENST00000524715.5	ENSG00000112339.14	551	365.02	130.47	6.03	4.20	10.12
ENST00000525067.1	ENSG00000112339.14	582	396.00	1.32	0.06	0.04	0.09
ENST00000526100.5	ENSG00000112339.14	1600	1413.89	445.25	5.31	3.70	8.92
ENST00000527005.5	ENSG00000112339.14	2224	2037.89	34.99	0.29	0.20	0.49
ENST00000527507.1	ENSG00000112339.14	629	442.97	0.00	0.00	0.00	0.00
ENST00000527578.5	ENSG00000112339.14	2618	2431.89	0.00	0.00	0.00	0.00
ENST00000529169.1	ENSG00000112339.14	633	446.97	81.93	3.09	2.15	5.19
ENST00000529641.5	ENSG00000112339.14	881	694.89	0.00	0.00	0.00	0.00
ENST00000529882.5	ENSG00000112339.14	544	358.03	164.83	7.77	5.41	13.04
ENST00000533274.5	ENSG00000112339.14	2102	1915.89	2091.82	18.42	12.82	30.92
ENST00000357085.4	ENSG00000112343.10	9413	9226.89	3414.00	6.24	4.35	100.00
ENST00000318471.4	ENSG00000112357.12	1464	1277.89	625.67	8.26	5.75	99.38
ENST00000367756.8	ENSG00000112357.12	680	493.95	0.00	0.00	0.00	0.00
ENST00000541292.5	ENSG00000112357.12	945	758.89	2.33	0.05	0.04	0.62
ENST00000230122.3	ENSG00000112365.4	5519	5332.89	1336.56	4.23	2.94	100.00
ENST00000230124.7	ENSG00000112367.10	3011	2824.89	1775.95	10.61	7.38	89.27
ENST00000368941.1	ENSG00000112367.10	791	604.91	39.69	1.11	0.77	9.32
ENST00000415980.1	ENSG00000112367.10	439	253.19	0.00	0.00	0.00	0.00
ENST00000419951.1	ENSG00000112367.10	724	537.93	5.36	0.17	0.12	1.42
ENST00000454215.5	ENSG00000112367.10	712	525.93	0.00	0.00	0.00	0.00
ENST00000421351.3	ENSG00000112378.11	4290	4103.89	1337.12	5.50	3.83	100.00
ENST00000251691.4	ENSG00000112379.8	14877	14690.89	314.00	0.36	0.25	100.00
ENST00000368850.4	ENSG00000112394.16	10051	9864.89	15.69	0.03	0.02	0.33
ENST00000368851.9	ENSG00000112394.16	2508	2321.89	906.63	6.59	4.59	81.93
ENST00000419619.2	ENSG00000112394.16	912	725.89	2.19	0.05	0.04	0.63
ENST00000439288.5	ENSG00000112394.16	646	459.96	37.49	1.38	0.96	17.10
ENST00000465319.1	ENSG00000112394.16	734	547.93	0.00	0.00	0.00	0.00
ENST00000612036.4	ENSG00000112394.16	1231	1044.89	0.00	0.00	0.00	0.00
ENST00000367658.2	ENSG00000112406.4	5614	5427.89	642.99	2.00	1.39	100.00
ENST00000230173.10	ENSG00000112414.14	7026	6839.89	7570.37	18.68	13.00	19.42
ENST00000296932.12	ENSG00000112414.14	6849	6662.89	2370.22	6.00	4.18	6.24
ENST00000367608.6	ENSG00000112414.14	6879	6692.89	0.00	0.00	0.00	0.00
ENST00000367609.7	ENSG00000112414.14	6887	6700.89	0.00	0.00	0.00	0.00
ENST00000415128.6	ENSG00000112414.14	1610	1423.89	600.80	7.12	4.95	7.40
ENST00000435011.6	ENSG00000112414.14	540	354.03	101.79	4.85	3.38	5.05
ENST00000463637.1	ENSG00000112414.14	498	312.08	15.15	0.82	0.57	0.85
ENST00000472054.2	ENSG00000112414.14	1247	1060.89	1231.29	19.59	13.63	20.37
ENST00000497898.2	ENSG00000112414.14	715	528.93	25.65	0.82	0.57	0.85
ENST00000508295.2	ENSG00000112414.14	583	397.00	536.92	22.82	15.88	23.73
ENST00000538281.1	ENSG00000112414.14	591	404.99	122.25	5.09	3.54	5.30
ENST00000540208.1	ENSG00000112414.14	652	465.96	1.79	0.06	0.05	0.07
ENST00000541199.5	ENSG00000112414.14	844	657.90	0.00	0.00	0.00	0.00
ENST00000545477.1	ENSG00000112414.14	657	470.96	287.76	10.31	7.18	10.72
ENST00000305766.10	ENSG00000112419.14	1851	1664.89	0.00	0.00	0.00	0.00
ENST00000367582.7	ENSG00000112419.14	4367	4180.89	1107.42	4.47	3.11	31.13
ENST00000367584.8	ENSG00000112419.14	2490	2303.89	4.52	0.03	0.02	0.23
ENST00000397980.3	ENSG00000112419.14	745	558.92	0.00	0.00	0.00	0.00
ENST00000402863.3	ENSG00000112419.14	825	638.90	94.26	2.49	1.73	17.34
ENST00000420771.2	ENSG00000112419.14	702	515.94	49.07	1.61	1.12	11.18
ENST00000427704.6	ENSG00000112419.14	9531	9344.89	3.36	0.01	0.00	0.04
ENST00000440869.6	ENSG00000112419.14	2569	2382.89	718.08	5.09	3.54	35.41
ENST00000451827.6	ENSG00000112419.14	675	488.95	6.51	0.22	0.16	1.56
ENST00000536245.1	ENSG00000112419.14	758	571.92	3.15	0.09	0.06	0.65
ENST00000542769.5	ENSG00000112419.14	616	429.98	0.00	0.00	0.00	0.00
ENST00000545919.1	ENSG00000112419.14	358	172.74	3.62	0.35	0.25	2.47
ENST00000367519.7	ENSG00000112425.13	3633	3446.89	136.64	0.67	0.47	16.13
ENST00000435470.1	ENSG00000112425.13	1037	850.89	34.67	0.69	0.48	16.58
ENST00000450221.5	ENSG00000112425.13	736	549.92	0.00	0.00	0.00	0.00
ENST00000461700.1	ENSG00000112425.13	555	369.02	0.00	0.00	0.00	0.00
ENST00000489412.1	ENSG00000112425.13	497	311.08	4.83	0.26	0.18	6.31
ENST00000496228.1	ENSG00000112425.13	781	594.91	40.37	1.15	0.80	27.60
ENST00000611340.4	ENSG00000112425.13	3641	3454.89	283.49	1.38	0.96	33.38
ENST00000618445.4	ENSG00000112425.13	1694	1507.89	0.00	0.00	0.00	0.00
ENST00000396806.3	ENSG00000112462.8	1869	1682.89	0.00	0.00	0.00	0.00
ENST00000374675.7	ENSG00000112473.17	2153	1966.89	179.90	1.54	1.07	4.14
ENST00000374677.7	ENSG00000112473.17	2409	2222.89	2784.56	21.14	14.71	56.65
ENST00000444757.5	ENSG00000112473.17	1015	828.89	5.81	0.12	0.08	0.32
ENST00000463972.1	ENSG00000112473.17	1410	1223.89	1052.89	14.52	10.10	38.90
ENST00000341935.9	ENSG00000112486.15	4018	3831.89	0.00	0.00	0.00	0.00
ENST00000349984.6	ENSG00000112486.15	2980	2793.89	0.00	0.00	0.00	0.00
ENST00000400926.5	ENSG00000112486.15	3216	3029.89	0.00	0.00	0.00	0.00
ENST00000230256.7	ENSG00000112494.9	2116	1929.89	3.74	0.03	0.02	20.79
ENST00000366829.2	ENSG00000112494.9	1810	1623.89	0.00	0.00	0.00	0.00
ENST00000366830.2	ENSG00000112494.9	574	388.00	2.26	0.10	0.07	62.56
ENST00000503433.5	ENSG00000112494.9	775	588.91	0.00	0.00	0.00	0.00
ENST00000504706.1	ENSG00000112494.9	831	644.90	1.00	0.03	0.02	16.64
ENST00000366952.1	ENSG00000112499.12	3737	3550.89	1.00	0.00	0.00	100.00
ENST00000366953.7	ENSG00000112499.12	2597	2410.89	0.00	0.00	0.00	0.00
ENST00000486916.5	ENSG00000112499.12	1017	830.89	0.00	0.00	0.00	0.00
ENST00000489644.1	ENSG00000112499.12	628	441.97	0.00	0.00	0.00	0.00
ENST00000491092.1	ENSG00000112499.12	1544	1357.89	0.00	0.00	0.00	0.00
ENST00000498556.1	ENSG00000112499.12	735	548.92	0.00	0.00	0.00	0.00
ENST00000374512.7	ENSG00000112511.17	2224	2037.89	909.23	7.53	5.24	10.43
ENST00000374516.7	ENSG00000112511.17	2330	2143.89	1921.71	15.13	10.53	20.95
ENST00000427004.5	ENSG00000112511.17	609	422.98	0.00	0.00	0.00	0.00
ENST00000427826.1	ENSG00000112511.17	862	675.90	1697.63	42.38	29.49	58.70
ENST00000428274.5	ENSG00000112511.17	836	649.90	0.00	0.00	0.00	0.00
ENST00000459809.5	ENSG00000112511.17	461	275.14	0.00	0.00	0.00	0.00
ENST00000479029.1	ENSG00000112511.17	933	746.89	73.07	1.65	1.15	2.29
ENST00000486845.1	ENSG00000112511.17	1099	912.89	150.87	2.79	1.94	3.86
ENST00000487667.5	ENSG00000112511.17	1930	1743.89	0.00	0.00	0.00	0.00
ENST00000488767.1	ENSG00000112511.17	849	662.90	95.26	2.42	1.69	3.36
ENST00000495509.6	ENSG00000112511.17	1752	1565.89	28.23	0.30	0.21	0.42
ENST00000374484.8	ENSG00000112514.15	658	471.96	249.68	8.93	6.21	7.27
ENST00000374496.3	ENSG00000112514.15	762	575.92	0.00	0.00	0.00	0.00
ENST00000374500.9	ENSG00000112514.15	937	750.89	546.86	12.29	8.55	10.00
ENST00000440279.7	ENSG00000112514.15	822	635.90	0.00	0.00	0.00	0.00
ENST00000462802.5	ENSG00000112514.15	1054	867.89	0.00	0.00	0.00	0.00
ENST00000465956.1	ENSG00000112514.15	961	774.89	418.09	9.10	6.34	7.41
ENST00000479249.5	ENSG00000112514.15	562	376.01	49.80	2.24	1.56	1.82
ENST00000482684.5	ENSG00000112514.15	837	650.90	460.18	11.93	8.30	9.71
ENST00000487637.1	ENSG00000112514.15	1378	1191.89	602.41	8.53	5.94	6.94
ENST00000488034.5	ENSG00000112514.15	769	582.91	2138.44	61.91	43.08	50.38
ENST00000488478.5	ENSG00000112514.15	676	489.95	0.00	0.00	0.00	0.00
ENST00000492510.1	ENSG00000112514.15	128	1.14	0.00	0.00	0.00	0.00
ENST00000494751.5	ENSG00000112514.15	731	544.93	14.63	0.45	0.32	0.37
ENST00000607266.5	ENSG00000112514.15	661	474.95	90.13	3.20	2.23	2.61
ENST00000611509.4	ENSG00000112514.15	1199	1012.89	257.76	4.29	2.99	3.49
ENST00000337019.7	ENSG00000112530.11	1619	1432.89	5.36	0.06	0.04	7.40
ENST00000366888.6	ENSG00000112530.11	1373	1186.89	55.64	0.79	0.55	92.60
ENST00000366889.6	ENSG00000112530.11	1503	1316.89	0.00	0.00	0.00	0.00
ENST00000534958.5	ENSG00000112530.11	545	359.03	0.00	0.00	0.00	0.00
ENST00000541974.5	ENSG00000112530.11	907	720.89	0.00	0.00	0.00	0.00
ENST00000542669.1	ENSG00000112530.11	574	388.00	0.00	0.00	0.00	0.00
ENST00000542936.1	ENSG00000112530.11	415	229.28	0.00	0.00	0.00	0.00
ENST00000544266.1	ENSG00000112530.11	581	395.00	0.00	0.00	0.00	0.00
ENST00000545186.1	ENSG00000112530.11	444	258.18	0.00	0.00	0.00	0.00
ENST00000611387.1	ENSG00000112530.11	279	96.37	0.00	0.00	0.00	0.00
ENST00000621363.1	ENSG00000112530.11	360	174.71	0.00	0.00	0.00	0.00
ENST00000275262.11	ENSG00000112531.16	6964	6777.89	145.47	0.36	0.25	0.28
ENST00000361195.6	ENSG00000112531.16	1063	876.89	1471.23	28.31	19.70	21.75
ENST00000361752.7	ENSG00000112531.16	9463	9276.89	3.11	0.01	0.00	0.00
ENST00000361758.8	ENSG00000112531.16	6085	5898.89	82.77	0.24	0.16	0.18
ENST00000392127.6	ENSG00000112531.16	7911	7724.89	694.14	1.52	1.06	1.16
ENST00000424802.7	ENSG00000112531.16	954	767.89	0.00	0.00	0.00	0.00
ENST00000453779.6	ENSG00000112531.16	5685	5498.89	1704.33	5.23	3.64	4.02
ENST00000537041.5	ENSG00000112531.16	583	397.00	0.00	0.00	0.00	0.00
ENST00000537124.5	ENSG00000112531.16	551	365.02	0.00	0.00	0.00	0.00
ENST00000537883.5	ENSG00000112531.16	1106	919.89	2375.73	43.58	30.33	33.48
ENST00000540719.1	ENSG00000112531.16	588	401.99	661.26	27.76	19.32	21.33
ENST00000541696.1	ENSG00000112531.16	1097	910.89	472.12	8.75	6.09	6.72
ENST00000544361.1	ENSG00000112531.16	613	426.98	119.51	4.72	3.29	3.63
ENST00000544436.5	ENSG00000112531.16	495	309.08	0.00	0.00	0.00	0.00
ENST00000544823.5	ENSG00000112531.16	597	410.99	215.40	8.84	6.15	6.79
ENST00000545346.1	ENSG00000112531.16	457	271.15	0.00	0.00	0.00	0.00
ENST00000545607.5	ENSG00000112531.16	846	659.90	32.98	0.84	0.59	0.65
ENST00000230301.8	ENSG00000112539.14	1812	1625.89	0.00	0.00	0.00	0.00
ENST00000491176.1	ENSG00000112539.14	517	331.05	1.00	0.05	0.04	30.60
ENST00000494696.6	ENSG00000112539.14	770	583.91	4.00	0.12	0.08	69.40
ENST00000366882.5	ENSG00000112541.13	8233	8046.89	4.15	0.01	0.01	0.71
ENST00000535229.1	ENSG00000112541.13	2044	1857.89	1.24	0.01	0.01	0.92
ENST00000539869.2	ENSG00000112541.13	4401	4214.89	291.85	1.17	0.81	95.35
ENST00000580695.1	ENSG00000112541.13	532	346.04	0.76	0.04	0.03	3.02
ENST00000616273.1	ENSG00000112541.13	2118	1931.89	0.00	0.00	0.00	0.00
ENST00000230321.10	ENSG00000112559.13	1629	1442.89	84.36	0.99	0.69	62.80
ENST00000373050.8	ENSG00000112559.13	809	622.90	3.02	0.08	0.06	5.21
ENST00000373051.6	ENSG00000112559.13	1622	1435.89	0.00	0.00	0.00	0.00
ENST00000419164.5	ENSG00000112559.13	1183	996.89	0.00	0.00	0.00	0.00
ENST00000432027.5	ENSG00000112559.13	703	516.94	0.00	0.00	0.00	0.00
ENST00000435476.1	ENSG00000112559.13	650	463.96	1.38	0.05	0.03	3.20
ENST00000441667.5	ENSG00000112559.13	353	167.81	3.86	0.39	0.27	24.72
ENST00000446650.1	ENSG00000112559.13	635	448.97	0.00	0.00	0.00	0.00
ENST00000471092.1	ENSG00000112559.13	549	363.02	1.37	0.06	0.04	4.06
ENST00000230323.8	ENSG00000112561.17	2354	2167.89	0.00	0.00	0.00	0.00
ENST00000343317.10	ENSG00000112561.17	2315	2128.89	33.56	0.27	0.19	15.68
ENST00000358871.6	ENSG00000112561.17	2188	2001.89	45.43	0.38	0.27	22.57
ENST00000373033.5	ENSG00000112561.17	2331	2144.89	10.56	0.08	0.06	4.90
ENST00000394283.5	ENSG00000112561.17	2595	2408.89	4.31	0.03	0.02	1.78
ENST00000403298.8	ENSG00000112561.17	2162	1975.89	39.92	0.34	0.24	20.09
ENST00000406563.6	ENSG00000112561.17	1626	1439.89	0.00	0.00	0.00	0.00
ENST00000416140.5	ENSG00000112561.17	1022	835.89	0.00	0.00	0.00	0.00
ENST00000419396.5	ENSG00000112561.17	914	727.89	21.17	0.49	0.34	28.93
ENST00000419574.5	ENSG00000112561.17	984	797.89	0.00	0.00	0.00	0.00
ENST00000420312.5	ENSG00000112561.17	1996	1809.89	0.00	0.00	0.00	0.00
ENST00000424495.1	ENSG00000112561.17	377	191.53	0.00	0.00	0.00	0.00
ENST00000425401.1	ENSG00000112561.17	281	98.24	0.00	0.00	0.00	0.00
ENST00000433032.1	ENSG00000112561.17	168	12.04	0.00	0.00	0.00	0.00
ENST00000445214.1	ENSG00000112561.17	365	179.65	0.00	0.00	0.00	0.00
ENST00000445700.5	ENSG00000112561.17	223	47.42	0.00	0.00	0.00	0.00
ENST00000494822.1	ENSG00000112561.17	524	338.05	2.05	0.10	0.07	6.04
ENST00000354536.9	ENSG00000112562.18	3150	2963.89	51.88	0.30	0.21	7.39
ENST00000356284.6	ENSG00000112562.18	3117	2930.89	617.95	3.56	2.48	88.99
ENST00000392100.6	ENSG00000112562.18	400	214.36	0.00	0.00	0.00	0.00
ENST00000417208.1	ENSG00000112562.18	672	485.95	4.16	0.14	0.10	3.62
ENST00000477998.1	ENSG00000112562.18	362	176.69	0.00	0.00	0.00	0.00
ENST00000535039.5	ENSG00000112562.18	1875	1688.89	0.00	0.00	0.00	0.00
ENST00000372987.8	ENSG00000112576.12	2233	2046.89	6.42	0.05	0.04	0.12
ENST00000372988.8	ENSG00000112576.12	2133	1946.89	58.97	0.51	0.36	1.15
ENST00000372991.8	ENSG00000112576.12	2085	1898.89	2469.25	21.94	15.27	49.48
ENST00000414200.6	ENSG00000112576.12	1724	1537.89	559.42	6.14	4.27	13.84
ENST00000415497.6	ENSG00000112576.12	1843	1656.89	463.35	4.72	3.28	10.64
ENST00000502771.1	ENSG00000112576.12	544	358.03	0.00	0.00	0.00	0.00
ENST00000505064.1	ENSG00000112576.12	540	354.03	63.86	3.04	2.12	6.86
ENST00000505672.5	ENSG00000112576.12	932	745.89	75.51	1.71	1.19	3.85
ENST00000505884.5	ENSG00000112576.12	592	405.99	0.00	0.00	0.00	0.00
ENST00000506555.5	ENSG00000112576.12	308	123.89	0.00	0.00	0.00	0.00
ENST00000508143.5	ENSG00000112576.12	574	388.00	0.00	0.00	0.00	0.00
ENST00000510058.1	ENSG00000112576.12	926	739.89	1.89	0.04	0.03	0.10
ENST00000510503.5	ENSG00000112576.12	1257	1070.89	242.54	3.82	2.66	8.62
ENST00000511161.5	ENSG00000112576.12	579	393.00	10.71	0.46	0.32	1.04
ENST00000511642.5	ENSG00000112576.12	2394	2207.89	4.63	0.04	0.02	0.08
ENST00000511686.5	ENSG00000112576.12	576	390.00	0.00	0.00	0.00	0.00
ENST00000512381.1	ENSG00000112576.12	432	246.22	0.00	0.00	0.00	0.00
ENST00000512426.5	ENSG00000112576.12	876	689.89	76.46	1.87	1.30	4.22
ENST00000513956.5	ENSG00000112576.12	562	376.01	0.00	0.00	0.00	0.00
ENST00000514382.5	ENSG00000112576.12	476	290.11	0.00	0.00	0.00	0.00
ENST00000514588.1	ENSG00000112576.12	490	304.09	0.00	0.00	0.00	0.00
ENST00000612455.1	ENSG00000112576.12	536	350.03	0.00	0.00	0.00	0.00
ENST00000616010.4	ENSG00000112576.12	2047	1860.89	0.00	0.00	0.00	0.00
ENST00000230340.8	ENSG00000112578.9	2029	1842.89	226.45	2.07	1.44	13.71
ENST00000372996.2	ENSG00000112578.9	1299	1112.89	502.91	7.63	5.31	50.41
ENST00000475702.1	ENSG00000112578.9	670	483.95	66.15	2.31	1.61	15.25
ENST00000489290.1	ENSG00000112578.9	1153	966.89	129.96	2.27	1.58	14.99
ENST00000494032.1	ENSG00000112578.9	572	386.00	19.53	0.85	0.59	5.64
ENST00000476287.3	ENSG00000112584.13	5155	4968.89	115.12	0.39	0.27	2.64
ENST00000496635.1	ENSG00000112584.13	739	552.92	32.40	0.99	0.69	6.69
ENST00000537664.5	ENSG00000112584.13	3212	3025.89	2404.48	13.41	9.33	90.67
ENST00000625626.1	ENSG00000112584.13	1794	1607.89	0.00	0.00	0.00	0.00
ENST00000630384.2	ENSG00000112584.13	3721	3534.89	0.00	0.00	0.00	0.00
ENST00000230354.10	ENSG00000112592.13	1861	1674.89	1782.31	17.96	12.50	29.25
ENST00000392092.6	ENSG00000112592.13	1903	1716.89	954.07	9.38	6.53	15.27
ENST00000421512.5	ENSG00000112592.13	935	748.89	0.00	0.00	0.00	0.00
ENST00000423353.1	ENSG00000112592.13	703	516.94	1041.14	33.99	23.65	55.36
ENST00000446829.1	ENSG00000112592.13	892	705.89	0.00	0.00	0.00	0.00
ENST00000540980.5	ENSG00000112592.13	1701	1514.89	0.00	0.00	0.00	0.00
ENST00000616883.4	ENSG00000112592.13	1750	1563.89	0.00	0.00	0.00	0.00
ENST00000636632.1	ENSG00000112592.13	1955	1768.89	7.54	0.07	0.05	0.12
ENST00000230361.3	ENSG00000112599.8	1113	926.89	41.00	0.75	0.52	100.00
ENST00000230381.6	ENSG00000112619.7	2976	2789.89	9.00	0.05	0.04	100.00
ENST00000314073.9	ENSG00000112624.12	6530	6343.89	4403.02	11.71	8.15	61.28
ENST00000394168.1	ENSG00000112624.12	6515	6328.89	2775.98	7.40	5.15	38.72
ENST00000614467.4	ENSG00000112624.12	6510	6323.89	0.00	0.00	0.00	0.00
ENST00000230402.10	ENSG00000112640.14	2958	2771.89	434.97	2.65	1.84	5.27
ENST00000394110.7	ENSG00000112640.14	2894	2707.89	50.93	0.32	0.22	0.63
ENST00000461010.5	ENSG00000112640.14	1558	1371.89	670.63	8.25	5.74	16.42
ENST00000467447.1	ENSG00000112640.14	588	401.99	233.16	9.79	6.81	19.48
ENST00000470467.5	ENSG00000112640.14	2567	2380.89	64.26	0.46	0.32	0.91
ENST00000472118.5	ENSG00000112640.14	2963	2776.89	0.00	0.00	0.00	0.00
ENST00000482315.1	ENSG00000112640.14	583	397.00	412.51	17.53	12.20	34.90
ENST00000485511.5	ENSG00000112640.14	3044	2857.89	1789.25	10.57	7.35	21.03
ENST00000486843.1	ENSG00000112640.14	462	276.14	11.30	0.69	0.48	1.37
ENST00000230413.9	ENSG00000112651.11	899	712.89	109.39	2.59	1.80	4.95
ENST00000388752.7	ENSG00000112651.11	1588	1401.89	470.33	5.66	3.94	10.83
ENST00000468957.1	ENSG00000112651.11	689	502.94	176.28	5.91	4.12	11.32
ENST00000470667.5	ENSG00000112651.11	765	578.92	115.70	3.37	2.35	6.45
ENST00000480286.1	ENSG00000112651.11	661	474.95	262.78	9.34	6.50	17.86
ENST00000485654.1	ENSG00000112651.11	428	242.23	152.53	10.63	7.39	20.33
ENST00000487429.1	ENSG00000112651.11	905	718.89	39.19	0.92	0.64	1.76
ENST00000489623.1	ENSG00000112651.11	570	384.01	303.56	13.34	9.28	25.52
ENST00000491898.5	ENSG00000112651.11	1020	833.89	25.24	0.51	0.36	0.98
ENST00000230418.8	ENSG00000112655.15	3958	3771.89	0.00	0.00	0.00	0.00
ENST00000230419.8	ENSG00000112655.15	4272	4085.89	0.00	0.00	0.00	0.00
ENST00000345201.6	ENSG00000112655.15	4071	3884.89	34.34	0.15	0.10	1.08
ENST00000349241.6	ENSG00000112655.15	3801	3614.89	15.31	0.07	0.05	0.52
ENST00000352931.6	ENSG00000112655.15	4023	3836.89	0.00	0.00	0.00	0.00
ENST00000461100.5	ENSG00000112655.15	546	360.02	0.00	0.00	0.00	0.00
ENST00000461389.1	ENSG00000112655.15	1035	848.89	57.18	1.14	0.79	8.23
ENST00000470019.5	ENSG00000112655.15	4016	3829.89	0.00	0.00	0.00	0.00
ENST00000470471.1	ENSG00000112655.15	854	667.90	9.19	0.23	0.16	1.68
ENST00000471863.5	ENSG00000112655.15	2412	2225.89	36.21	0.27	0.19	1.99
ENST00000473339.1	ENSG00000112655.15	870	683.89	5.58	0.14	0.10	1.00
ENST00000476760.1	ENSG00000112655.15	902	715.89	256.45	6.05	4.21	43.78
ENST00000481273.5	ENSG00000112655.15	3436	3249.89	1006.27	5.23	3.64	37.84
ENST00000481946.5	ENSG00000112655.15	807	620.90	0.00	0.00	0.00	0.00
ENST00000487673.5	ENSG00000112655.15	5282	5095.89	72.54	0.24	0.17	1.74
ENST00000489707.5	ENSG00000112655.15	1935	1748.89	0.00	0.00	0.00	0.00
ENST00000490710.1	ENSG00000112655.15	582	396.00	2.18	0.09	0.06	0.67
ENST00000493339.1	ENSG00000112655.15	2987	2800.89	33.74	0.20	0.14	1.47
ENST00000494146.5	ENSG00000112655.15	576	390.00	0.00	0.00	0.00	0.00
ENST00000497957.1	ENSG00000112655.15	713	526.93	0.00	0.00	0.00	0.00
ENST00000265354.5	ENSG00000112658.7	4202	4015.89	11609.00	48.78	33.95	100.00
ENST00000252050.8	ENSG00000112659.13	7780	7593.89	2202.40	4.89	3.41	17.63
ENST00000372647.6	ENSG00000112659.13	7684	7497.89	601.48	1.35	0.94	4.88
ENST00000451399.5	ENSG00000112659.13	2572	2385.89	34.94	0.25	0.17	0.89
ENST00000502719.5	ENSG00000112659.13	875	688.89	0.00	0.00	0.00	0.00
ENST00000502937.5	ENSG00000112659.13	556	370.02	0.00	0.00	0.00	0.00
ENST00000503766.5	ENSG00000112659.13	2999	2812.89	44.20	0.27	0.18	0.96
ENST00000504485.5	ENSG00000112659.13	641	454.96	49.24	1.83	1.27	6.58
ENST00000504647.1	ENSG00000112659.13	567	381.01	32.60	1.44	1.00	5.20
ENST00000505172.5	ENSG00000112659.13	571	385.01	20.07	0.88	0.61	3.17
ENST00000505405.1	ENSG00000112659.13	564	378.01	17.99	0.80	0.56	2.89
ENST00000506830.5	ENSG00000112659.13	1978	1791.89	0.00	0.00	0.00	0.00
ENST00000508656.1	ENSG00000112659.13	882	695.89	16.44	0.40	0.28	1.44
ENST00000510282.1	ENSG00000112659.13	1414	1227.89	28.94	0.40	0.28	1.43
ENST00000512408.2	ENSG00000112659.13	677	490.95	5.55	0.19	0.13	0.69
ENST00000512423.1	ENSG00000112659.13	566	380.01	15.31	0.68	0.47	2.45
ENST00000513904.1	ENSG00000112659.13	938	751.89	59.30	1.33	0.93	4.79
ENST00000515344.1	ENSG00000112659.13	599	412.99	297.09	12.14	8.45	43.73
ENST00000515773.5	ENSG00000112659.13	8150	7963.89	429.91	0.91	0.63	3.28
ENST00000230431.10	ENSG00000112667.12	657	470.96	1046.08	37.48	26.08	67.89
ENST00000393987.2	ENSG00000112667.12	796	609.91	561.03	15.52	10.80	28.11
ENST00000505042.1	ENSG00000112667.12	396	210.38	13.43	1.08	0.75	1.95
ENST00000509253.5	ENSG00000112667.12	834	647.90	43.46	1.13	0.79	2.05
ENST00000344450.9	ENSG00000112679.14	1485	1298.89	82.28	1.07	0.74	11.41
ENST00000419235.6	ENSG00000112679.14	3098	2911.89	712.67	4.13	2.87	44.08
ENST00000603005.5	ENSG00000112679.14	352	166.82	0.00	0.00	0.00	0.00
ENST00000603290.1	ENSG00000112679.14	548	362.02	0.00	0.00	0.00	0.00
ENST00000603296.5	ENSG00000112679.14	405	219.33	0.00	0.00	0.00	0.00
ENST00000603453.5	ENSG00000112679.14	804	617.91	0.00	0.00	0.00	0.00
ENST00000603726.5	ENSG00000112679.14	587	400.99	64.87	2.73	1.90	29.13
ENST00000603795.5	ENSG00000112679.14	1166	979.89	0.00	0.00	0.00	0.00
ENST00000603881.5	ENSG00000112679.14	465	279.13	1.22	0.07	0.05	0.79
ENST00000604914.5	ENSG00000112679.14	536	350.03	0.00	0.00	0.00	0.00
ENST00000604971.5	ENSG00000112679.14	3824	3637.89	118.47	0.55	0.38	5.86
ENST00000604988.1	ENSG00000112679.14	503	317.07	0.00	0.00	0.00	0.00
ENST00000605035.5	ENSG00000112679.14	1231	1044.89	35.04	0.57	0.39	6.04
ENST00000605315.5	ENSG00000112679.14	867	680.89	0.00	0.00	0.00	0.00
ENST00000605391.5	ENSG00000112679.14	547	361.02	0.00	0.00	0.00	0.00
ENST00000605863.5	ENSG00000112679.14	551	365.02	5.45	0.25	0.18	2.69
ENST00000230449.8	ENSG00000112685.13	4449	4262.89	4430.10	17.54	12.20	70.71
ENST00000443083.5	ENSG00000112685.13	720	533.93	229.90	7.27	5.06	29.29
ENST00000475028.2	ENSG00000112685.13	536	350.03	0.00	0.00	0.00	0.00
ENST00000370081.6	ENSG00000112695.11	914	727.89	0.00	0.00	0.00	0.00
ENST00000370089.6	ENSG00000112695.11	773	586.91	2662.49	76.55	53.27	31.73
ENST00000377978.3	ENSG00000112695.11	366	180.64	0.00	0.00	0.00	0.00
ENST00000459637.2	ENSG00000112695.11	501	315.07	78.91	4.23	2.94	1.75
ENST00000460985.1	ENSG00000112695.11	357	171.75	1378.59	135.45	94.26	56.14
ENST00000472311.6	ENSG00000112695.11	325	140.36	15.39	1.85	1.29	0.77
ENST00000481061.2	ENSG00000112695.11	914	727.89	55.46	1.29	0.89	0.53
ENST00000509698.5	ENSG00000112695.11	480	294.10	382.17	21.93	15.26	9.09
ENST00000230461.10	ENSG00000112697.15	4594	4407.89	10649.67	40.77	28.37	94.02
ENST00000370050.9	ENSG00000112697.15	3775	3588.89	0.00	0.00	0.00	0.00
ENST00000475111.6	ENSG00000112697.15	2791	2604.89	400.33	2.59	1.80	5.98
ENST00000518161.1	ENSG00000112697.15	445	259.18	0.00	0.00	0.00	0.00
ENST00000380805.6	ENSG00000112699.10	1743	1556.89	12.78	0.14	0.10	1.28
ENST00000380815.4	ENSG00000112699.10	1752	1565.89	189.69	2.04	1.42	18.92
ENST00000467288.6	ENSG00000112699.10	900	713.89	0.00	0.00	0.00	0.00
ENST00000476972.6	ENSG00000112699.10	591	404.99	0.00	0.00	0.00	0.00
ENST00000486793.5	ENSG00000112699.10	567	381.01	0.00	0.00	0.00	0.00
ENST00000530075.1	ENSG00000112699.10	402	216.35	40.09	3.13	2.18	28.94
ENST00000530459.1	ENSG00000112699.10	520	334.05	0.00	0.00	0.00	0.00
ENST00000530927.5	ENSG00000112699.10	1440	1253.89	408.43	5.50	3.83	50.86
ENST00000531690.5	ENSG00000112699.10	515	329.06	0.00	0.00	0.00	0.00
ENST00000533279.1	ENSG00000112699.10	817	630.90	0.00	0.00	0.00	0.00
ENST00000327284.12	ENSG00000112701.17	2700	2513.89	0.00	0.00	0.00	0.00
ENST00000370010.6	ENSG00000112701.17	4644	4457.89	5226.19	19.78	13.77	23.68
ENST00000424947.6	ENSG00000112701.17	2685	2498.89	706.52	4.77	3.32	5.71
ENST00000436928.7	ENSG00000112701.17	595	408.99	0.00	0.00	0.00	0.00
ENST00000447266.6	ENSG00000112701.17	6501	6314.89	2071.85	5.54	3.85	6.63
ENST00000474906.2	ENSG00000112701.17	802	615.91	20.50	0.56	0.39	0.67
ENST00000476060.2	ENSG00000112701.17	2254	2067.89	212.28	1.73	1.21	2.07
ENST00000483859.6	ENSG00000112701.17	1013	826.89	604.84	12.34	8.59	14.78
ENST00000485497.2	ENSG00000112701.17	941	754.89	827.94	18.51	12.88	22.15
ENST00000487548.2	ENSG00000112701.17	427	241.23	127.90	8.95	6.23	10.71
ENST00000493959.6	ENSG00000112701.17	867	680.89	155.06	3.84	2.67	4.60
ENST00000503501.1	ENSG00000112701.17	2041	1854.89	825.92	7.51	5.23	8.99
ENST00000369950.7	ENSG00000112706.11	3558	3371.89	0.00	0.00	0.00	0.00
ENST00000369952.3	ENSG00000112706.11	835	648.90	20.43	0.53	0.37	70.38
ENST00000369963.5	ENSG00000112706.11	868	681.89	0.00	0.00	0.00	0.00
ENST00000611179.4	ENSG00000112706.11	3324	3137.89	41.57	0.22	0.16	29.62
ENST00000230480.10	ENSG00000112715.20	993	806.89	0.00	0.00	0.00	0.00
ENST00000324450.10	ENSG00000112715.20	954	767.89	0.00	0.00	0.00	0.00
ENST00000372055.8	ENSG00000112715.20	1286	1099.89	0.00	0.00	0.00	0.00
ENST00000372064.8	ENSG00000112715.20	2909	2722.89	3107.24	19.26	13.40	4.09
ENST00000372067.7	ENSG00000112715.20	3535	3348.89	0.00	0.00	0.00	0.00
ENST00000372077.8	ENSG00000112715.20	2834	2647.89	24145.30	153.88	107.08	32.71
ENST00000413642.7	ENSG00000112715.20	1197	1010.89	18.22	0.30	0.21	0.06
ENST00000417285.6	ENSG00000112715.20	1081	894.89	0.00	0.00	0.00	0.00
ENST00000425836.6	ENSG00000112715.20	1575	1388.89	0.00	0.00	0.00	0.00
ENST00000457104.6	ENSG00000112715.20	414	228.29	0.00	0.00	0.00	0.00
ENST00000476772.5	ENSG00000112715.20	1683	1496.89	211.53	2.38	1.66	0.51
ENST00000480614.1	ENSG00000112715.20	12167	11980.89	2536.66	3.57	2.49	0.76
ENST00000482630.6	ENSG00000112715.20	1146	959.89	0.00	0.00	0.00	0.00
ENST00000493786.2	ENSG00000112715.20	551	365.02	1689.02	78.08	54.34	16.60
ENST00000497139.5	ENSG00000112715.20	2746	2559.89	12604.10	83.09	57.82	17.66
ENST00000512683.1	ENSG00000112715.20	475	289.11	317.12	18.51	12.88	3.93
ENST00000518538.5	ENSG00000112715.20	535	349.03	207.45	10.03	6.98	2.13
ENST00000518689.5	ENSG00000112715.20	630	443.97	51.55	1.96	1.36	0.42
ENST00000518824.5	ENSG00000112715.20	606	419.98	0.00	0.00	0.00	0.00
ENST00000519767.5	ENSG00000112715.20	970	783.89	0.00	0.00	0.00	0.00
ENST00000520265.1	ENSG00000112715.20	336	151.10	0.00	0.00	0.00	0.00
ENST00000520948.5	ENSG00000112715.20	1199	1012.89	2802.74	46.69	32.49	9.93
ENST00000523125.5	ENSG00000112715.20	541	355.03	0.00	0.00	0.00	0.00
ENST00000523873.5	ENSG00000112715.20	784	597.91	3.45	0.10	0.07	0.02
ENST00000523950.5	ENSG00000112715.20	954	767.89	2356.24	51.78	36.03	11.01
ENST00000611736.4	ENSG00000112715.20	3659	3472.89	141.72	0.69	0.48	0.15
ENST00000615393.4	ENSG00000112715.20	3404	3217.89	0.00	0.00	0.00	0.00
ENST00000617771.4	ENSG00000112715.20	3374	3187.89	19.20	0.10	0.07	0.02
ENST00000621747.4	ENSG00000112715.20	3536	3349.89	0.00	0.00	0.00	0.00
ENST00000337659.10	ENSG00000112739.16	4415	4228.89	10618.78	42.37	29.49	38.99
ENST00000461612.1	ENSG00000112739.16	629	442.97	283.94	10.82	7.53	9.95
ENST00000463634.6	ENSG00000112739.16	2590	2403.89	228.21	1.60	1.11	1.47
ENST00000466185.1	ENSG00000112739.16	1297	1110.89	455.48	6.92	4.81	6.37
ENST00000480058.5	ENSG00000112739.16	6775	6588.89	4185.14	10.72	7.46	9.86
ENST00000481109.5	ENSG00000112739.16	2364	2177.89	603.30	4.67	3.25	4.30
ENST00000490399.5	ENSG00000112739.16	576	390.00	126.42	5.47	3.81	5.03
ENST00000490653.1	ENSG00000112739.16	581	395.00	56.55	2.42	1.68	2.22
ENST00000494674.1	ENSG00000112739.16	1727	1540.89	2163.12	23.69	16.49	21.80
ENST00000230510.7	ENSG00000112742.9	3477	3290.89	74.89	0.38	0.27	4.06
ENST00000369798.6	ENSG00000112742.9	3010	2823.89	1156.12	6.91	4.81	73.00
ENST00000430061.2	ENSG00000112742.9	580	394.00	11.36	0.49	0.34	5.14
ENST00000502580.5	ENSG00000112742.9	541	355.03	0.00	0.00	0.00	0.00
ENST00000504040.1	ENSG00000112742.9	569	383.01	2.77	0.12	0.08	1.29
ENST00000504590.1	ENSG00000112742.9	748	561.92	24.03	0.72	0.50	7.63
ENST00000509313.5	ENSG00000112742.9	530	344.04	0.00	0.00	0.00	0.00
ENST00000509894.5	ENSG00000112742.9	3725	3538.89	0.00	0.00	0.00	0.00
ENST00000511260.5	ENSG00000112742.9	549	363.02	0.00	0.00	0.00	0.00
ENST00000515751.1	ENSG00000112742.9	584	398.00	19.82	0.84	0.58	8.88
ENST00000627129.1	ENSG00000112742.9	240	61.41	0.00	0.00	0.00	0.00
ENST00000371708.1	ENSG00000112759.16	2159	1972.89	1240.75	10.61	7.39	12.41
ENST00000371713.5	ENSG00000112759.16	2168	1981.89	0.00	0.00	0.00	0.00
ENST00000371724.5	ENSG00000112759.16	2275	2088.89	30.82	0.25	0.17	0.29
ENST00000371731.5	ENSG00000112759.16	2258	2071.89	81.66	0.67	0.46	0.78
ENST00000371740.9	ENSG00000112759.16	2219	2032.89	1219.90	10.13	7.05	11.84
ENST00000371755.7	ENSG00000112759.16	2112	1925.89	1349.18	11.82	8.23	13.83
ENST00000393841.5	ENSG00000112759.16	2485	2298.89	501.49	3.68	2.56	4.31
ENST00000393844.5	ENSG00000112759.16	2326	2139.89	321.16	2.53	1.76	2.96
ENST00000427851.6	ENSG00000112759.16	2171	1984.89	3643.63	30.98	21.56	36.23
ENST00000472176.1	ENSG00000112759.16	1225	1038.89	913.41	14.84	10.32	17.35
ENST00000230529.9	ENSG00000112761.19	1235	1048.89	3184.87	51.24	35.66	50.19
ENST00000361714.5	ENSG00000112761.19	2512	2325.89	0.00	0.00	0.00	0.00
ENST00000368664.7	ENSG00000112761.19	1305	1118.89	1363.29	20.56	14.31	20.14
ENST00000368666.6	ENSG00000112761.19	2700	2513.89	276.69	1.86	1.29	1.82
ENST00000409166.5	ENSG00000112761.19	953	766.89	0.00	0.00	0.00	0.00
ENST00000454589.5	ENSG00000112761.19	1305	1118.89	0.00	0.00	0.00	0.00
ENST00000483439.1	ENSG00000112761.19	490	304.09	51.56	2.86	1.99	2.80
ENST00000604763.5	ENSG00000112761.19	1250	1063.89	1418.36	22.50	15.66	22.04
ENST00000613648.1	ENSG00000112761.19	938	751.89	0.00	0.00	0.00	0.00
ENST00000620524.3	ENSG00000112761.19	1062	875.89	159.22	3.07	2.13	3.00
ENST00000312541.9	ENSG00000112763.15	2920	2733.89	3203.19	19.77	13.76	54.23
ENST00000377600.6	ENSG00000112763.15	2989	2802.89	1335.80	8.04	5.60	22.06
ENST00000429381.5	ENSG00000112763.15	3113	2926.89	1300.18	7.50	5.22	20.56
ENST00000469185.5	ENSG00000112763.15	1687	1500.89	31.62	0.36	0.25	0.97
ENST00000480218.1	ENSG00000112763.15	687	500.94	13.71	0.46	0.32	1.27
ENST00000493173.1	ENSG00000112763.15	551	365.02	0.00	0.00	0.00	0.00
ENST00000541522.5	ENSG00000112763.15	2845	2658.89	52.17	0.33	0.23	0.91
ENST00000230538.11	ENSG00000112769.18	6547	6360.89	11094.81	29.43	20.48	9.47
ENST00000243219.7	ENSG00000112769.18	541	355.03	0.00	0.00	0.00	0.00
ENST00000368638.4	ENSG00000112769.18	1061	874.89	47.61	0.92	0.64	0.30
ENST00000368640.8	ENSG00000112769.18	672	485.95	357.24	12.41	8.63	3.99
ENST00000389463.8	ENSG00000112769.18	6297	6110.89	10779.10	29.77	20.71	9.58
ENST00000423735.2	ENSG00000112769.18	331	146.21	0.00	0.00	0.00	0.00
ENST00000424408.6	ENSG00000112769.18	5983	5796.89	46703.93	135.96	94.61	43.76
ENST00000431543.6	ENSG00000112769.18	1080	893.89	48.10	0.91	0.63	0.29
ENST00000453937.2	ENSG00000112769.18	645	458.96	238.00	8.75	6.09	2.82
ENST00000455073.1	ENSG00000112769.18	554	368.02	175.79	8.06	5.61	2.59
ENST00000518842.1	ENSG00000112769.18	480	294.10	270.94	15.55	10.82	5.00
ENST00000519245.1	ENSG00000112769.18	587	400.99	88.45	3.72	2.59	1.20
ENST00000519932.5	ENSG00000112769.18	588	401.99	0.00	0.00	0.00	0.00
ENST00000521187.1	ENSG00000112769.18	2725	2538.89	973.79	6.47	4.50	2.08
ENST00000521398.5	ENSG00000112769.18	1330	1143.89	0.00	0.00	0.00	0.00
ENST00000521690.1	ENSG00000112769.18	539	353.03	2.97	0.14	0.10	0.05
ENST00000521693.1	ENSG00000112769.18	579	393.00	546.15	23.45	16.32	7.55
ENST00000521732.5	ENSG00000112769.18	729	542.93	58.98	1.83	1.28	0.59
ENST00000522006.5	ENSG00000112769.18	6438	6251.89	86.25	0.23	0.16	0.07
ENST00000523765.1	ENSG00000112769.18	1054	867.89	513.33	9.98	6.95	3.21
ENST00000524032.5	ENSG00000112769.18	559	373.01	0.00	0.00	0.00	0.00
ENST00000604740.5	ENSG00000112769.18	694	507.94	696.52	23.14	16.10	7.45
ENST00000320172.10	ENSG00000112773.15	5609	5422.89	7217.16	22.46	15.63	24.53
ENST00000369754.7	ENSG00000112773.15	5664	5477.89	1001.79	3.09	2.15	3.37
ENST00000369756.3	ENSG00000112773.15	5537	5350.89	20874.55	65.83	45.81	71.89
ENST00000412306.1	ENSG00000112773.15	546	360.02	1.35	0.06	0.04	0.07
ENST00000423467.1	ENSG00000112773.15	356	170.76	1.30	0.13	0.09	0.14
ENST00000185206.10	ENSG00000112782.15	6023	5836.89	342.93	0.99	0.69	17.65
ENST00000339561.10	ENSG00000112782.15	2390	2203.89	417.01	3.19	2.22	56.84
ENST00000464137.1	ENSG00000112782.15	499	313.07	0.00	0.00	0.00	0.00
ENST00000476852.1	ENSG00000112782.15	273	90.81	0.00	0.00	0.00	0.00
ENST00000484572.1	ENSG00000112782.15	609	422.98	26.20	1.05	0.73	18.60
ENST00000486570.1	ENSG00000112782.15	869	682.89	0.00	0.00	0.00	0.00
ENST00000487396.2	ENSG00000112782.15	569	383.01	0.00	0.00	0.00	0.00
ENST00000544153.2	ENSG00000112782.15	2051	1864.89	42.87	0.39	0.27	6.91
ENST00000434748.2	ENSG00000112787.12	5568	5381.89	99.78	0.31	0.22	5.18
ENST00000536075.1	ENSG00000112787.12	208	36.02	0.00	0.00	0.00	0.00
ENST00000537804.1	ENSG00000112787.12	261	79.85	1.47	0.31	0.22	5.15
ENST00000539264.5	ENSG00000112787.12	409	223.31	0.00	0.00	0.00	0.00
ENST00000542061.2	ENSG00000112787.12	3175	2988.89	155.36	0.88	0.61	14.51
ENST00000542306.5	ENSG00000112787.12	1246	1059.89	285.38	4.54	3.16	75.16
ENST00000543360.1	ENSG00000112787.12	238	59.72	0.00	0.00	0.00	0.00
ENST00000543453.1	ENSG00000112787.12	205	33.86	0.00	0.00	0.00	0.00
ENST00000230565.3	ENSG00000112796.9	2544	2357.89	130.31	0.93	0.65	94.62
ENST00000371383.6	ENSG00000112796.9	3834	3647.89	0.00	0.00	0.00	0.00
ENST00000492313.1	ENSG00000112796.9	725	538.93	1.69	0.05	0.04	5.38
ENST00000230568.4	ENSG00000112799.8	559	373.01	56.42	2.55	1.78	19.29
ENST00000379953.6	ENSG00000112799.8	1197	1010.89	639.58	10.68	7.43	80.71
ENST00000230582.7	ENSG00000112812.15	2716	2529.89	0.00	0.00	0.00	0.00
ENST00000377456.6	ENSG00000112812.15	1809	1622.89	0.00	0.00	0.00	0.00
ENST00000421826.6	ENSG00000112812.15	1949	1762.89	0.00	0.00	0.00	0.00
ENST00000454665.6	ENSG00000112812.15	1464	1277.89	0.00	0.00	0.00	0.00
ENST00000459736.5	ENSG00000112812.15	568	382.01	0.00	0.00	0.00	0.00
ENST00000462664.4	ENSG00000112812.15	573	387.00	0.00	0.00	0.00	0.00
ENST00000466364.2	ENSG00000112812.15	558	372.02	0.00	0.00	0.00	0.00
ENST00000468138.5	ENSG00000112812.15	962	775.89	0.00	0.00	0.00	0.00
ENST00000468930.5	ENSG00000112812.15	560	374.01	0.00	0.00	0.00	0.00
ENST00000470870.5	ENSG00000112812.15	623	436.97	0.00	0.00	0.00	0.00
ENST00000471463.5	ENSG00000112812.15	840	653.90	6.00	0.15	0.11	100.00
ENST00000475106.2	ENSG00000112812.15	492	306.08	0.00	0.00	0.00	0.00
ENST00000478690.5	ENSG00000112812.15	733	546.93	0.00	0.00	0.00	0.00
ENST00000481125.5	ENSG00000112812.15	910	723.89	0.00	0.00	0.00	0.00
ENST00000484493.5	ENSG00000112812.15	996	809.89	0.00	0.00	0.00	0.00
ENST00000485603.1	ENSG00000112812.15	3411	3224.89	0.00	0.00	0.00	0.00
ENST00000485993.4	ENSG00000112812.15	414	228.29	0.00	0.00	0.00	0.00
ENST00000488649.5	ENSG00000112812.15	955	768.89	0.00	0.00	0.00	0.00
ENST00000492575.5	ENSG00000112812.15	1002	815.89	0.00	0.00	0.00	0.00
ENST00000495683.5	ENSG00000112812.15	914	727.89	0.00	0.00	0.00	0.00
ENST00000230588.8	ENSG00000112818.9	2892	2705.89	27.00	0.17	0.12	100.00
ENST00000611727.1	ENSG00000112818.9	2971	2784.89	0.00	0.00	0.00	0.00
ENST00000330469.4	ENSG00000112837.16	495	309.08	0.00	0.00	0.00	0.00
ENST00000369663.9	ENSG00000112837.16	6245	6058.89	148.74	0.41	0.29	31.77
ENST00000606325.5	ENSG00000112837.16	742	555.92	24.35	0.74	0.51	56.68
ENST00000606521.1	ENSG00000112837.16	1262	1075.89	0.00	0.00	0.00	0.00
ENST00000606621.1	ENSG00000112837.16	717	530.93	1.46	0.05	0.03	3.56
ENST00000606784.5	ENSG00000112837.16	1230	1043.89	6.45	0.10	0.07	8.00
ENST00000607343.1	ENSG00000112837.16	736	549.92	0.00	0.00	0.00	0.00
ENST00000284037.9	ENSG00000112851.14	8647	8460.89	122.41	0.24	0.17	0.60
ENST00000380935.5	ENSG00000112851.14	6692	6505.89	1858.83	4.82	3.36	11.92
ENST00000380938.6	ENSG00000112851.14	4701	4514.89	0.00	0.00	0.00	0.00
ENST00000380943.6	ENSG00000112851.14	6410	6223.89	9222.27	25.00	17.40	61.82
ENST00000416865.6	ENSG00000112851.14	2351	2164.89	0.00	0.00	0.00	0.00
ENST00000503913.5	ENSG00000112851.14	544	358.03	0.00	0.00	0.00	0.00
ENST00000505822.1	ENSG00000112851.14	367	181.63	7.42	0.69	0.48	1.70
ENST00000506030.5	ENSG00000112851.14	4386	4199.89	21.39	0.09	0.06	0.21
ENST00000506744.1	ENSG00000112851.14	673	486.95	53.98	1.87	1.30	4.63
ENST00000507128.1	ENSG00000112851.14	561	375.01	5.02	0.23	0.16	0.56
ENST00000507490.1	ENSG00000112851.14	337	152.08	0.00	0.00	0.00	0.00
ENST00000508515.1	ENSG00000112851.14	4374	4187.89	123.92	0.50	0.35	1.23
ENST00000509946.1	ENSG00000112851.14	641	454.96	47.47	1.76	1.23	4.35
ENST00000511297.5	ENSG00000112851.14	4257	4070.89	161.42	0.67	0.47	1.65
ENST00000511671.5	ENSG00000112851.14	589	402.99	57.08	2.39	1.66	5.91
ENST00000512354.1	ENSG00000112851.14	474	288.11	14.95	0.88	0.61	2.17
ENST00000515185.1	ENSG00000112851.14	377	191.53	14.84	1.31	0.91	3.23
ENST00000194155.6	ENSG00000112852.6	4126	3939.89	113.91	0.49	0.34	44.70
ENST00000622947.1	ENSG00000112852.6	2231	2044.89	73.14	0.60	0.42	55.30
ENST00000624874.1	ENSG00000112852.6	565	379.01	0.00	0.00	0.00	0.00
ENST00000624994.1	ENSG00000112852.6	162	9.49	0.00	0.00	0.00	0.00
ENST00000625033.1	ENSG00000112852.6	519	333.05	0.00	0.00	0.00	0.00
ENST00000230771.7	ENSG00000112855.14	2483	2296.89	113.11	0.83	0.58	2.99
ENST00000448069.2	ENSG00000112855.14	1426	1239.89	1353.72	18.42	12.82	66.37
ENST00000502303.5	ENSG00000112855.14	543	357.03	0.00	0.00	0.00	0.00
ENST00000503873.5	ENSG00000112855.14	541	355.03	0.00	0.00	0.00	0.00
ENST00000506318.1	ENSG00000112855.14	583	397.00	0.00	0.00	0.00	0.00
ENST00000508522.5	ENSG00000112855.14	1562	1375.89	575.46	7.06	4.91	25.42
ENST00000509299.5	ENSG00000112855.14	648	461.96	0.00	0.00	0.00	0.00
ENST00000510104.5	ENSG00000112855.14	1450	1263.89	58.62	0.78	0.54	2.82
ENST00000511913.5	ENSG00000112855.14	586	399.99	2.89	0.12	0.08	0.44
ENST00000513688.1	ENSG00000112855.14	694	507.94	0.00	0.00	0.00	0.00
ENST00000513912.1	ENSG00000112855.14	556	370.02	10.05	0.46	0.32	1.65
ENST00000520095.5	ENSG00000112855.14	564	378.01	1.93	0.09	0.06	0.31
ENST00000230792.6	ENSG00000112874.9	3492	3305.89	215.53	1.10	0.77	3.19
ENST00000507423.1	ENSG00000112874.9	1781	1594.89	2504.62	26.50	18.44	76.91
ENST00000508889.1	ENSG00000112874.9	934	747.89	96.90	2.19	1.52	6.35
ENST00000515407.1	ENSG00000112874.9	511	325.06	89.94	4.67	3.25	13.55
ENST00000264935.5	ENSG00000112877.7	2434	2247.89	150.71	1.13	0.79	19.40
ENST00000499639.2	ENSG00000112877.7	461	275.14	3.34	0.20	0.14	3.51
ENST00000512038.1	ENSG00000112877.7	656	469.96	117.95	4.24	2.95	72.61
ENST00000514507.1	ENSG00000112877.7	897	710.89	11.00	0.26	0.18	4.48
ENST00000261483.4	ENSG00000112893.9	4667	4480.89	4795.22	18.06	12.57	50.91
ENST00000502261.5	ENSG00000112893.9	448	262.17	57.44	3.70	2.57	10.42
ENST00000503970.2	ENSG00000112893.9	5599	5412.89	1359.62	4.24	2.95	11.95
ENST00000505313.1	ENSG00000112893.9	793	606.91	157.16	4.37	3.04	12.32
ENST00000508043.1	ENSG00000112893.9	546	360.02	108.54	5.09	3.54	14.34
ENST00000513921.1	ENSG00000112893.9	2193	2006.89	2.02	0.02	0.01	0.05
ENST00000382496.9	ENSG00000112902.11	11762	11575.89	1531.80	2.23	1.55	43.67
ENST00000509486.2	ENSG00000112902.11	538	352.03	1.71	0.08	0.06	1.61
ENST00000513968.4	ENSG00000112902.11	935	748.89	0.00	0.00	0.00	0.00
ENST00000514923.4	ENSG00000112902.11	605	418.98	69.49	2.80	1.95	54.73
ENST00000313164.9	ENSG00000112936.18	4257	4070.89	247.63	1.03	0.71	12.41
ENST00000464864.1	ENSG00000112936.18	738	551.92	49.12	1.50	1.05	18.16
ENST00000486779.1	ENSG00000112936.18	564	378.01	9.92	0.44	0.31	5.35
ENST00000489457.1	ENSG00000112936.18	398	212.37	0.00	0.00	0.00	0.00
ENST00000494960.5	ENSG00000112936.18	714	527.93	0.00	0.00	0.00	0.00
ENST00000508185.5	ENSG00000112936.18	594	407.99	83.20	3.44	2.39	41.60
ENST00000513922.1	ENSG00000112936.18	284	101.05	11.13	1.86	1.29	22.48
ENST00000230859.7	ENSG00000112941.13	5459	5272.89	6567.90	21.02	14.63	67.80
ENST00000505457.1	ENSG00000112941.13	589	402.99	48.39	2.03	1.41	6.54
ENST00000511764.5	ENSG00000112941.13	741	554.92	191.70	5.83	4.06	18.80
ENST00000514410.1	ENSG00000112941.13	575	389.00	49.01	2.13	1.48	6.86
ENST00000514697.1	ENSG00000112941.13	1901	1714.89	0.00	0.00	0.00	0.00
ENST00000515721.1	ENSG00000112941.13	603	416.98	0.00	0.00	0.00	0.00
ENST00000631941.2	ENSG00000112941.13	1902	1715.89	0.00	0.00	0.00	0.00
ENST00000230882.8	ENSG00000112964.13	4560	4373.89	278.52	1.07	0.75	13.04
ENST00000357703.6	ENSG00000112964.13	4316	4129.89	118.58	0.48	0.34	5.88
ENST00000505006.1	ENSG00000112964.13	615	428.98	0.00	0.00	0.00	0.00
ENST00000511135.5	ENSG00000112964.13	2173	1986.89	736.35	6.25	4.35	75.88
ENST00000513625.1	ENSG00000112964.13	782	595.91	0.00	0.00	0.00	0.00
ENST00000513671.5	ENSG00000112964.13	566	380.01	0.00	0.00	0.00	0.00
ENST00000537449.5	ENSG00000112964.13	4419	4232.89	107.55	0.43	0.30	5.20
ENST00000612382.4	ENSG00000112964.13	4699	4512.89	0.00	0.00	0.00	0.00
ENST00000612626.4	ENSG00000112964.13	4524	4337.89	0.00	0.00	0.00	0.00
ENST00000615111.4	ENSG00000112964.13	4814	4627.89	0.00	0.00	0.00	0.00
ENST00000618088.4	ENSG00000112964.13	4491	4304.89	0.00	0.00	0.00	0.00
ENST00000620156.4	ENSG00000112964.13	4529	4342.89	0.00	0.00	0.00	0.00
ENST00000622294.2	ENSG00000112964.13	4312	4125.89	0.00	0.00	0.00	0.00
ENST00000325110.10	ENSG00000112972.14	3506	3319.89	0.00	0.00	0.00	0.00
ENST00000433297.2	ENSG00000112972.14	3466	3279.89	2510.27	12.92	8.99	51.50
ENST00000507004.1	ENSG00000112972.14	950	763.89	14.55	0.32	0.22	1.28
ENST00000507293.1	ENSG00000112972.14	708	521.93	271.36	8.77	6.11	34.98
ENST00000508319.1	ENSG00000112972.14	591	404.99	20.72	0.86	0.60	3.44
ENST00000511774.1	ENSG00000112972.14	500	314.07	3.17	0.17	0.12	0.68
ENST00000514610.1	ENSG00000112972.14	555	369.02	44.49	2.03	1.42	8.11
ENST00000230895.10	ENSG00000112977.15	2339	2152.89	1742.53	13.66	9.50	16.88
ENST00000432074.2	ENSG00000112977.15	1048	861.89	2791.58	54.66	38.03	67.56
ENST00000508253.5	ENSG00000112977.15	785	598.91	18.51	0.52	0.36	0.64
ENST00000508646.1	ENSG00000112977.15	277	94.51	46.18	8.25	5.74	10.19
ENST00000510546.1	ENSG00000112977.15	780	593.91	13.76	0.39	0.27	0.48
ENST00000514882.5	ENSG00000112977.15	562	376.01	76.44	3.43	2.39	4.24
ENST00000265191.3	ENSG00000112981.4	1198	1011.89	1934.52	32.26	22.45	86.90
ENST00000506657.1	ENSG00000112981.4	642	455.96	100.02	3.70	2.58	9.97
ENST00000508252.1	ENSG00000112981.4	543	357.03	13.31	0.63	0.44	1.70
ENST00000511353.1	ENSG00000112981.4	564	378.01	8.15	0.36	0.25	0.98
ENST00000512954.1	ENSG00000112981.4	486	300.09	3.00	0.17	0.12	0.45
ENST00000514481.1	ENSG00000112981.4	352	166.82	0.00	0.00	0.00	0.00
ENST00000230901.9	ENSG00000112983.17	3198	3011.89	4482.93	25.12	17.48	30.66
ENST00000254900.9	ENSG00000112983.17	4388	4201.89	0.00	0.00	0.00	0.00
ENST00000402931.5	ENSG00000112983.17	2982	2795.89	0.00	0.00	0.00	0.00
ENST00000411594.6	ENSG00000112983.17	2967	2780.89	1507.26	9.15	6.36	11.17
ENST00000418329.5	ENSG00000112983.17	2912	2725.89	761.87	4.72	3.28	5.76
ENST00000425764.5	ENSG00000112983.17	546	360.02	0.00	0.00	0.00	0.00
ENST00000427976.1	ENSG00000112983.17	1011	824.89	2.00	0.04	0.03	0.05
ENST00000428808.5	ENSG00000112983.17	754	567.92	7.05	0.21	0.15	0.26
ENST00000430331.1	ENSG00000112983.17	432	246.22	0.00	0.00	0.00	0.00
ENST00000432618.5	ENSG00000112983.17	956	769.89	64.10	1.41	0.98	1.72
ENST00000441656.5	ENSG00000112983.17	2899	2712.89	0.00	0.00	0.00	0.00
ENST00000450756.5	ENSG00000112983.17	590	403.99	0.00	0.00	0.00	0.00
ENST00000453824.1	ENSG00000112983.17	561	375.01	1.79	0.08	0.06	0.10
ENST00000454473.5	ENSG00000112983.17	3005	2818.89	131.54	0.79	0.55	0.96
ENST00000460746.1	ENSG00000112983.17	475	289.11	245.25	14.31	9.96	17.48
ENST00000463620.1	ENSG00000112983.17	764	577.92	51.58	1.51	1.05	1.84
ENST00000471437.1	ENSG00000112983.17	547	361.02	2.33	0.11	0.08	0.13
ENST00000471892.6	ENSG00000112983.17	687	500.94	77.23	2.60	1.81	3.18
ENST00000472478.6	ENSG00000112983.17	745	558.92	30.96	0.93	0.65	1.14
ENST00000483805.1	ENSG00000112983.17	543	357.03	146.16	6.91	4.81	8.43
ENST00000489351.1	ENSG00000112983.17	553	367.02	187.49	8.62	6.00	10.52
ENST00000506167.5	ENSG00000112983.17	1363	1176.89	95.86	1.37	0.96	1.68
ENST00000511898.1	ENSG00000112983.17	586	399.99	0.00	0.00	0.00	0.00
ENST00000512140.5	ENSG00000112983.17	2876	2689.89	104.18	0.65	0.45	0.80
ENST00000515014.5	ENSG00000112983.17	726	539.93	0.00	0.00	0.00	0.00
ENST00000515254.1	ENSG00000112983.17	557	371.02	74.43	3.39	2.36	4.13
ENST00000394894.7	ENSG00000112984.11	3201	3014.89	2803.13	15.69	10.92	70.69
ENST00000502338.1	ENSG00000112984.11	600	413.99	88.10	3.59	2.50	16.18
ENST00000503417.1	ENSG00000112984.11	598	411.99	51.72	2.12	1.47	9.55
ENST00000504621.1	ENSG00000112984.11	810	623.90	0.00	0.00	0.00	0.00
ENST00000508792.5	ENSG00000112984.11	2935	2748.89	89.12	0.55	0.38	2.47
ENST00000511638.5	ENSG00000112984.11	864	677.89	9.92	0.25	0.17	1.11
ENST00000513276.5	ENSG00000112984.11	631	444.97	0.00	0.00	0.00	0.00
ENST00000264663.9	ENSG00000112992.16	6483	6296.89	433.90	1.16	0.81	2.22
ENST00000344920.8	ENSG00000112992.16	4310	4123.89	9703.37	39.71	27.63	75.91
ENST00000503059.1	ENSG00000112992.16	634	447.97	0.00	0.00	0.00	0.00
ENST00000503651.1	ENSG00000112992.16	682	495.94	16.31	0.56	0.39	1.06
ENST00000505678.6	ENSG00000112992.16	708	521.93	66.72	2.16	1.50	4.12
ENST00000506893.1	ENSG00000112992.16	367	181.63	46.43	4.31	3.00	8.25
ENST00000512422.5	ENSG00000112992.16	754	567.92	46.82	1.39	0.97	2.66
ENST00000512996.6	ENSG00000112992.16	4288	4101.89	0.00	0.00	0.00	0.00
ENST00000513390.1	ENSG00000112992.16	664	477.95	80.12	2.83	1.97	5.41
ENST00000515208.1	ENSG00000112992.16	747	560.92	6.33	0.19	0.13	0.36
ENST00000230914.4	ENSG00000112996.10	4331	4144.89	3.00	0.01	0.01	0.03
ENST00000507110.5	ENSG00000112996.10	1678	1491.89	4070.26	46.04	32.04	96.23
ENST00000508129.1	ENSG00000112996.10	560	374.01	39.74	1.79	1.25	3.75
ENST00000515647.1	ENSG00000112996.10	733	546.93	0.00	0.00	0.00	0.00
ENST00000297185.7	ENSG00000113013.12	3321	3134.89	12363.75	66.55	46.31	26.76
ENST00000501917.6	ENSG00000113013.12	275	92.66	0.00	0.00	0.00	0.00
ENST00000504810.5	ENSG00000113013.12	584	398.00	1.70	0.07	0.05	0.03
ENST00000504902.5	ENSG00000113013.12	887	700.89	0.00	0.00	0.00	0.00
ENST00000505110.1	ENSG00000113013.12	518	332.05	1.82	0.09	0.06	0.04
ENST00000506477.5	ENSG00000113013.12	664	477.95	188.60	6.66	4.63	2.68
ENST00000507097.5	ENSG00000113013.12	1796	1609.89	6480.82	67.93	47.27	27.32
ENST00000507115.5	ENSG00000113013.12	663	476.95	0.00	0.00	0.00	0.00
ENST00000507886.1	ENSG00000113013.12	551	365.02	0.00	0.00	0.00	0.00
ENST00000508003.1	ENSG00000113013.12	582	396.00	2418.04	103.04	71.71	41.44
ENST00000512328.1	ENSG00000113013.12	482	296.10	0.00	0.00	0.00	0.00
ENST00000523929.1	ENSG00000113013.12	780	593.91	0.00	0.00	0.00	0.00
ENST00000524109.1	ENSG00000113013.12	1175	988.89	253.27	4.32	3.01	1.74
ENST00000261413.9	ENSG00000113048.16	2785	2598.89	1116.62	7.25	5.05	24.35
ENST00000457646.8	ENSG00000113048.16	2628	2441.89	849.59	5.87	4.09	19.72
ENST00000506957.1	ENSG00000113048.16	513	327.06	7.36	0.38	0.26	1.28
ENST00000508863.6	ENSG00000113048.16	956	769.89	0.00	0.00	0.00	0.00
ENST00000513900.5	ENSG00000113048.16	1369	1182.89	598.17	8.53	5.94	28.66
ENST00000515226.5	ENSG00000113048.16	4435	4248.89	13.35	0.05	0.04	0.18
ENST00000515404.5	ENSG00000113048.16	1183	996.89	28.27	0.48	0.33	1.61
ENST00000519143.5	ENSG00000113048.16	298	114.31	0.00	0.00	0.00	0.00
ENST00000519874.2	ENSG00000113048.16	502	316.07	0.00	0.00	0.00	0.00
ENST00000520285.5	ENSG00000113048.16	486	300.09	1.79	0.10	0.07	0.34
ENST00000522042.1	ENSG00000113048.16	578	392.00	0.00	0.00	0.00	0.00
ENST00000522095.1	ENSG00000113048.16	504	318.07	113.34	6.01	4.18	20.20
ENST00000522404.5	ENSG00000113048.16	550	364.02	0.00	0.00	0.00	0.00
ENST00000522562.5	ENSG00000113048.16	832	645.90	7.84	0.20	0.14	0.69
ENST00000522585.1	ENSG00000113048.16	127	1.04	0.00	0.00	0.00	0.00
ENST00000523654.5	ENSG00000113048.16	429	243.23	12.79	0.89	0.62	2.98
ENST00000261813.8	ENSG00000113068.9	1352	1165.89	1068.34	15.46	10.76	33.82
ENST00000507185.1	ENSG00000113068.9	787	600.91	12.81	0.36	0.25	0.79
ENST00000510217.1	ENSG00000113068.9	1091	904.89	102.10	1.90	1.32	4.16
ENST00000512707.1	ENSG00000113068.9	798	611.91	329.80	9.10	6.33	19.89
ENST00000512925.1	ENSG00000113068.9	900	713.89	0.00	0.00	0.00	0.00
ENST00000514611.1	ENSG00000113068.9	1139	952.89	10.91	0.19	0.13	0.42
ENST00000524074.1	ENSG00000113068.9	395	209.39	232.04	18.70	13.01	40.91
ENST00000230990.6	ENSG00000113070.7	2386	2199.89	5431.21	41.66	28.99	65.29
ENST00000482211.2	ENSG00000113070.7	1230	1043.89	1346.19	21.76	15.14	34.11
ENST00000498452.1	ENSG00000113070.7	565	379.01	8.60	0.38	0.27	0.60
ENST00000432095.6	ENSG00000113073.14	3086	2899.89	11.70	0.07	0.05	27.55
ENST00000504742.1	ENSG00000113073.14	680	493.95	5.00	0.17	0.12	69.11
ENST00000506545.5	ENSG00000113073.14	2838	2651.89	1.30	0.01	0.01	3.34
ENST00000506757.6	ENSG00000113073.14	3277	3090.89	0.00	0.00	0.00	0.00
ENST00000507527.1	ENSG00000113073.14	3258	3071.89	0.00	0.00	0.00	0.00
ENST00000514849.1	ENSG00000113073.14	589	402.99	0.00	0.00	0.00	0.00
ENST00000231004.4	ENSG00000113083.12	5102	4915.89	571.28	1.96	1.36	13.89
ENST00000503759.5	ENSG00000113083.12	1643	1456.89	705.86	8.18	5.69	57.89
ENST00000505593.5	ENSG00000113083.12	1379	1192.89	275.59	3.90	2.71	27.61
ENST00000508067.1	ENSG00000113083.12	561	375.01	1.93	0.09	0.06	0.61
ENST00000513319.5	ENSG00000113083.12	1543	1356.89	0.00	0.00	0.00	0.00
ENST00000231009.2	ENSG00000113088.5	1509	1322.89	429.64	5.48	3.81	73.40
ENST00000512089.1	ENSG00000113088.5	303	119.09	14.02	1.99	1.38	26.60
ENST00000231021.8	ENSG00000113100.9	3079	2892.89	0.00	0.00	0.00	0.00
ENST00000505020.1	ENSG00000113100.9	1836	1649.89	2.00	0.02	0.01	39.49
ENST00000505045.1	ENSG00000113100.9	1801	1614.89	3.00	0.03	0.02	60.51
ENST00000511822.1	ENSG00000113100.9	532	346.04	0.00	0.00	0.00	0.00
ENST00000513289.5	ENSG00000113100.9	556	370.02	0.00	0.00	0.00	0.00
ENST00000354402.9	ENSG00000113108.18	1810	1623.89	0.00	0.00	0.00	0.00
ENST00000356738.6	ENSG00000113108.18	1804	1617.89	0.00	0.00	0.00	0.00
ENST00000357560.8	ENSG00000113108.18	2218	2031.89	0.00	0.00	0.00	0.00
ENST00000358580.9	ENSG00000113108.18	2020	1833.89	0.00	0.00	0.00	0.00
ENST00000412920.7	ENSG00000113108.18	1455	1268.89	9.15	0.12	0.08	0.61
ENST00000467078.5	ENSG00000113108.18	1920	1733.89	0.00	0.00	0.00	0.00
ENST00000503850.1	ENSG00000113108.18	690	503.94	166.02	5.56	3.87	27.70
ENST00000503979.1	ENSG00000113108.18	875	688.89	85.14	2.09	1.45	10.39
ENST00000504872.5	ENSG00000113108.18	538	352.03	0.00	0.00	0.00	0.00
ENST00000505617.5	ENSG00000113108.18	573	387.00	0.00	0.00	0.00	0.00
ENST00000506165.1	ENSG00000113108.18	560	374.01	1.69	0.08	0.05	0.38
ENST00000506289.5	ENSG00000113108.18	943	756.89	0.00	0.00	0.00	0.00
ENST00000506958.5	ENSG00000113108.18	987	800.89	13.15	0.28	0.19	1.38
ENST00000509914.5	ENSG00000113108.18	2020	1833.89	73.42	0.68	0.47	3.37
ENST00000510241.5	ENSG00000113108.18	2801	2614.89	155.97	1.01	0.70	5.02
ENST00000511201.2	ENSG00000113108.18	1014	827.89	0.00	0.00	0.00	0.00
ENST00000511459.1	ENSG00000113108.18	547	361.02	79.95	3.74	2.60	18.62
ENST00000511463.1	ENSG00000113108.18	636	449.97	0.00	0.00	0.00	0.00
ENST00000511896.5	ENSG00000113108.18	2032	1845.89	0.00	0.00	0.00	0.00
ENST00000513507.5	ENSG00000113108.18	723	536.93	0.00	0.00	0.00	0.00
ENST00000515056.5	ENSG00000113108.18	2064	1877.89	726.51	6.53	4.54	32.53
ENST00000617240.1	ENSG00000113108.18	81	0.00	0.00	0.00	0.00	0.00
ENST00000252100.6	ENSG00000113119.12	1834	1647.89	1001.16	10.25	7.13	24.17
ENST00000394669.8	ENSG00000113119.12	375	189.55	0.00	0.00	0.00	0.00
ENST00000394671.7	ENSG00000113119.12	1887	1700.89	2.86	0.03	0.02	0.07
ENST00000504069.6	ENSG00000113119.12	543	357.03	2.23	0.11	0.07	0.25
ENST00000505086.2	ENSG00000113119.12	811	624.90	6.14	0.17	0.12	0.39
ENST00000509217.6	ENSG00000113119.12	540	354.03	0.00	0.00	0.00	0.00
ENST00000509269.1	ENSG00000113119.12	446	260.17	60.51	3.92	2.73	9.25
ENST00000509605.5	ENSG00000113119.12	865	678.89	0.00	0.00	0.00	0.00
ENST00000510336.5	ENSG00000113119.12	1953	1766.89	1582.26	15.11	10.52	35.63
ENST00000511410.5	ENSG00000113119.12	994	807.89	85.21	1.78	1.24	4.20
ENST00000513002.5	ENSG00000113119.12	542	356.03	0.00	0.00	0.00	0.00
ENST00000514449.5	ENSG00000113119.12	760	573.92	24.63	0.72	0.50	1.71
ENST00000515265.2	ENSG00000113119.12	1344	1157.89	691.26	10.07	7.01	23.76
ENST00000515653.1	ENSG00000113119.12	611	424.98	6.10	0.24	0.17	0.57
ENST00000231061.8	ENSG00000113140.10	3701	3514.89	36517.34	175.32	122.00	32.16
ENST00000520687.1	ENSG00000113140.10	1598	1411.89	13573.01	162.23	112.89	29.76
ENST00000521327.1	ENSG00000113140.10	864	677.89	47.66	1.19	0.83	0.22
ENST00000521569.1	ENSG00000113140.10	602	415.98	715.28	29.02	20.19	5.32
ENST00000522348.1	ENSG00000113140.10	497	311.08	0.00	0.00	0.00	0.00
ENST00000524277.1	ENSG00000113140.10	505	319.07	1069.23	56.55	39.35	10.37
ENST00000537849.1	ENSG00000113140.10	218	43.51	2.01	0.78	0.54	0.14
ENST00000538026.5	ENSG00000113140.10	576	390.00	2407.41	104.17	72.49	19.11
ENST00000539687.5	ENSG00000113140.10	511	325.06	305.86	15.88	11.05	2.91
ENST00000417647.6	ENSG00000113141.16	1962	1775.89	5355.67	50.89	35.41	32.89
ENST00000502899.2	ENSG00000113141.16	690	503.94	757.29	25.36	17.65	16.39
ENST00000503332.5	ENSG00000113141.16	540	354.03	0.00	0.00	0.00	0.00
ENST00000507593.5	ENSG00000113141.16	489	303.09	37.39	2.08	1.45	1.35
ENST00000508301.5	ENSG00000113141.16	868	681.89	2358.42	58.36	40.62	37.72
ENST00000512827.1	ENSG00000113141.16	258	77.16	8.00	1.75	1.22	1.13
ENST00000513256.5	ENSG00000113141.16	569	383.01	3.41	0.15	0.10	0.10
ENST00000515015.1	ENSG00000113141.16	493	307.08	206.06	11.32	7.88	7.32
ENST00000515592.1	ENSG00000113141.16	1964	1777.89	507.67	4.82	3.35	3.11
ENST00000523672.1	ENSG00000113141.16	556	370.02	0.00	0.00	0.00	0.00
ENST00000581765.1	ENSG00000113141.16	83	0.00	0.00	0.00	0.00	0.00
ENST00000610522.4	ENSG00000113141.16	737	550.92	0.00	0.00	0.00	0.00
ENST00000287936.8	ENSG00000113161.15	4585	4398.89	11834.36	45.40	31.59	66.84
ENST00000343975.9	ENSG00000113161.15	3681	3494.89	125.28	0.60	0.42	0.89
ENST00000442032.2	ENSG00000113161.15	268	86.21	0.00	0.00	0.00	0.00
ENST00000504466.1	ENSG00000113161.15	1107	920.89	274.68	5.03	3.50	7.41
ENST00000507942.1	ENSG00000113161.15	527	341.04	0.00	0.00	0.00	0.00
ENST00000508070.1	ENSG00000113161.15	450	264.16	154.22	9.85	6.86	14.50
ENST00000509085.5	ENSG00000113161.15	637	450.97	0.00	0.00	0.00	0.00
ENST00000509431.1	ENSG00000113161.15	421	235.26	30.56	2.19	1.53	3.23
ENST00000511206.5	ENSG00000113161.15	3395	3208.89	8.11	0.04	0.03	0.06
ENST00000511986.1	ENSG00000113161.15	487	301.09	0.00	0.00	0.00	0.00
ENST00000512053.1	ENSG00000113161.15	465	279.13	33.28	2.01	1.40	2.96
ENST00000514315.2	ENSG00000113161.15	603	416.98	51.20	2.07	1.44	3.05
ENST00000515776.1	ENSG00000113161.15	501	315.07	13.31	0.71	0.50	1.05
ENST00000261415.11	ENSG00000113163.15	2262	2075.89	2694.53	21.90	15.24	78.06
ENST00000357457.8	ENSG00000113163.15	886	699.89	18.67	0.45	0.31	1.60
ENST00000380494.9	ENSG00000113163.15	5651	5464.89	17.46	0.05	0.04	0.19
ENST00000405807.8	ENSG00000113163.15	2843	2656.89	330.68	2.10	1.46	7.49
ENST00000508692.1	ENSG00000113163.15	508	322.06	0.00	0.00	0.00	0.00
ENST00000508809.1	ENSG00000113163.15	693	506.94	106.65	3.55	2.47	12.65
ENST00000604926.1	ENSG00000113163.15	3355	3168.89	0.00	0.00	0.00	0.00
ENST00000261942.6	ENSG00000113194.12	4515	4328.89	7371.74	28.74	20.00	92.43
ENST00000504983.1	ENSG00000113194.12	613	426.98	22.99	0.91	0.63	2.92
ENST00000506061.1	ENSG00000113194.12	337	152.08	0.00	0.00	0.00	0.00
ENST00000510446.1	ENSG00000113194.12	756	569.92	0.00	0.00	0.00	0.00
ENST00000510730.5	ENSG00000113194.12	684	497.94	1.00	0.03	0.02	0.11
ENST00000513627.1	ENSG00000113194.12	656	469.96	39.27	1.41	0.98	4.54
ENST00000231121.2	ENSG00000113196.2	1738	1551.89	2.00	0.02	0.02	100.00
ENST00000231130.3	ENSG00000113205.5	3355	3168.89	175.51	0.93	0.65	100.00
ENST00000624513.1	ENSG00000113205.5	162	9.49	0.00	0.00	0.00	0.00
ENST00000231134.7	ENSG00000113209.8	3408	3221.89	990.03	5.19	3.61	100.00
ENST00000623915.1	ENSG00000113209.8	869	682.89	0.00	0.00	0.00	0.00
ENST00000231136.3	ENSG00000113211.5	3266	3079.89	1488.91	8.16	5.68	51.08
ENST00000622991.1	ENSG00000113211.5	2608	2421.89	1121.11	7.81	5.44	48.92
ENST00000231137.5	ENSG00000113212.6	3765	3578.89	597.06	2.82	1.96	100.00
ENST00000264917.9	ENSG00000113231.13	5956	5769.89	0.00	0.00	0.00	0.00
ENST00000333194.8	ENSG00000113231.13	2572	2385.89	0.00	0.00	0.00	0.00
ENST00000340978.7	ENSG00000113231.13	3426	3239.89	0.00	0.00	0.00	0.00
ENST00000342343.8	ENSG00000113231.13	2677	2490.89	31.56	0.21	0.15	32.27
ENST00000346042.7	ENSG00000113231.13	3276	3089.89	55.31	0.30	0.21	45.59
ENST00000502945.1	ENSG00000113231.13	535	349.03	0.00	0.00	0.00	0.00
ENST00000503963.1	ENSG00000113231.13	574	388.00	1.41	0.06	0.04	9.24
ENST00000505283.1	ENSG00000113231.13	3474	3287.89	16.64	0.09	0.06	12.89
ENST00000505926.5	ENSG00000113231.13	736	549.92	0.00	0.00	0.00	0.00
ENST00000316308.8	ENSG00000113240.12	2568	2381.89	941.36	6.67	4.64	13.87
ENST00000519132.5	ENSG00000113240.12	3129	2942.89	116.86	0.67	0.47	1.39
ENST00000519583.5	ENSG00000113240.12	3462	3275.89	3304.26	17.02	11.84	35.40
ENST00000520126.1	ENSG00000113240.12	1316	1129.89	23.69	0.35	0.25	0.74
ENST00000520199.5	ENSG00000113240.12	857	670.90	23.05	0.58	0.40	1.21
ENST00000520878.5	ENSG00000113240.12	3722	3535.89	0.00	0.00	0.00	0.00
ENST00000520909.5	ENSG00000113240.12	1305	1118.89	0.00	0.00	0.00	0.00
ENST00000520957.1	ENSG00000113240.12	1690	1503.89	136.20	1.53	1.06	3.18
ENST00000521621.5	ENSG00000113240.12	2780	2593.89	212.16	1.38	0.96	2.87
ENST00000522136.5	ENSG00000113240.12	1955	1768.89	1114.01	10.63	7.40	22.10
ENST00000522556.1	ENSG00000113240.12	1249	1062.89	7.63	0.12	0.08	0.25
ENST00000522749.5	ENSG00000113240.12	572	386.00	113.76	4.97	3.46	10.34
ENST00000523013.1	ENSG00000113240.12	735	548.92	4.15	0.13	0.09	0.27
ENST00000611575.4	ENSG00000113240.12	1206	1019.89	243.73	4.03	2.81	8.39
ENST00000611733.4	ENSG00000113240.12	2182	1995.89	0.00	0.00	0.00	0.00
ENST00000231173.5	ENSG00000113248.5	4017	3830.89	797.10	3.51	2.44	100.00
ENST00000623671.1	ENSG00000113248.5	572	386.00	0.00	0.00	0.00	0.00
ENST00000339252.7	ENSG00000113249.12	1845	1658.89	0.00	0.00	0.00	0.00
ENST00000517644.1	ENSG00000113249.12	402	216.35	0.00	0.00	0.00	0.00
ENST00000518745.1	ENSG00000113249.12	774	587.91	7.54	0.22	0.15	63.12
ENST00000522693.5	ENSG00000113249.12	1713	1526.89	0.00	0.00	0.00	0.00
ENST00000523175.5	ENSG00000113249.12	1449	1262.89	9.46	0.13	0.09	36.88
ENST00000625904.2	ENSG00000113249.12	1807	1620.89	0.00	0.00	0.00	0.00
ENST00000231188.9	ENSG00000113262.14	6143	5956.89	0.00	0.00	0.00	0.00
ENST00000517717.1	ENSG00000113262.14	2673	2486.89	1.19	0.01	0.01	8.47
ENST00000518082.1	ENSG00000113262.14	579	393.00	0.00	0.00	0.00	0.00
ENST00000519003.1	ENSG00000113262.14	538	352.03	1.81	0.09	0.06	91.53
ENST00000519175.1	ENSG00000113262.14	363	177.67	0.00	0.00	0.00	0.00
ENST00000422843.7	ENSG00000113263.12	4528	4341.89	103.23	0.40	0.28	57.51
ENST00000517779.1	ENSG00000113263.12	587	400.99	0.00	0.00	0.00	0.00
ENST00000519402.5	ENSG00000113263.12	5869	5682.89	12.30	0.04	0.03	5.24
ENST00000519749.1	ENSG00000113263.12	3375	3188.89	0.00	0.00	0.00	0.00
ENST00000519759.1	ENSG00000113263.12	540	354.03	0.00	0.00	0.00	0.00
ENST00000520173.1	ENSG00000113263.12	831	644.90	0.00	0.00	0.00	0.00
ENST00000520555.5	ENSG00000113263.12	606	419.98	6.47	0.26	0.18	37.26
ENST00000521769.5	ENSG00000113263.12	571	385.01	0.00	0.00	0.00	0.00
ENST00000522616.1	ENSG00000113263.12	1102	915.89	0.00	0.00	0.00	0.00
ENST00000523926.1	ENSG00000113263.12	996	809.89	0.00	0.00	0.00	0.00
ENST00000261947.4	ENSG00000113269.13	1766	1579.89	145.37	1.55	1.08	1.98
ENST00000519708.1	ENSG00000113269.13	598	411.99	118.80	4.87	3.39	6.20
ENST00000520564.5	ENSG00000113269.13	662	475.95	6.62	0.23	0.16	0.30
ENST00000520911.5	ENSG00000113269.13	1790	1603.89	2048.50	21.55	15.00	27.44
ENST00000521389.5	ENSG00000113269.13	2263	2076.89	5569.04	45.25	31.49	57.61
ENST00000521901.5	ENSG00000113269.13	663	476.95	137.25	4.86	3.38	6.18
ENST00000522208.6	ENSG00000113269.13	9945	9758.89	2.30	0.00	0.00	0.01
ENST00000523487.1	ENSG00000113269.13	697	510.94	7.00	0.23	0.16	0.29
ENST00000231198.11	ENSG00000113272.13	3107	2920.89	219.82	1.27	0.88	8.24
ENST00000521655.1	ENSG00000113272.13	919	732.89	261.31	6.02	4.19	39.03
ENST00000523575.1	ENSG00000113272.13	576	390.00	187.87	8.13	5.66	52.73
ENST00000264914.8	ENSG00000113273.15	5327	5140.89	4740.18	15.56	10.83	18.70
ENST00000396151.7	ENSG00000113273.15	2316	2129.89	424.80	3.37	2.34	4.05
ENST00000521011.1	ENSG00000113273.15	612	425.98	1348.14	53.41	37.16	64.19
ENST00000521117.1	ENSG00000113273.15	573	387.00	0.00	0.00	0.00	0.00
ENST00000521800.1	ENSG00000113273.15	1082	895.89	12.31	0.23	0.16	0.28
ENST00000565165.1	ENSG00000113273.15	1772	1585.89	999.99	10.64	7.40	12.79
ENST00000411809.6	ENSG00000113282.13	3440	3253.89	5489.59	28.47	19.81	15.92
ENST00000518855.5	ENSG00000113282.13	3394	3207.89	189.18	1.00	0.69	0.56
ENST00000521047.1	ENSG00000113282.13	733	546.93	8.03	0.25	0.17	0.14
ENST00000521615.1	ENSG00000113282.13	399	213.36	26.76	2.12	1.47	1.18
ENST00000522381.1	ENSG00000113282.13	721	534.93	151.21	4.77	3.32	2.67
ENST00000523094.5	ENSG00000113282.13	3987	3800.89	107.80	0.48	0.33	0.27
ENST00000523908.5	ENSG00000113282.13	2346	2159.89	13936.01	108.88	75.77	60.87
ENST00000524306.1	ENSG00000113282.13	2905	2718.89	682.87	4.24	2.95	2.37
ENST00000530302.1	ENSG00000113282.13	668	481.95	818.97	28.68	19.95	16.03
ENST00000530742.5	ENSG00000113282.13	3344	3157.89	0.00	0.00	0.00	0.00
ENST00000350881.6	ENSG00000113296.14	3222	3035.89	341.77	1.90	1.32	2.43
ENST00000504720.5	ENSG00000113296.14	853	666.90	2602.82	65.86	45.83	84.24
ENST00000510218.1	ENSG00000113296.14	564	378.01	0.00	0.00	0.00	0.00
ENST00000511733.1	ENSG00000113296.14	3094	2907.89	1778.11	10.32	7.18	13.20
ENST00000511888.1	ENSG00000113296.14	558	372.02	1.25	0.06	0.04	0.07
ENST00000513310.5	ENSG00000113296.14	573	387.00	1.07	0.05	0.03	0.06
ENST00000515510.1	ENSG00000113296.14	612	425.98	0.00	0.00	0.00	0.00
ENST00000261951.8	ENSG00000113300.11	6176	5989.89	9283.71	26.15	18.20	91.28
ENST00000393356.5	ENSG00000113300.11	6303	6116.89	663.27	1.83	1.27	6.39
ENST00000502447.1	ENSG00000113300.11	552	366.02	3.90	0.18	0.13	0.63
ENST00000504343.1	ENSG00000113300.11	706	519.94	11.02	0.36	0.25	1.25
ENST00000507016.1	ENSG00000113300.11	382	196.48	0.00	0.00	0.00	0.00
ENST00000510148.1	ENSG00000113300.11	456	270.15	2.09	0.13	0.09	0.46
ENST00000618123.4	ENSG00000113300.11	6250	6063.89	0.00	0.00	0.00	0.00
ENST00000231228.2	ENSG00000113302.4	2761	2574.89	1.00	0.01	0.00	100.00
ENST00000231229.8	ENSG00000113303.11	2229	2042.89	0.00	0.00	0.00	0.00
ENST00000340184.8	ENSG00000113303.11	2071	1884.89	0.78	0.01	0.00	2.11
ENST00000400707.7	ENSG00000113303.11	1512	1325.89	0.00	0.00	0.00	0.00
ENST00000503543.1	ENSG00000113303.11	700	513.94	0.00	0.00	0.00	0.00
ENST00000505126.5	ENSG00000113303.11	1294	1107.89	0.00	0.00	0.00	0.00
ENST00000508408.5	ENSG00000113303.11	1717	1530.89	7.13	0.08	0.05	23.73
ENST00000511704.5	ENSG00000113303.11	1260	1073.89	0.00	0.00	0.00	0.00
ENST00000513442.1	ENSG00000113303.11	1076	889.89	9.92	0.19	0.13	56.81
ENST00000514448.5	ENSG00000113303.11	1243	1056.89	1.08	0.02	0.01	5.23
ENST00000533815.2	ENSG00000113303.11	1600	1413.89	0.00	0.00	0.00	0.00
ENST00000610640.4	ENSG00000113303.11	1488	1301.89	3.09	0.04	0.03	12.12
ENST00000231238.9	ENSG00000113312.10	1467	1280.89	1809.12	23.83	16.59	86.66
ENST00000518560.1	ENSG00000113312.10	543	357.03	0.00	0.00	0.00	0.00
ENST00000520274.1	ENSG00000113312.10	726	539.93	0.00	0.00	0.00	0.00
ENST00000522073.5	ENSG00000113312.10	1119	932.89	98.32	1.78	1.24	6.47
ENST00000522793.5	ENSG00000113312.10	1432	1245.89	139.56	1.89	1.32	6.87
ENST00000265081.6	ENSG00000113318.9	4092	3905.89	3879.69	16.76	11.66	100.00
ENST00000512258.1	ENSG00000113318.9	677	490.95	0.00	0.00	0.00	0.00
ENST00000512531.1	ENSG00000113318.9	531	345.04	0.00	0.00	0.00	0.00
ENST00000265080.8	ENSG00000113319.11	8167	7980.89	104.98	0.22	0.15	8.81
ENST00000502677.1	ENSG00000113319.11	2752	2565.89	70.74	0.47	0.32	18.47
ENST00000503795.1	ENSG00000113319.11	3837	3650.89	396.40	1.83	1.28	72.72
ENST00000512186.1	ENSG00000113319.11	670	483.95	0.00	0.00	0.00	0.00
ENST00000514946.1	ENSG00000113319.11	548	362.02	0.00	0.00	0.00	0.00
ENST00000356592.7	ENSG00000113327.14	4056	3869.89	0.00	0.00	0.00	0.00
ENST00000361925.8	ENSG00000113327.14	1739	1552.89	0.00	0.00	0.00	0.00
ENST00000414552.6	ENSG00000113327.14	3927	3740.89	0.00	0.00	0.00	0.00
ENST00000522053.1	ENSG00000113327.14	843	656.90	0.00	0.00	0.00	0.00
ENST00000522990.5	ENSG00000113327.14	2145	1958.89	6.00	0.05	0.04	100.00
ENST00000523372.1	ENSG00000113327.14	1961	1774.89	0.00	0.00	0.00	0.00
ENST00000340828.6	ENSG00000113328.18	2458	2271.89	164.63	1.22	0.85	1.40
ENST00000393929.5	ENSG00000113328.18	2366	2179.89	9356.61	72.43	50.40	83.12
ENST00000504553.2	ENSG00000113328.18	732	545.93	0.00	0.00	0.00	0.00
ENST00000506186.1	ENSG00000113328.18	580	394.00	40.48	1.73	1.21	1.99
ENST00000509143.1	ENSG00000113328.18	562	376.01	4.32	0.19	0.13	0.22
ENST00000509425.1	ENSG00000113328.18	759	572.92	46.02	1.36	0.94	1.56
ENST00000510097.5	ENSG00000113328.18	564	378.01	0.00	0.00	0.00	0.00
ENST00000510664.5	ENSG00000113328.18	994	807.89	0.00	0.00	0.00	0.00
ENST00000511490.4	ENSG00000113328.18	418	232.27	0.00	0.00	0.00	0.00
ENST00000511683.6	ENSG00000113328.18	1071	884.89	0.00	0.00	0.00	0.00
ENST00000512163.5	ENSG00000113328.18	919	732.89	0.00	0.00	0.00	0.00
ENST00000512532.1	ENSG00000113328.18	540	354.03	74.62	3.56	2.48	4.08
ENST00000514367.1	ENSG00000113328.18	573	387.00	152.32	6.64	4.62	7.62
ENST00000399107.5	ENSG00000113356.11	3285	3098.89	513.73	2.80	1.95	12.04
ENST00000503373.5	ENSG00000113356.11	763	576.92	32.94	0.96	0.67	4.15
ENST00000503973.5	ENSG00000113356.11	583	397.00	232.22	9.87	6.87	42.50
ENST00000504930.5	ENSG00000113356.11	3251	3064.89	985.01	5.42	3.77	23.35
ENST00000505345.5	ENSG00000113356.11	581	395.00	24.58	1.05	0.73	4.52
ENST00000512239.1	ENSG00000113356.11	339	154.04	0.00	0.00	0.00	0.00
ENST00000514483.5	ENSG00000113356.11	682	495.94	91.77	3.12	2.17	13.44
ENST00000344624.7	ENSG00000113360.16	5102	4915.89	1914.45	6.57	4.57	6.00
ENST00000442743.5	ENSG00000113360.16	4991	4804.89	0.00	0.00	0.00	0.00
ENST00000504133.5	ENSG00000113360.16	617	430.98	286.28	11.21	7.80	10.24
ENST00000504361.1	ENSG00000113360.16	583	397.00	0.00	0.00	0.00	0.00
ENST00000505601.5	ENSG00000113360.16	552	366.02	182.27	8.40	5.85	7.67
ENST00000507174.1	ENSG00000113360.16	572	386.00	63.83	2.79	1.94	2.55
ENST00000507438.5	ENSG00000113360.16	860	673.90	0.00	0.00	0.00	0.00
ENST00000509067.1	ENSG00000113360.16	726	539.93	28.19	0.88	0.61	0.80
ENST00000509608.1	ENSG00000113360.16	409	223.31	26.58	2.01	1.40	1.83
ENST00000510178.1	ENSG00000113360.16	379	193.51	0.00	0.00	0.00	0.00
ENST00000510375.5	ENSG00000113360.16	579	393.00	262.20	11.26	7.83	10.28
ENST00000511367.6	ENSG00000113360.16	5305	5118.89	53.58	0.18	0.12	0.16
ENST00000511778.5	ENSG00000113360.16	1261	1074.89	160.97	2.53	1.76	2.31
ENST00000511803.1	ENSG00000113360.16	717	530.93	60.40	1.92	1.34	1.75
ENST00000512076.1	ENSG00000113360.16	1124	937.89	992.39	17.86	12.43	16.30
ENST00000512124.6	ENSG00000113360.16	555	369.02	11.91	0.54	0.38	0.50
ENST00000512166.2	ENSG00000113360.16	257	76.26	15.32	3.39	2.36	3.10
ENST00000512302.1	ENSG00000113360.16	585	399.00	272.92	11.54	8.03	10.54
ENST00000512885.1	ENSG00000113360.16	437	251.20	0.00	0.00	0.00	0.00
ENST00000513349.5	ENSG00000113360.16	4681	4494.89	2682.10	10.07	7.01	9.19
ENST00000514927.6	ENSG00000113360.16	567	381.01	414.62	18.36	12.78	16.77
ENST00000265071.2	ENSG00000113361.12	8476	8289.89	243.00	0.49	0.34	23.29
ENST00000504835.1	ENSG00000113361.12	1568	1381.89	0.00	0.00	0.00	0.00
ENST00000506396.1	ENSG00000113361.12	2759	2572.89	0.00	0.00	0.00	0.00
ENST00000508132.1	ENSG00000113361.12	678	491.95	0.00	0.00	0.00	0.00
ENST00000514738.5	ENSG00000113361.12	2569	2382.89	230.00	1.63	1.13	76.71
ENST00000261366.9	ENSG00000113368.11	2878	2691.89	363.09	2.28	1.58	4.39
ENST00000395354.1	ENSG00000113368.11	1572	1385.89	393.88	4.80	3.34	9.25
ENST00000460265.5	ENSG00000113368.11	3475	3288.89	0.00	0.00	0.00	0.00
ENST00000463908.2	ENSG00000113368.11	557	371.02	0.00	0.00	0.00	0.00
ENST00000472034.5	ENSG00000113368.11	730	543.93	150.38	4.67	3.25	9.00
ENST00000492190.5	ENSG00000113368.11	738	551.92	0.00	0.00	0.00	0.00
ENST00000494185.1	ENSG00000113368.11	579	393.00	426.68	18.32	12.75	35.34
ENST00000504788.5	ENSG00000113368.11	1801	1614.89	2084.98	21.79	15.16	42.02
ENST00000265138.3	ENSG00000113369.8	4188	4001.89	7101.43	29.95	20.84	23.61
ENST00000503192.5	ENSG00000113369.8	587	400.99	0.00	0.00	0.00	0.00
ENST00000505631.1	ENSG00000113369.8	475	289.11	131.08	7.65	5.32	6.03
ENST00000507075.1	ENSG00000113369.8	355	169.78	164.13	16.31	11.35	12.86
ENST00000508948.5	ENSG00000113369.8	564	378.01	0.00	0.00	0.00	0.00
ENST00000511391.1	ENSG00000113369.8	821	634.90	2727.54	72.50	50.45	57.15
ENST00000514284.5	ENSG00000113369.8	531	345.04	9.00	0.44	0.31	0.35
ENST00000265070.6	ENSG00000113384.13	2721	2534.89	14829.45	98.72	68.70	99.08
ENST00000503610.5	ENSG00000113384.13	1074	887.89	40.37	0.77	0.53	0.77
ENST00000512668.1	ENSG00000113384.13	665	478.95	4.19	0.15	0.10	0.15
ENST00000265073.8	ENSG00000113387.11	3507	3320.89	56.08	0.28	0.20	0.15
ENST00000502453.1	ENSG00000113387.11	4273	4086.89	88.11	0.36	0.25	0.20
ENST00000502897.5	ENSG00000113387.11	562	376.01	0.00	0.00	0.00	0.00
ENST00000504016.1	ENSG00000113387.11	509	323.06	1185.20	61.91	43.08	33.58
ENST00000504789.5	ENSG00000113387.11	570	384.01	2218.08	97.47	67.83	52.87
ENST00000506237.5	ENSG00000113387.11	908	721.89	377.95	8.84	6.15	4.79
ENST00000510442.1	ENSG00000113387.11	580	394.00	9.01	0.39	0.27	0.21
ENST00000511175.1	ENSG00000113387.11	636	449.97	47.03	1.76	1.23	0.96
ENST00000511615.5	ENSG00000113387.11	1658	1471.89	171.36	1.96	1.37	1.07
ENST00000511988.5	ENSG00000113387.11	584	398.00	0.00	0.00	0.00	0.00
ENST00000512913.5	ENSG00000113387.11	684	497.94	0.00	0.00	0.00	0.00
ENST00000513013.5	ENSG00000113387.11	493	307.08	0.00	0.00	0.00	0.00
ENST00000515355.5	ENSG00000113387.11	771	584.91	395.17	11.40	7.93	6.18
ENST00000265074.12	ENSG00000113389.15	7344	7157.89	243.50	0.57	0.40	50.72
ENST00000326958.5	ENSG00000113389.15	6380	6193.89	166.56	0.45	0.32	40.09
ENST00000415167.2	ENSG00000113389.15	1753	1566.89	0.00	0.00	0.00	0.00
ENST00000434067.6	ENSG00000113389.15	2715	2528.89	1.52	0.01	0.01	0.90
ENST00000506712.1	ENSG00000113389.15	1366	1179.89	1.30	0.02	0.01	1.64
ENST00000507141.1	ENSG00000113389.15	660	473.95	2.11	0.08	0.05	6.65
ENST00000509104.5	ENSG00000113389.15	774	587.91	0.00	0.00	0.00	0.00
ENST00000395965.7	ENSG00000113391.17	4312	4125.89	146.37	0.60	0.42	2.34
ENST00000502503.1	ENSG00000113391.17	1392	1205.89	94.34	1.32	0.92	5.15
ENST00000504768.2	ENSG00000113391.17	803	616.91	0.00	0.00	0.00	0.00
ENST00000505869.5	ENSG00000113391.17	1387	1200.89	874.56	12.29	8.55	47.95
ENST00000506398.6	ENSG00000113391.17	965	778.89	265.50	5.75	4.00	22.44
ENST00000509163.5	ENSG00000113391.17	1369	1182.89	23.34	0.33	0.23	1.30
ENST00000509739.5	ENSG00000113391.17	1031	844.89	13.65	0.27	0.19	1.06
ENST00000510445.1	ENSG00000113391.17	557	371.02	41.58	1.89	1.32	7.38
ENST00000511139.1	ENSG00000113391.17	310	125.82	23.67	3.17	2.21	12.39
ENST00000515916.1	ENSG00000113391.17	93	0.00	0.00	0.00	0.00	0.00
ENST00000262462.8	ENSG00000113396.12	3219	3032.89	0.00	0.00	0.00	0.00
ENST00000395266.5	ENSG00000113396.12	2616	2429.89	7.00	0.05	0.03	100.00
ENST00000506176.1	ENSG00000113396.12	2294	2107.89	0.00	0.00	0.00	0.00
ENST00000508645.5	ENSG00000113396.12	811	624.90	0.00	0.00	0.00	0.00
ENST00000265112.7	ENSG00000113407.13	4314	4127.89	8.22	0.03	0.02	0.08
ENST00000455217.6	ENSG00000113407.13	2523	2336.89	447.30	3.23	2.25	7.60
ENST00000502508.5	ENSG00000113407.13	552	366.02	27.52	1.27	0.88	2.99
ENST00000502553.5	ENSG00000113407.13	2534	2347.89	3227.55	23.20	16.14	54.60
ENST00000503422.1	ENSG00000113407.13	760	573.92	356.60	10.49	7.30	24.68
ENST00000504698.1	ENSG00000113407.13	633	446.97	68.66	2.59	1.80	6.10
ENST00000505012.5	ENSG00000113407.13	608	421.98	0.00	0.00	0.00	0.00
ENST00000506040.1	ENSG00000113407.13	755	568.92	0.00	0.00	0.00	0.00
ENST00000507716.5	ENSG00000113407.13	2475	2288.89	0.00	0.00	0.00	0.00
ENST00000508361.5	ENSG00000113407.13	2481	2294.89	195.39	1.44	1.00	3.38
ENST00000509410.1	ENSG00000113407.13	782	595.91	0.00	0.00	0.00	0.00
ENST00000509731.5	ENSG00000113407.13	2170	1983.89	0.00	0.00	0.00	0.00
ENST00000513066.3	ENSG00000113407.13	656	469.96	6.76	0.24	0.17	0.57
ENST00000514259.5	ENSG00000113407.13	466	280.13	0.00	0.00	0.00	0.00
ENST00000626210.1	ENSG00000113407.13	201	31.07	0.00	0.00	0.00	0.00
ENST00000627006.2	ENSG00000113407.13	171	13.43	0.00	0.00	0.00	0.00
ENST00000231357.6	ENSG00000113430.9	2221	2034.89	0.00	0.00	0.00	0.00
ENST00000505790.5	ENSG00000113430.9	2538	2351.89	0.00	0.00	0.00	0.00
ENST00000505938.1	ENSG00000113430.9	536	350.03	0.00	0.00	0.00	0.00
ENST00000508261.5	ENSG00000113430.9	1858	1671.89	2.00	0.02	0.01	100.00
ENST00000511126.1	ENSG00000113430.9	745	558.92	0.00	0.00	0.00	0.00
ENST00000513692.5	ENSG00000113430.9	2391	2204.89	0.00	0.00	0.00	0.00
ENST00000613726.4	ENSG00000113430.9	2403	2216.89	0.00	0.00	0.00	0.00
ENST00000622814.4	ENSG00000113430.9	2398	2211.89	0.00	0.00	0.00	0.00
ENST00000231368.9	ENSG00000113441.15	12752	12565.89	85.91	0.12	0.08	0.55
ENST00000395770.3	ENSG00000113441.15	3888	3701.89	3599.60	16.41	11.42	78.50
ENST00000395784.1	ENSG00000113441.15	2075	1888.89	0.00	0.00	0.00	0.00
ENST00000473914.1	ENSG00000113441.15	700	513.94	128.81	4.23	2.94	20.23
ENST00000474122.1	ENSG00000113441.15	562	376.01	3.32	0.15	0.10	0.71
ENST00000309641.10	ENSG00000113448.17	2025	1838.89	0.00	0.00	0.00	0.00
ENST00000317118.12	ENSG00000113448.17	2599	2412.89	3.11	0.02	0.02	0.42
ENST00000340635.10	ENSG00000113448.17	8232	8045.89	0.00	0.00	0.00	0.00
ENST00000358923.10	ENSG00000113448.17	2969	2782.89	0.00	0.00	0.00	0.00
ENST00000360047.9	ENSG00000113448.17	3122	2935.89	16.78	0.10	0.07	1.87
ENST00000405053.7	ENSG00000113448.17	512	326.06	0.00	0.00	0.00	0.00
ENST00000405755.6	ENSG00000113448.17	2294	2107.89	0.00	0.00	0.00	0.00
ENST00000502484.6	ENSG00000113448.17	2478	2291.89	4.32	0.03	0.02	0.62
ENST00000502575.1	ENSG00000113448.17	1040	853.89	107.77	2.13	1.48	41.36
ENST00000503258.5	ENSG00000113448.17	2860	2673.89	7.62	0.05	0.03	0.93
ENST00000504624.1	ENSG00000113448.17	300	116.22	0.00	0.00	0.00	0.00
ENST00000505453.1	ENSG00000113448.17	1430	1243.89	0.00	0.00	0.00	0.00
ENST00000505507.6	ENSG00000113448.17	577	391.00	0.00	0.00	0.00	0.00
ENST00000506024.5	ENSG00000113448.17	599	412.99	0.00	0.00	0.00	0.00
ENST00000506510.6	ENSG00000113448.17	558	372.02	28.11	1.28	0.89	24.76
ENST00000507116.5	ENSG00000113448.17	3350	3163.89	91.43	0.49	0.34	9.47
ENST00000509355.5	ENSG00000113448.17	847	660.90	0.00	0.00	0.00	0.00
ENST00000509368.6	ENSG00000113448.17	2809	2622.89	3.28	0.02	0.01	0.41
ENST00000511382.1	ENSG00000113448.17	581	395.00	0.00	0.00	0.00	0.00
ENST00000512069.6	ENSG00000113448.17	536	350.03	0.00	0.00	0.00	0.00
ENST00000514231.1	ENSG00000113448.17	733	546.93	2.08	0.06	0.04	1.25
ENST00000514552.5	ENSG00000113448.17	494	308.08	0.00	0.00	0.00	0.00
ENST00000515011.5	ENSG00000113448.17	2175	1988.89	25.78	0.22	0.15	4.25
ENST00000515324.1	ENSG00000113448.17	443	257.18	0.00	0.00	0.00	0.00
ENST00000515835.2	ENSG00000113448.17	590	403.99	0.00	0.00	0.00	0.00
ENST00000546160.5	ENSG00000113448.17	7690	7503.89	0.00	0.00	0.00	0.00
ENST00000621323.4	ENSG00000113448.17	709	522.93	0.00	0.00	0.00	0.00
ENST00000636120.1	ENSG00000113448.17	6659	6472.89	289.72	0.76	0.53	14.67
ENST00000325577.8	ENSG00000113456.18	1153	966.89	771.43	13.46	9.37	39.86
ENST00000341754.8	ENSG00000113456.18	2341	2154.89	770.58	6.03	4.20	17.87
ENST00000382038.6	ENSG00000113456.18	5770	5583.89	17.40	0.05	0.04	0.16
ENST00000506311.1	ENSG00000113456.18	574	388.00	197.78	8.60	5.99	25.47
ENST00000511456.3	ENSG00000113456.18	664	477.95	28.06	0.99	0.69	2.93
ENST00000512192.1	ENSG00000113456.18	263	81.66	0.00	0.00	0.00	0.00
ENST00000513914.5	ENSG00000113456.18	1328	1141.89	296.94	4.39	3.05	12.99
ENST00000628399.1	ENSG00000113456.18	1678	1491.89	21.40	0.24	0.17	0.72
ENST00000336767.5	ENSG00000113460.12	1926	1739.89	1378.84	13.37	9.31	22.57
ENST00000506023.1	ENSG00000113460.12	743	556.92	1212.07	36.73	25.56	61.98
ENST00000510834.1	ENSG00000113460.12	2380	2193.89	38.06	0.29	0.20	0.49
ENST00000510960.5	ENSG00000113460.12	1161	974.89	353.62	6.12	4.26	10.33
ENST00000515798.5	ENSG00000113460.12	2196	2009.89	326.57	2.74	1.91	4.63
ENST00000231420.10	ENSG00000113492.13	2364	2177.89	0.00	0.00	0.00	0.00
ENST00000505349.1	ENSG00000113492.13	853	666.90	0.00	0.00	0.00	0.00
ENST00000505542.1	ENSG00000113492.13	1033	846.89	0.00	0.00	0.00	0.00
ENST00000510428.1	ENSG00000113492.13	1561	1374.89	0.00	0.00	0.00	0.00
ENST00000512135.5	ENSG00000113492.13	1831	1644.89	0.00	0.00	0.00	0.00
ENST00000618015.4	ENSG00000113492.13	2181	1994.89	0.00	0.00	0.00	0.00
ENST00000231423.7	ENSG00000113494.16	1679	1492.89	0.00	0.00	0.00	0.00
ENST00000310101.9	ENSG00000113494.16	1297	1110.89	0.00	0.00	0.00	0.00
ENST00000348262.7	ENSG00000113494.16	1339	1152.89	1.75	0.03	0.02	5.38
ENST00000397391.7	ENSG00000113494.16	1206	1019.89	0.00	0.00	0.00	0.00
ENST00000503330.5	ENSG00000113494.16	568	382.01	0.00	0.00	0.00	0.00
ENST00000504500.5	ENSG00000113494.16	583	397.00	0.00	0.00	0.00	0.00
ENST00000508107.5	ENSG00000113494.16	1934	1747.89	23.69	0.23	0.16	48.00
ENST00000509140.5	ENSG00000113494.16	1610	1423.89	0.00	0.00	0.00	0.00
ENST00000509839.5	ENSG00000113494.16	579	393.00	0.00	0.00	0.00	0.00
ENST00000509934.1	ENSG00000113494.16	669	482.95	2.03	0.07	0.05	14.89
ENST00000511486.5	ENSG00000113494.16	1566	1379.89	11.90	0.15	0.10	30.54
ENST00000513753.5	ENSG00000113494.16	1525	1338.89	0.00	0.00	0.00	0.00
ENST00000514088.5	ENSG00000113494.16	1440	1253.89	0.00	0.00	0.00	0.00
ENST00000514206.5	ENSG00000113494.16	588	401.99	0.00	0.00	0.00	0.00
ENST00000515839.1	ENSG00000113494.16	581	395.00	0.00	0.00	0.00	0.00
ENST00000542609.5	ENSG00000113494.16	1764	1577.89	0.00	0.00	0.00	0.00
ENST00000618457.4	ENSG00000113494.16	11688	11501.89	0.00	0.00	0.00	0.00
ENST00000618625.4	ENSG00000113494.16	1376	1189.89	0.00	0.00	0.00	0.00
ENST00000619676.4	ENSG00000113494.16	1402	1215.89	0.00	0.00	0.00	0.00
ENST00000620785.4	ENSG00000113494.16	11063	10876.89	3.62	0.01	0.00	1.18
ENST00000264930.9	ENSG00000113504.20	5280	5093.89	182.81	0.61	0.42	26.51
ENST00000504576.2	ENSG00000113504.20	680	493.95	12.33	0.42	0.29	18.44
ENST00000510943.3	ENSG00000113504.20	421	235.26	0.00	0.00	0.00	0.00
ENST00000513223.2	ENSG00000113504.20	1066	879.89	0.00	0.00	0.00	0.00
ENST00000514994.1	ENSG00000113504.20	586	399.99	25.73	1.09	0.76	47.52
ENST00000634447.1	ENSG00000113504.20	3142	2955.89	30.13	0.17	0.12	7.53
ENST00000231449.6	ENSG00000113520.10	616	429.98	0.00	0.00	0.00	0.00
ENST00000350025.2	ENSG00000113520.10	414	228.29	1.00	0.07	0.05	100.00
ENST00000495905.1	ENSG00000113520.10	305	121.01	0.00	0.00	0.00	0.00
ENST00000622422.1	ENSG00000113520.10	717	530.93	0.00	0.00	0.00	0.00
ENST00000378823.7	ENSG00000113522.13	8306	8119.89	6301.11	13.10	9.11	19.14
ENST00000416135.5	ENSG00000113522.13	923	736.89	0.00	0.00	0.00	0.00
ENST00000423956.5	ENSG00000113522.13	2915	2728.89	941.03	5.82	4.05	8.51
ENST00000434288.1	ENSG00000113522.13	1052	865.89	75.22	1.47	1.02	2.14
ENST00000453394.5	ENSG00000113522.13	2076	1889.89	2120.93	18.94	13.18	27.69
ENST00000455677.1	ENSG00000113522.13	564	378.01	239.83	10.71	7.45	15.65
ENST00000487596.1	ENSG00000113522.13	738	551.92	28.84	0.88	0.61	1.29
ENST00000496204.1	ENSG00000113522.13	473	287.11	49.14	2.89	2.01	4.22
ENST00000533482.5	ENSG00000113522.13	4373	4186.89	3624.26	14.61	10.17	21.36
ENST00000231454.5	ENSG00000113525.9	816	629.90	0.00	0.00	0.00	0.00
ENST00000450655.1	ENSG00000113525.9	276	93.59	0.00	0.00	0.00	0.00
ENST00000462418.1	ENSG00000113525.9	905	718.89	2.00	0.05	0.03	100.00
ENST00000231461.9	ENSG00000113532.12	6303	6116.89	1432.34	3.95	2.75	96.50
ENST00000451528.2	ENSG00000113532.12	1794	1607.89	13.66	0.14	0.10	3.50
ENST00000507360.2	ENSG00000113532.12	559	373.01	0.00	0.00	0.00	0.00
ENST00000523381.1	ENSG00000113532.12	655	468.96	0.00	0.00	0.00	0.00
ENST00000311337.10	ENSG00000113552.15	2273	2086.89	355.68	2.88	2.00	22.91
ENST00000500692.6	ENSG00000113552.15	2319	2132.89	145.07	1.15	0.80	9.14
ENST00000503229.5	ENSG00000113552.15	543	357.03	29.21	1.38	0.96	11.00
ENST00000503794.5	ENSG00000113552.15	2622	2435.89	0.00	0.00	0.00	0.00
ENST00000504139.5	ENSG00000113552.15	754	567.92	0.00	0.00	0.00	0.00
ENST00000504424.1	ENSG00000113552.15	473	287.11	1.00	0.06	0.04	0.47
ENST00000505689.5	ENSG00000113552.15	925	738.89	59.89	1.37	0.95	10.90
ENST00000507107.1	ENSG00000113552.15	556	370.02	92.34	4.21	2.93	33.55
ENST00000507559.1	ENSG00000113552.15	413	227.29	6.23	0.46	0.32	3.68
ENST00000508177.5	ENSG00000113552.15	2980	2793.89	142.47	0.86	0.60	6.85
ENST00000510194.5	ENSG00000113552.15	570	384.01	0.00	0.00	0.00	0.00
ENST00000513454.5	ENSG00000113552.15	980	793.89	0.00	0.00	0.00	0.00
ENST00000515747.1	ENSG00000113552.15	555	369.02	4.11	0.19	0.13	1.50
ENST00000231484.3	ENSG00000113555.5	6562	6375.89	1614.00	4.27	2.97	100.00
ENST00000510041.1	ENSG00000113555.5	572	386.00	0.00	0.00	0.00	0.00
ENST00000512221.2	ENSG00000113555.5	467	281.13	0.00	0.00	0.00	0.00
ENST00000328392.10	ENSG00000113558.18	572	386.00	885.72	38.72	26.95	15.54
ENST00000353411.10	ENSG00000113558.18	9474	9287.89	3461.27	6.29	4.38	2.52
ENST00000517625.5	ENSG00000113558.18	876	689.89	6486.41	158.66	110.41	63.66
ENST00000517691.1	ENSG00000113558.18	2033	1846.89	563.28	5.15	3.58	2.06
ENST00000519054.5	ENSG00000113558.18	654	467.96	6.64	0.24	0.17	0.10
ENST00000519321.5	ENSG00000113558.18	692	505.94	19.96	0.67	0.46	0.27
ENST00000520417.1	ENSG00000113558.18	610	423.98	0.00	0.00	0.00	0.00
ENST00000521216.5	ENSG00000113558.18	899	712.89	1250.98	29.61	20.61	11.88
ENST00000522552.5	ENSG00000113558.18	1683	1496.89	475.60	5.36	3.73	2.15
ENST00000522855.5	ENSG00000113558.18	802	615.91	147.42	4.04	2.81	1.62
ENST00000523359.1	ENSG00000113558.18	748	561.92	0.00	0.00	0.00	0.00
ENST00000523966.5	ENSG00000113558.18	899	712.89	0.00	0.00	0.00	0.00
ENST00000524288.1	ENSG00000113558.18	732	545.93	16.32	0.50	0.35	0.20
ENST00000231498.7	ENSG00000113569.15	8143	7956.89	26.73	0.06	0.04	0.15
ENST00000381843.6	ENSG00000113569.15	4200	4013.89	4605.18	19.36	13.47	49.77
ENST00000502533.5	ENSG00000113569.15	1896	1709.89	429.95	4.24	2.95	10.91
ENST00000507233.1	ENSG00000113569.15	459	273.14	36.17	2.23	1.55	5.74
ENST00000507675.1	ENSG00000113569.15	673	486.95	15.67	0.54	0.38	1.40
ENST00000508182.1	ENSG00000113569.15	702	515.94	179.79	5.88	4.09	15.12
ENST00000513532.1	ENSG00000113569.15	4088	3901.89	1195.09	5.17	3.60	13.29
ENST00000515054.1	ENSG00000113569.15	824	637.90	53.43	1.41	0.98	3.63
ENST00000231504.5	ENSG00000113575.9	564	378.01	1266.22	56.53	39.34	39.11
ENST00000472253.1	ENSG00000113575.9	574	388.00	561.79	24.43	17.00	16.91
ENST00000481195.5	ENSG00000113575.9	4649	4462.89	12301.68	46.52	32.37	32.19
ENST00000495833.1	ENSG00000113575.9	739	552.92	94.87	2.90	2.01	2.00
ENST00000522385.1	ENSG00000113575.9	585	399.00	334.57	14.15	9.85	9.79
ENST00000523082.1	ENSG00000113575.9	510	324.06	0.00	0.00	0.00	0.00
ENST00000337706.6	ENSG00000113578.17	1469	1282.89	2.29	0.03	0.02	1.08
ENST00000359370.10	ENSG00000113578.17	3660	3473.89	6.43	0.03	0.02	1.12
ENST00000360966.9	ENSG00000113578.17	695	508.94	16.04	0.53	0.37	19.08
ENST00000378046.5	ENSG00000113578.17	2582	2395.89	257.20	1.81	1.26	64.99
ENST00000394496.2	ENSG00000113578.17	298	114.31	1.05	0.15	0.11	5.55
ENST00000407758.5	ENSG00000113578.17	759	572.92	0.00	0.00	0.00	0.00
ENST00000411960.1	ENSG00000113578.17	550	364.02	0.00	0.00	0.00	0.00
ENST00000419524.6	ENSG00000113578.17	683	496.94	0.00	0.00	0.00	0.00
ENST00000441680.6	ENSG00000113578.17	777	590.91	7.99	0.23	0.16	8.18
ENST00000489937.5	ENSG00000113578.17	958	771.89	0.00	0.00	0.00	0.00
ENST00000494344.5	ENSG00000113578.17	992	805.89	0.00	0.00	0.00	0.00
ENST00000494579.1	ENSG00000113578.17	391	205.42	0.00	0.00	0.00	0.00
ENST00000610990.4	ENSG00000113578.17	3802	3615.89	0.00	0.00	0.00	0.00
ENST00000612258.4	ENSG00000113578.17	3805	3618.89	0.00	0.00	0.00	0.00
ENST00000619447.4	ENSG00000113578.17	3818	3631.89	0.00	0.00	0.00	0.00
ENST00000621536.4	ENSG00000113578.17	4062	3875.89	0.00	0.00	0.00	0.00
ENST00000231509.7	ENSG00000113580.14	3556	3369.89	0.00	0.00	0.00	0.00
ENST00000343796.6	ENSG00000113580.14	7286	7099.89	0.00	0.00	0.00	0.00
ENST00000394464.6	ENSG00000113580.14	6795	6608.89	2729.85	6.97	4.85	20.29
ENST00000394466.6	ENSG00000113580.14	3245	3058.89	758.14	4.18	2.91	12.17
ENST00000415690.6	ENSG00000113580.14	3789	3602.89	3.31	0.02	0.01	0.05
ENST00000424646.6	ENSG00000113580.14	4591	4404.89	1201.33	4.60	3.20	13.39
ENST00000502500.1	ENSG00000113580.14	585	399.00	0.00	0.00	0.00	0.00
ENST00000502892.5	ENSG00000113580.14	498	312.08	0.00	0.00	0.00	0.00
ENST00000503201.1	ENSG00000113580.14	2594	2407.89	2652.38	18.59	12.94	54.10
ENST00000503701.1	ENSG00000113580.14	602	415.98	0.00	0.00	0.00	0.00
ENST00000504336.1	ENSG00000113580.14	611	424.98	0.00	0.00	0.00	0.00
ENST00000504572.5	ENSG00000113580.14	3389	3202.89	0.00	0.00	0.00	0.00
ENST00000505058.5	ENSG00000113580.14	491	305.09	0.00	0.00	0.00	0.00
ENST00000508760.5	ENSG00000113580.14	547	361.02	0.00	0.00	0.00	0.00
ENST00000510170.5	ENSG00000113580.14	585	399.00	0.00	0.00	0.00	0.00
ENST00000514699.1	ENSG00000113580.14	623	436.97	0.00	0.00	0.00	0.00
ENST00000231512.4	ENSG00000113583.7	2358	2171.89	25812.46	200.56	139.56	99.90
ENST00000507191.1	ENSG00000113583.7	635	448.97	0.00	0.00	0.00	0.00
ENST00000509913.1	ENSG00000113583.7	487	301.09	3.64	0.20	0.14	0.10
ENST00000261308.9	ENSG00000113593.11	2166	1979.89	1815.47	15.47	10.77	14.82
ENST00000502703.5	ENSG00000113593.11	570	384.01	5.45	0.24	0.17	0.23
ENST00000503435.5	ENSG00000113593.11	592	405.99	1.83	0.08	0.05	0.07
ENST00000505380.1	ENSG00000113593.11	829	642.90	762.57	20.02	13.93	19.17
ENST00000507608.1	ENSG00000113593.11	987	800.89	789.19	16.63	11.57	15.92
ENST00000508982.1	ENSG00000113593.11	838	651.90	94.69	2.45	1.71	2.35
ENST00000510930.5	ENSG00000113593.11	2019	1832.89	0.00	0.00	0.00	0.00
ENST00000511334.1	ENSG00000113593.11	562	376.01	34.64	1.55	1.08	1.49
ENST00000511908.5	ENSG00000113593.11	1981	1794.89	2424.80	22.80	15.86	21.83
ENST00000513773.1	ENSG00000113593.11	955	768.89	105.75	2.32	1.62	2.22
ENST00000514172.1	ENSG00000113593.11	596	409.99	17.17	0.71	0.49	0.68
ENST00000515151.1	ENSG00000113593.11	534	348.04	456.31	22.13	15.40	21.18
ENST00000515447.5	ENSG00000113593.11	580	394.00	1.20	0.05	0.04	0.05
ENST00000535264.5	ENSG00000113593.11	2195	2008.89	0.00	0.00	0.00	0.00
ENST00000538977.5	ENSG00000113593.11	2055	1868.89	0.00	0.00	0.00	0.00
ENST00000263409.8	ENSG00000113594.9	10089	9902.89	5304.63	9.04	6.29	21.56
ENST00000453190.6	ENSG00000113594.9	4253	4066.89	6231.86	25.86	17.99	61.67
ENST00000503088.1	ENSG00000113594.9	2371	2184.89	0.00	0.00	0.00	0.00
ENST00000506003.5	ENSG00000113594.9	757	570.92	0.00	0.00	0.00	0.00
ENST00000506990.5	ENSG00000113594.9	760	573.92	3.83	0.11	0.08	0.27
ENST00000507786.1	ENSG00000113594.9	523	337.05	0.00	0.00	0.00	0.00
ENST00000508477.5	ENSG00000113594.9	552	366.02	130.25	6.01	4.18	14.32
ENST00000511561.1	ENSG00000113594.9	574	388.00	0.00	0.00	0.00	0.00
ENST00000512723.1	ENSG00000113594.9	581	395.00	21.43	0.92	0.64	2.18
ENST00000231524.13	ENSG00000113595.14	4186	3999.89	1030.87	4.35	3.03	12.43
ENST00000274327.11	ENSG00000113595.14	1829	1642.89	1260.63	12.95	9.01	37.00
ENST00000381018.7	ENSG00000113595.14	1855	1668.89	1725.47	17.45	12.14	49.86
ENST00000505205.1	ENSG00000113595.14	793	606.91	3.97	0.11	0.08	0.32
ENST00000506400.1	ENSG00000113595.14	556	370.02	3.05	0.14	0.10	0.40
ENST00000508808.1	ENSG00000113595.14	482	296.10	0.00	0.00	0.00	0.00
ENST00000513794.1	ENSG00000113595.14	574	388.00	0.00	0.00	0.00	0.00
ENST00000231526.8	ENSG00000113597.17	2715	2528.89	0.00	0.00	0.00	0.00
ENST00000399438.7	ENSG00000113597.17	3221	3034.89	669.23	3.72	2.59	4.25
ENST00000415825.2	ENSG00000113597.17	529	343.04	475.38	23.39	16.27	26.70
ENST00000438419.6	ENSG00000113597.17	1437	1250.89	790.03	10.66	7.42	12.17
ENST00000504243.5	ENSG00000113597.17	643	456.96	10.84	0.40	0.28	0.46
ENST00000504751.5	ENSG00000113597.17	592	405.99	0.00	0.00	0.00	0.00
ENST00000505108.1	ENSG00000113597.17	844	657.90	399.17	10.24	7.12	11.69
ENST00000505553.5	ENSG00000113597.17	1410	1223.89	532.85	7.35	5.11	8.39
ENST00000508304.5	ENSG00000113597.17	729	542.93	52.67	1.64	1.14	1.87
ENST00000509234.1	ENSG00000113597.17	976	789.89	783.33	16.74	11.65	19.11
ENST00000512009.5	ENSG00000113597.17	5994	5807.89	349.03	1.01	0.71	1.16
ENST00000520525.1	ENSG00000113597.17	543	357.03	263.53	12.46	8.67	14.22
ENST00000263408.4	ENSG00000113600.10	2713	2526.89	4.05	0.03	0.02	5.47
ENST00000467285.1	ENSG00000113600.10	572	386.00	0.00	0.00	0.00	0.00
ENST00000483232.6	ENSG00000113600.10	560	374.01	9.61	0.43	0.30	87.62
ENST00000509186.5	ENSG00000113600.10	847	660.90	1.34	0.03	0.02	6.91
ENST00000322887.8	ENSG00000113615.12	2700	2513.89	112.70	0.76	0.53	3.91
ENST00000398844.6	ENSG00000113615.12	6299	6112.89	6125.41	16.91	11.77	87.40
ENST00000513123.1	ENSG00000113615.12	650	463.96	46.25	1.68	1.17	8.69
ENST00000358387.8	ENSG00000113621.14	3548	3361.89	453.28	2.28	1.58	1.51
ENST00000502625.1	ENSG00000113621.14	664	477.95	0.00	0.00	0.00	0.00
ENST00000505174.1	ENSG00000113621.14	2020	1833.89	347.59	3.20	2.23	2.12
ENST00000506350.1	ENSG00000113621.14	450	264.16	1.35	0.09	0.06	0.06
ENST00000506916.1	ENSG00000113621.14	517	331.05	58.90	3.00	2.09	1.99
ENST00000507024.5	ENSG00000113621.14	2893	2706.89	0.00	0.00	0.00	0.00
ENST00000508779.1	ENSG00000113621.14	1477	1290.89	10648.04	139.20	96.86	92.23
ENST00000508810.1	ENSG00000113621.14	579	393.00	66.88	2.87	2.00	1.90
ENST00000509954.1	ENSG00000113621.14	518	332.05	0.00	0.00	0.00	0.00
ENST00000511070.5	ENSG00000113621.14	1006	819.89	14.23	0.29	0.20	0.19
ENST00000337702.4	ENSG00000113638.13	2612	2425.89	108.03	0.75	0.52	22.20
ENST00000503936.6	ENSG00000113638.13	1707	1520.89	2.36	0.03	0.02	0.77
ENST00000504251.6	ENSG00000113638.13	1046	859.89	113.16	2.22	1.55	65.62
ENST00000511730.2	ENSG00000113638.13	784	597.91	13.36	0.38	0.26	11.14
ENST00000636106.1	ENSG00000113638.13	2252	2065.89	1.08	0.01	0.01	0.26
ENST00000636863.1	ENSG00000113638.13	1149	962.89	0.00	0.00	0.00	0.00
ENST00000637375.1	ENSG00000113638.13	1824	1637.89	0.00	0.00	0.00	0.00
ENST00000231572.7	ENSG00000113643.8	2146	1959.89	10293.57	88.63	61.68	85.40
ENST00000518757.5	ENSG00000113643.8	580	394.00	59.37	2.54	1.77	2.45
ENST00000519346.1	ENSG00000113643.8	945	758.89	109.41	2.43	1.69	2.34
ENST00000520013.5	ENSG00000113643.8	1990	1803.89	6.18	0.06	0.04	0.06
ENST00000520421.1	ENSG00000113643.8	396	210.38	3.64	0.29	0.20	0.28
ENST00000521329.5	ENSG00000113643.8	581	395.00	0.00	0.00	0.00	0.00
ENST00000521939.5	ENSG00000113643.8	678	491.95	135.79	4.66	3.24	4.49
ENST00000522834.5	ENSG00000113643.8	559	373.01	0.00	0.00	0.00	0.00
ENST00000524082.5	ENSG00000113643.8	757	570.92	175.04	5.17	3.60	4.98
ENST00000626454.1	ENSG00000113643.8	177	16.43	0.00	0.00	0.00	0.00
ENST00000265293.8	ENSG00000113645.14	7130	6943.89	0.00	0.00	0.00	0.00
ENST00000393895.7	ENSG00000113645.14	3980	3793.89	0.00	0.00	0.00	0.00
ENST00000517425.5	ENSG00000113645.14	743	556.92	0.00	0.00	0.00	0.00
ENST00000517646.1	ENSG00000113645.14	254	73.59	0.00	0.00	0.00	0.00
ENST00000518204.1	ENSG00000113645.14	543	357.03	6.30	0.30	0.21	22.64
ENST00000518334.1	ENSG00000113645.14	611	424.98	0.00	0.00	0.00	0.00
ENST00000519659.5	ENSG00000113645.14	476	290.11	0.00	0.00	0.00	0.00
ENST00000519859.1	ENSG00000113645.14	562	376.01	0.00	0.00	0.00	0.00
ENST00000521089.5	ENSG00000113645.14	3562	3375.89	33.27	0.17	0.12	12.64
ENST00000521391.1	ENSG00000113645.14	386	200.45	0.00	0.00	0.00	0.00
ENST00000522140.1	ENSG00000113645.14	1015	828.89	6.88	0.14	0.10	10.65
ENST00000523043.5	ENSG00000113645.14	599	412.99	0.00	0.00	0.00	0.00
ENST00000524038.5	ENSG00000113645.14	2077	1890.89	74.37	0.66	0.46	50.45
ENST00000524093.5	ENSG00000113645.14	489	303.09	0.00	0.00	0.00	0.00
ENST00000524228.5	ENSG00000113645.14	3408	3221.89	6.03	0.03	0.02	2.40
ENST00000624315.1	ENSG00000113645.14	2451	2264.89	2.15	0.02	0.01	1.22
ENST00000304332.8	ENSG00000113648.16	1881	1694.89	4080.02	40.62	28.27	25.67
ENST00000312469.8	ENSG00000113648.16	1859	1672.89	3569.80	36.01	25.06	22.75
ENST00000360597.8	ENSG00000113648.16	1772	1585.89	0.00	0.00	0.00	0.00
ENST00000423969.6	ENSG00000113648.16	924	737.89	1029.60	23.55	16.39	14.88
ENST00000451949.6	ENSG00000113648.16	1744	1557.89	493.16	5.34	3.72	3.38
ENST00000504197.5	ENSG00000113648.16	498	312.08	220.78	11.94	8.31	7.54
ENST00000505827.1	ENSG00000113648.16	2769	2582.89	87.53	0.57	0.40	0.36
ENST00000506218.1	ENSG00000113648.16	758	571.92	56.35	1.66	1.16	1.05
ENST00000506532.5	ENSG00000113648.16	677	490.95	199.15	6.85	4.76	4.33
ENST00000506671.5	ENSG00000113648.16	1905	1718.89	163.80	1.61	1.12	1.02
ENST00000507868.5	ENSG00000113648.16	861	674.90	123.35	3.08	2.15	1.95
ENST00000508120.5	ENSG00000113648.16	536	350.03	0.00	0.00	0.00	0.00
ENST00000508785.5	ENSG00000113648.16	966	779.89	6.23	0.13	0.09	0.09
ENST00000508962.1	ENSG00000113648.16	293	109.55	37.49	5.78	4.02	3.65
ENST00000510038.1	ENSG00000113648.16	1314	1127.89	1186.31	17.75	12.35	11.21
ENST00000511494.5	ENSG00000113648.16	2521	2334.89	149.38	1.08	0.75	0.68
ENST00000511689.5	ENSG00000113648.16	2789	2602.89	18.17	0.12	0.08	0.07
ENST00000512507.5	ENSG00000113648.16	10982	10795.89	111.24	0.17	0.12	0.11
ENST00000513210.5	ENSG00000113648.16	775	588.91	21.77	0.62	0.43	0.39
ENST00000513268.1	ENSG00000113648.16	501	315.07	25.81	1.38	0.96	0.87
ENST00000296702.9	ENSG00000113649.11	4654	4467.89	4670.66	17.64	12.28	18.28
ENST00000394421.6	ENSG00000113649.11	3633	3446.89	4017.73	19.67	13.69	20.38
ENST00000503741.5	ENSG00000113649.11	578	392.00	1.97	0.08	0.06	0.09
ENST00000504116.1	ENSG00000113649.11	564	378.01	6.00	0.27	0.19	0.28
ENST00000505285.5	ENSG00000113649.11	486	300.09	100.42	5.65	3.93	5.85
ENST00000506524.5	ENSG00000113649.11	3787	3600.89	694.54	3.25	2.27	3.37
ENST00000507175.5	ENSG00000113649.11	1984	1797.89	542.14	5.09	3.54	5.27
ENST00000509787.1	ENSG00000113649.11	887	700.89	333.60	8.03	5.59	8.32
ENST00000509810.5	ENSG00000113649.11	784	597.91	162.25	4.58	3.19	4.74
ENST00000510724.1	ENSG00000113649.11	583	397.00	0.00	0.00	0.00	0.00
ENST00000511077.1	ENSG00000113649.11	1846	1659.89	2646.23	26.90	18.72	27.87
ENST00000513298.5	ENSG00000113649.11	711	524.93	40.51	1.30	0.91	1.35
ENST00000514567.5	ENSG00000113649.11	702	515.94	0.00	0.00	0.00	0.00
ENST00000514719.1	ENSG00000113649.11	573	387.00	74.50	3.25	2.26	3.37
ENST00000515203.5	ENSG00000113649.11	576	390.00	18.44	0.80	0.56	0.83
ENST00000549332.1	ENSG00000113649.11	3518	3331.89	0.00	0.00	0.00	0.00
ENST00000343218.9	ENSG00000113657.12	5476	5289.89	646.97	2.06	1.44	11.89
ENST00000398514.7	ENSG00000113657.12	5309	5122.89	2697.05	8.88	6.18	51.16
ENST00000504965.1	ENSG00000113657.12	771	584.91	0.00	0.00	0.00	0.00
ENST00000507309.5	ENSG00000113657.12	514	328.06	0.00	0.00	0.00	0.00
ENST00000508042.1	ENSG00000113657.12	746	559.92	12.83	0.39	0.27	2.23
ENST00000512722.1	ENSG00000113657.12	539	353.03	126.15	6.03	4.20	34.73
ENST00000519672.1	ENSG00000113657.12	572	386.00	0.00	0.00	0.00	0.00
ENST00000520473.1	ENSG00000113657.12	838	651.90	0.00	0.00	0.00	0.00
ENST00000523458.1	ENSG00000113657.12	584	398.00	0.00	0.00	0.00	0.00
ENST00000506223.1	ENSG00000113658.16	548	362.02	0.00	0.00	0.00	0.00
ENST00000507118.5	ENSG00000113658.16	669	482.95	2340.09	81.77	56.90	66.37
ENST00000507245.1	ENSG00000113658.16	577	391.00	0.00	0.00	0.00	0.00
ENST00000507637.1	ENSG00000113658.16	638	451.97	21.74	0.81	0.56	0.66
ENST00000509297.5	ENSG00000113658.16	854	667.90	6.93	0.18	0.12	0.14
ENST00000509962.5	ENSG00000113658.16	547	361.02	0.00	0.00	0.00	0.00
ENST00000511116.5	ENSG00000113658.16	847	660.90	1135.80	29.00	20.18	23.54
ENST00000513418.1	ENSG00000113658.16	523	337.05	0.00	0.00	0.00	0.00
ENST00000514777.1	ENSG00000113658.16	588	401.99	19.24	0.81	0.56	0.66
ENST00000515005.1	ENSG00000113658.16	368	182.62	0.00	0.00	0.00	0.00
ENST00000545279.5	ENSG00000113658.16	7012	6825.89	3024.89	7.48	5.20	6.07
ENST00000545620.5	ENSG00000113658.16	6937	6750.89	1265.75	3.16	2.20	2.57
ENST00000261798.9	ENSG00000113712.16	6067	5880.89	1852.02	5.31	3.70	2.99
ENST00000377843.6	ENSG00000113712.16	2559	2372.89	8142.29	57.90	40.30	32.54
ENST00000412431.2	ENSG00000113712.16	3088	2901.89	2037.21	11.85	8.24	6.66
ENST00000503350.6	ENSG00000113712.16	1099	912.89	637.59	11.79	8.20	6.62
ENST00000504676.5	ENSG00000113712.16	1772	1585.89	2000.97	21.29	14.82	11.97
ENST00000515435.5	ENSG00000113712.16	1856	1669.89	0.00	0.00	0.00	0.00
ENST00000515748.2	ENSG00000113712.16	620	433.97	14.78	0.57	0.40	0.32
ENST00000515768.5	ENSG00000113712.16	1098	911.89	2056.33	38.05	26.48	21.39
ENST00000523203.5	ENSG00000113712.16	775	588.91	0.00	0.00	0.00	0.00
ENST00000606299.1	ENSG00000113712.16	1075	888.89	13.32	0.25	0.18	0.14
ENST00000606719.5	ENSG00000113712.16	835	648.90	1183.40	30.78	21.42	17.30
ENST00000606826.5	ENSG00000113712.16	800	613.91	4.53	0.12	0.09	0.07
ENST00000502717.5	ENSG00000113716.12	4974	4787.89	2836.01	10.00	6.96	24.76
ENST00000503427.5	ENSG00000113716.12	5275	5088.89	0.00	0.00	0.00	0.00
ENST00000510472.1	ENSG00000113716.12	580	394.00	308.65	13.22	9.20	32.74
ENST00000513318.1	ENSG00000113716.12	749	562.92	71.41	2.14	1.49	5.30
ENST00000514469.1	ENSG00000113716.12	975	788.89	675.30	14.45	10.05	35.78
ENST00000613459.4	ENSG00000113716.12	5567	5380.89	183.19	0.57	0.40	1.42
ENST00000326654.6	ENSG00000113719.15	3952	3765.89	150.70	0.68	0.47	1.94
ENST00000393784.7	ENSG00000113719.15	2881	2694.89	2322.82	14.55	10.12	41.72
ENST00000518247.5	ENSG00000113719.15	554	368.02	2.58	0.12	0.08	0.34
ENST00000519567.5	ENSG00000113719.15	501	315.07	113.13	6.06	4.22	17.38
ENST00000519796.5	ENSG00000113719.15	578	392.00	59.09	2.54	1.77	7.30
ENST00000519860.3	ENSG00000113719.15	1000	813.89	20.80	0.43	0.30	1.24
ENST00000520326.5	ENSG00000113719.15	647	460.96	167.26	6.12	4.26	17.56
ENST00000520399.1	ENSG00000113719.15	5687	5500.89	51.35	0.16	0.11	0.45
ENST00000520642.5	ENSG00000113719.15	539	353.03	0.00	0.00	0.00	0.00
ENST00000521392.5	ENSG00000113719.15	566	380.01	0.00	0.00	0.00	0.00
ENST00000523215.1	ENSG00000113719.15	3621	3434.89	117.65	0.58	0.40	1.66
ENST00000523291.5	ENSG00000113719.15	586	399.99	84.62	3.57	2.48	10.24
ENST00000523366.1	ENSG00000113719.15	456	270.15	1.00	0.06	0.04	0.18
ENST00000523650.5	ENSG00000113719.15	488	302.09	0.00	0.00	0.00	0.00
ENST00000261799.8	ENSG00000113721.13	5717	5530.89	6276.67	19.15	13.33	18.88
ENST00000517488.1	ENSG00000113721.13	822	635.90	7.84	0.21	0.14	0.21
ENST00000517660.1	ENSG00000113721.13	611	424.98	0.00	0.00	0.00	0.00
ENST00000517957.1	ENSG00000113721.13	568	382.01	0.00	0.00	0.00	0.00
ENST00000519575.5	ENSG00000113721.13	712	525.93	1124.18	36.07	25.10	35.56
ENST00000520229.1	ENSG00000113721.13	738	551.92	89.46	2.74	1.90	2.70
ENST00000520579.5	ENSG00000113721.13	3860	3673.89	1794.49	8.24	5.74	8.13
ENST00000520851.1	ENSG00000113721.13	406	220.32	0.00	0.00	0.00	0.00
ENST00000521723.1	ENSG00000113721.13	400	214.36	431.28	33.95	23.63	33.48
ENST00000522466.1	ENSG00000113721.13	296	112.40	7.08	1.06	0.74	1.05
ENST00000523456.1	ENSG00000113721.13	1023	836.89	0.00	0.00	0.00	0.00
ENST00000231656.12	ENSG00000113722.16	1758	1571.89	0.00	0.00	0.00	0.00
ENST00000616154.1	ENSG00000113722.16	1343	1156.89	2.00	0.03	0.02	100.00
ENST00000265093.4	ENSG00000113732.8	773	586.91	7239.25	208.14	144.84	45.43
ENST00000517669.1	ENSG00000113732.8	502	316.07	2427.41	129.60	90.19	28.29
ENST00000519374.5	ENSG00000113732.8	1433	1246.89	8513.70	115.22	80.18	25.15
ENST00000519911.5	ENSG00000113732.8	718	531.93	164.28	5.21	3.63	1.14
ENST00000231668.13	ENSG00000113734.17	1339	1152.89	24.88	0.36	0.25	6.52
ENST00000351486.9	ENSG00000113734.17	1184	997.89	106.94	1.81	1.26	32.38
ENST00000352523.10	ENSG00000113734.17	1143	956.89	0.00	0.00	0.00	0.00
ENST00000393770.4	ENSG00000113734.17	721	534.93	108.18	3.41	2.37	61.10
ENST00000519459.2	ENSG00000113734.17	1130	943.89	0.00	0.00	0.00	0.00
ENST00000265087.8	ENSG00000113739.10	5353	5166.89	239.60	0.78	0.54	31.20
ENST00000518455.1	ENSG00000113739.10	473	287.11	0.00	0.00	0.00	0.00
ENST00000519511.1	ENSG00000113739.10	582	396.00	29.91	1.27	0.89	50.82
ENST00000520593.1	ENSG00000113739.10	566	380.01	0.00	0.00	0.00	0.00
ENST00000520648.1	ENSG00000113739.10	616	429.98	11.49	0.45	0.31	17.97
ENST00000265085.9	ENSG00000113742.12	9483	9296.89	1770.13	3.21	2.24	6.17
ENST00000334035.9	ENSG00000113742.12	6705	6518.89	8153.07	21.11	14.69	40.52
ENST00000517880.1	ENSG00000113742.12	1416	1229.89	147.16	2.02	1.41	3.88
ENST00000518141.1	ENSG00000113742.12	429	243.23	0.00	0.00	0.00	0.00
ENST00000519152.5	ENSG00000113742.12	441	255.19	5.95	0.39	0.27	0.76
ENST00000519467.1	ENSG00000113742.12	1348	1161.89	1351.78	19.63	13.66	37.70
ENST00000519835.5	ENSG00000113742.12	2257	2070.89	336.58	2.74	1.91	5.27
ENST00000520867.5	ENSG00000113742.12	2607	2420.89	0.00	0.00	0.00	0.00
ENST00000522336.5	ENSG00000113742.12	1551	1364.89	199.50	2.47	1.72	4.74
ENST00000522344.1	ENSG00000113742.12	481	295.10	8.89	0.51	0.35	0.98
ENST00000231683.3	ENSG00000113749.7	1080	893.89	27.63	0.52	0.36	68.90
ENST00000377291.2	ENSG00000113749.7	2561	2374.89	28.00	0.20	0.14	26.29
ENST00000624694.2	ENSG00000113749.7	4225	4038.89	0.00	0.00	0.00	0.00
ENST00000636584.1	ENSG00000113749.7	4067	3880.89	8.37	0.04	0.03	4.81
ENST00000292385.9	ENSG00000113758.13	3072	2885.89	5.11	0.03	0.02	0.08
ENST00000309007.9	ENSG00000113758.13	2995	2808.89	3077.71	18.49	12.87	51.73
ENST00000393565.5	ENSG00000113758.13	2701	2514.89	118.81	0.80	0.55	2.23
ENST00000467054.2	ENSG00000113758.13	793	606.91	326.01	9.06	6.31	25.36
ENST00000471767.1	ENSG00000113758.13	428	242.23	55.08	3.84	2.67	10.74
ENST00000472831.5	ENSG00000113758.13	2667	2480.89	271.29	1.85	1.28	5.16
ENST00000477391.6	ENSG00000113758.13	1044	857.89	55.97	1.10	0.77	3.08
ENST00000505550.1	ENSG00000113758.13	534	348.04	4.05	0.20	0.14	0.55
ENST00000506117.5	ENSG00000113758.13	477	291.11	0.00	0.00	0.00	0.00
ENST00000512501.1	ENSG00000113758.13	1878	1691.89	37.98	0.38	0.26	1.06
ENST00000514833.1	ENSG00000113758.13	456	270.15	0.00	0.00	0.00	0.00
ENST00000358149.7	ENSG00000113761.11	2314	2127.89	649.69	5.15	3.59	32.32
ENST00000503039.1	ENSG00000113761.11	2774	2587.89	21.61	0.14	0.10	0.88
ENST00000503425.5	ENSG00000113761.11	1191	1004.89	0.00	0.00	0.00	0.00
ENST00000504600.1	ENSG00000113761.11	349	163.87	58.17	5.99	4.17	37.58
ENST00000506693.5	ENSG00000113761.11	1276	1089.89	0.00	0.00	0.00	0.00
ENST00000508155.5	ENSG00000113761.11	1622	1435.89	3.96	0.05	0.03	0.29
ENST00000510933.1	ENSG00000113761.11	586	399.99	26.53	1.12	0.78	7.02
ENST00000511834.5	ENSG00000113761.11	2306	2119.89	381.81	3.04	2.12	19.07
ENST00000512315.5	ENSG00000113761.11	1575	1388.89	0.00	0.00	0.00	0.00
ENST00000513587.5	ENSG00000113761.11	977	790.89	21.23	0.45	0.32	2.84
ENST00000329542.8	ENSG00000113763.10	3812	3625.89	26.00	0.12	0.08	100.00
ENST00000509580.1	ENSG00000113763.10	1031	844.89	0.00	0.00	0.00	0.00
ENST00000513890.1	ENSG00000113763.10	1518	1331.89	0.00	0.00	0.00	0.00
ENST00000231887.7	ENSG00000113790.10	3850	3663.89	43.09	0.20	0.14	1.01
ENST00000440662.1	ENSG00000113790.10	656	469.96	13.71	0.49	0.34	2.51
ENST00000456310.5	ENSG00000113790.10	2577	2390.89	2529.87	17.86	12.43	91.17
ENST00000465178.1	ENSG00000113790.10	312	127.75	0.00	0.00	0.00	0.00
ENST00000475987.1	ENSG00000113790.10	568	382.01	23.50	1.04	0.72	5.30
ENST00000483104.5	ENSG00000113790.10	275	92.66	0.00	0.00	0.00	0.00
ENST00000263665.6	ENSG00000113805.8	4948	4761.89	763.67	2.71	1.88	22.87
ENST00000477856.1	ENSG00000113805.8	560	374.01	202.33	9.13	6.35	77.13
ENST00000344722.5	ENSG00000113810.15	5356	5169.89	0.00	0.00	0.00	0.00
ENST00000357388.7	ENSG00000113810.15	5471	5284.89	54.34	0.17	0.12	0.34
ENST00000462668.5	ENSG00000113810.15	4235	4048.89	1448.72	6.04	4.20	11.84
ENST00000462787.5	ENSG00000113810.15	5033	4846.89	0.00	0.00	0.00	0.00
ENST00000465563.5	ENSG00000113810.15	747	560.92	15.82	0.48	0.33	0.93
ENST00000465903.5	ENSG00000113810.15	849	662.90	0.00	0.00	0.00	0.00
ENST00000467263.1	ENSG00000113810.15	401	215.35	27.30	2.14	1.49	4.20
ENST00000467468.5	ENSG00000113810.15	566	380.01	0.00	0.00	0.00	0.00
ENST00000468653.5	ENSG00000113810.15	1756	1569.89	76.06	0.82	0.57	1.60
ENST00000469762.5	ENSG00000113810.15	3998	3811.89	5523.71	24.45	17.02	47.95
ENST00000469858.5	ENSG00000113810.15	1971	1784.89	0.00	0.00	0.00	0.00
ENST00000470240.5	ENSG00000113810.15	724	537.93	0.00	0.00	0.00	0.00
ENST00000472282.5	ENSG00000113810.15	667	480.95	1.66	0.06	0.04	0.11
ENST00000472991.5	ENSG00000113810.15	582	396.00	0.00	0.00	0.00	0.00
ENST00000484799.1	ENSG00000113810.15	478	292.11	39.92	2.31	1.60	4.52
ENST00000485645.5	ENSG00000113810.15	583	397.00	142.65	6.06	4.22	11.89
ENST00000485867.5	ENSG00000113810.15	629	442.97	15.82	0.60	0.42	1.18
ENST00000486711.1	ENSG00000113810.15	621	434.97	83.37	3.23	2.25	6.34
ENST00000487747.5	ENSG00000113810.15	637	450.97	2.75	0.10	0.07	0.20
ENST00000488017.1	ENSG00000113810.15	592	405.99	21.99	0.91	0.64	1.79
ENST00000489573.5	ENSG00000113810.15	1553	1366.89	0.00	0.00	0.00	0.00
ENST00000490207.5	ENSG00000113810.15	821	634.90	5.47	0.15	0.10	0.29
ENST00000493695.1	ENSG00000113810.15	457	271.15	2.12	0.13	0.09	0.26
ENST00000494612.1	ENSG00000113810.15	622	435.97	2.51	0.10	0.07	0.19
ENST00000497203.1	ENSG00000113810.15	490	304.09	58.36	3.24	2.25	6.35
ENST00000497311.5	ENSG00000113810.15	708	521.93	0.00	0.00	0.00	0.00
ENST00000497984.5	ENSG00000113810.15	563	377.01	0.00	0.00	0.00	0.00
ENST00000485414.1	ENSG00000113811.10	340	155.02	0.00	0.00	0.00	0.00
ENST00000487571.1	ENSG00000113811.10	574	388.00	0.00	0.00	0.00	0.00
ENST00000488746.1	ENSG00000113811.10	611	424.98	2722.77	108.12	75.24	48.83
ENST00000495461.5	ENSG00000113811.10	1633	1446.89	3809.56	44.43	30.92	20.07
ENST00000541726.5	ENSG00000113811.10	814	627.90	2561.67	68.85	47.91	31.10
ENST00000335754.7	ENSG00000113812.13	3629	3442.89	654.48	3.21	2.23	8.74
ENST00000482349.5	ENSG00000113812.13	2091	1904.89	1582.44	14.02	9.76	38.19
ENST00000486794.1	ENSG00000113812.13	1202	1015.89	191.90	3.19	2.22	8.68
ENST00000488802.1	ENSG00000113812.13	683	496.94	246.78	8.38	5.83	22.83
ENST00000495993.1	ENSG00000113812.13	517	331.05	45.61	2.32	1.62	6.33
ENST00000498740.1	ENSG00000113812.13	708	521.93	172.79	5.59	3.89	15.22
ENST00000338733.9	ENSG00000113838.12	2441	2254.89	1120.38	8.38	5.83	73.79
ENST00000413695.1	ENSG00000113838.12	1158	971.89	62.39	1.08	0.75	9.53
ENST00000424280.5	ENSG00000113838.12	3058	2871.89	0.00	0.00	0.00	0.00
ENST00000430560.1	ENSG00000113838.12	460	274.14	10.25	0.63	0.44	5.55
ENST00000446782.5	ENSG00000113838.12	2186	1999.89	134.56	1.14	0.79	9.99
ENST00000479590.1	ENSG00000113838.12	483	297.10	2.27	0.13	0.09	1.13
ENST00000264244.7	ENSG00000113845.9	1271	1084.89	2492.83	38.78	26.98	33.54
ENST00000463927.6	ENSG00000113845.9	670	483.95	162.75	5.67	3.95	4.91
ENST00000466984.1	ENSG00000113845.9	605	418.98	30.02	1.21	0.84	1.05
ENST00000469324.1	ENSG00000113845.9	634	447.97	105.91	3.99	2.78	3.45
ENST00000486418.5	ENSG00000113845.9	551	365.02	65.53	3.03	2.11	2.62
ENST00000492164.5	ENSG00000113845.9	725	538.93	1243.64	38.94	27.10	33.68
ENST00000493694.1	ENSG00000113845.9	710	523.93	213.51	6.88	4.79	5.95
ENST00000494664.5	ENSG00000113845.9	2394	2207.89	2189.50	16.73	11.65	14.47
ENST00000498399.1	ENSG00000113845.9	684	497.94	11.32	0.38	0.27	0.33
ENST00000231948.8	ENSG00000113851.13	2206	2019.89	2164.15	18.08	12.58	15.29
ENST00000424814.5	ENSG00000113851.13	2038	1851.89	14.05	0.13	0.09	0.11
ENST00000432408.6	ENSG00000113851.13	2203	2016.89	153.84	1.29	0.90	1.09
ENST00000450014.1	ENSG00000113851.13	878	691.89	274.81	6.70	4.66	5.67
ENST00000459840.5	ENSG00000113851.13	723	536.93	772.77	24.29	16.90	20.54
ENST00000478353.1	ENSG00000113851.13	566	380.01	54.76	2.43	1.69	2.06
ENST00000480249.5	ENSG00000113851.13	565	379.01	169.65	7.55	5.26	6.39
ENST00000482844.5	ENSG00000113851.13	653	466.96	349.56	12.63	8.79	10.69
ENST00000488263.5	ENSG00000113851.13	4528	4341.89	416.15	1.62	1.13	1.37
ENST00000491834.5	ENSG00000113851.13	5628	5441.89	47.55	0.15	0.10	0.12
ENST00000492178.1	ENSG00000113851.13	500	314.07	537.43	28.88	20.09	24.42
ENST00000498442.1	ENSG00000113851.13	488	302.09	248.22	13.87	9.65	11.73
ENST00000498700.5	ENSG00000113851.13	1012	825.89	30.16	0.62	0.43	0.52
ENST00000265023.8	ENSG00000113889.11	3435	3248.89	19.17	0.10	0.07	18.51
ENST00000287611.6	ENSG00000113889.11	1720	1533.89	39.83	0.44	0.30	81.49
ENST00000447445.1	ENSG00000113889.11	1391	1204.89	0.00	0.00	0.00	0.00
ENST00000232003.4	ENSG00000113905.4	2015	1828.89	132.67	1.22	0.85	99.55
ENST00000468154.1	ENSG00000113905.4	582	396.00	0.00	0.00	0.00	0.00
ENST00000495413.1	ENSG00000113905.4	4272	4085.89	1.33	0.01	0.00	0.45
ENST00000232014.8	ENSG00000113916.17	2710	2523.89	60.49	0.40	0.28	0.68
ENST00000406870.6	ENSG00000113916.17	3569	3382.89	8374.76	41.78	29.07	70.25
ENST00000419510.6	ENSG00000113916.17	4178	3991.89	10.31	0.04	0.03	0.07
ENST00000430339.5	ENSG00000113916.17	454	268.15	6.12	0.39	0.27	0.65
ENST00000438077.1	ENSG00000113916.17	709	522.93	36.80	1.19	0.83	2.00
ENST00000450123.6	ENSG00000113916.17	2003	1816.89	1489.19	13.83	9.63	23.26
ENST00000470319.1	ENSG00000113916.17	526	340.04	2.00	0.10	0.07	0.17
ENST00000479110.1	ENSG00000113916.17	635	448.97	46.33	1.74	1.21	2.93
ENST00000480458.5	ENSG00000113916.17	342	156.99	0.00	0.00	0.00	0.00
ENST00000496823.1	ENSG00000113916.17	1138	951.89	0.00	0.00	0.00	0.00
ENST00000621333.4	ENSG00000113916.17	3399	3212.89	0.00	0.00	0.00	0.00
ENST00000283871.9	ENSG00000113924.11	2005	1818.89	61.88	0.57	0.40	93.43
ENST00000466528.5	ENSG00000113924.11	444	258.18	0.00	0.00	0.00	0.00
ENST00000470321.1	ENSG00000113924.11	528	342.04	0.00	0.00	0.00	0.00
ENST00000475447.2	ENSG00000113924.11	565	379.01	0.00	0.00	0.00	0.00
ENST00000476082.2	ENSG00000113924.11	462	276.14	0.00	0.00	0.00	0.00
ENST00000480862.1	ENSG00000113924.11	656	469.96	1.12	0.04	0.03	6.57
ENST00000485313.5	ENSG00000113924.11	528	342.04	0.00	0.00	0.00	0.00
ENST00000488183.5	ENSG00000113924.11	572	386.00	0.00	0.00	0.00	0.00
ENST00000492108.5	ENSG00000113924.11	631	444.97	0.00	0.00	0.00	0.00
ENST00000494453.1	ENSG00000113924.11	683	496.94	0.00	0.00	0.00	0.00
ENST00000264734.2	ENSG00000113946.3	3273	3086.89	10.00	0.05	0.04	100.00
ENST00000456423.1	ENSG00000113946.3	430	244.22	0.00	0.00	0.00	0.00
ENST00000468220.1	ENSG00000113946.3	578	392.00	0.00	0.00	0.00	0.00
ENST00000335979.6	ENSG00000113966.9	1630	1443.89	54.80	0.64	0.45	5.41
ENST00000394206.5	ENSG00000113966.9	1590	1403.89	0.00	0.00	0.00	0.00
ENST00000462412.2	ENSG00000113966.9	894	707.89	0.00	0.00	0.00	0.00
ENST00000463745.5	ENSG00000113966.9	4231	4044.89	8.20	0.03	0.02	0.29
ENST00000476753.1	ENSG00000113966.9	675	488.95	215.75	7.45	5.18	62.85
ENST00000493990.5	ENSG00000113966.9	1705	1518.89	2.61	0.03	0.02	0.24
ENST00000494363.1	ENSG00000113966.9	553	367.02	0.00	0.00	0.00	0.00
ENST00000496713.1	ENSG00000113966.9	851	664.90	131.96	3.35	2.33	28.27
ENST00000631834.1	ENSG00000113966.9	557	371.02	7.68	0.35	0.24	2.95
ENST00000337331.9	ENSG00000113971.18	4362	4175.89	3486.72	14.09	9.81	17.17
ENST00000465756.5	ENSG00000113971.18	3852	3665.89	990.84	4.56	3.17	5.56
ENST00000469232.5	ENSG00000113971.18	1616	1429.89	1011.30	11.94	8.31	14.54
ENST00000471145.1	ENSG00000113971.18	435	249.21	0.00	0.00	0.00	0.00
ENST00000474871.5	ENSG00000113971.18	4493	4306.89	151.97	0.60	0.41	0.73
ENST00000476742.1	ENSG00000113971.18	650	463.96	1182.81	43.02	29.94	52.42
ENST00000490993.5	ENSG00000113971.18	5197	5010.89	620.65	2.09	1.45	2.55
ENST00000493732.5	ENSG00000113971.18	1933	1746.89	297.52	2.87	2.00	3.50
ENST00000512094.5	ENSG00000113971.18	721	534.93	0.00	0.00	0.00	0.00
ENST00000515289.2	ENSG00000113971.18	556	370.02	63.56	2.90	2.02	3.53
ENST00000264468.9	ENSG00000114013.15	2634	2447.89	0.00	0.00	0.00	0.00
ENST00000330540.6	ENSG00000114013.15	2708	2521.89	72.91	0.49	0.34	2.53
ENST00000393627.6	ENSG00000114013.15	1405	1218.89	322.76	4.47	3.11	23.21
ENST00000469710.5	ENSG00000114013.15	1604	1417.89	0.00	0.00	0.00	0.00
ENST00000478390.1	ENSG00000114013.15	689	502.94	1.21	0.04	0.03	0.21
ENST00000478741.1	ENSG00000114013.15	891	704.89	70.05	1.68	1.17	8.71
ENST00000482356.5	ENSG00000114013.15	567	381.01	284.08	12.58	8.76	65.34
ENST00000483949.1	ENSG00000114013.15	483	297.10	0.00	0.00	0.00	0.00
ENST00000493101.5	ENSG00000114013.15	1572	1385.89	0.00	0.00	0.00	0.00
ENST00000249883.9	ENSG00000114019.14	4488	4301.89	970.40	3.81	2.65	62.74
ENST00000422605.6	ENSG00000114019.14	4335	4148.89	538.46	2.19	1.52	36.10
ENST00000502491.1	ENSG00000114019.14	535	349.03	0.00	0.00	0.00	0.00
ENST00000504234.1	ENSG00000114019.14	623	436.97	0.00	0.00	0.00	0.00
ENST00000505596.1	ENSG00000114019.14	527	341.04	0.00	0.00	0.00	0.00
ENST00000506107.1	ENSG00000114019.14	544	358.03	1.50	0.07	0.05	1.17
ENST00000506326.1	ENSG00000114019.14	3236	3049.89	0.00	0.00	0.00	0.00
ENST00000510560.1	ENSG00000114019.14	845	658.90	0.00	0.00	0.00	0.00
ENST00000511759.1	ENSG00000114019.14	577	391.00	0.00	0.00	0.00	0.00
ENST00000512955.1	ENSG00000114019.14	551	365.02	0.00	0.00	0.00	0.00
ENST00000513145.1	ENSG00000114019.14	2653	2466.89	0.00	0.00	0.00	0.00
ENST00000514516.5	ENSG00000114019.14	4521	4334.89	0.00	0.00	0.00	0.00
ENST00000515172.1	ENSG00000114019.14	713	526.93	0.00	0.00	0.00	0.00
ENST00000394140.8	ENSG00000114021.11	7289	7102.89	392.44	0.93	0.65	1.18
ENST00000460317.1	ENSG00000114021.11	648	461.96	1.08	0.04	0.03	0.05
ENST00000465368.5	ENSG00000114021.11	1469	1282.89	4673.38	61.47	42.78	77.58
ENST00000472392.1	ENSG00000114021.11	580	394.00	2.80	0.12	0.08	0.15
ENST00000478856.5	ENSG00000114021.11	1655	1468.89	59.46	0.68	0.48	0.86
ENST00000480073.5	ENSG00000114021.11	625	438.97	354.14	13.61	9.47	17.18
ENST00000497785.1	ENSG00000114021.11	795	608.91	85.70	2.38	1.65	3.00
ENST00000232125.9	ENSG00000114023.15	801	614.91	627.86	17.23	11.99	76.40
ENST00000469967.1	ENSG00000114023.15	1015	828.89	151.61	3.09	2.15	13.69
ENST00000477892.5	ENSG00000114023.15	3052	2865.89	379.54	2.23	1.56	9.91
ENST00000302003.11	ENSG00000114026.21	1655	1468.89	20.80	0.24	0.17	0.66
ENST00000302008.12	ENSG00000114026.21	2191	2004.89	8.60	0.07	0.05	0.20
ENST00000302036.11	ENSG00000114026.21	2220	2033.89	147.95	1.23	0.85	3.39
ENST00000339511.9	ENSG00000114026.21	1815	1628.89	312.96	3.24	2.26	8.94
ENST00000344629.11	ENSG00000114026.21	1744	1557.89	160.16	1.73	1.21	4.78
ENST00000349503.9	ENSG00000114026.21	1950	1763.89	0.00	0.00	0.00	0.00
ENST00000352937.5	ENSG00000114026.21	1392	1205.89	0.00	0.00	0.00	0.00
ENST00000383825.2	ENSG00000114026.21	472	286.12	0.00	0.00	0.00	0.00
ENST00000383826.9	ENSG00000114026.21	1069	882.89	284.09	5.43	3.78	14.97
ENST00000416333.1	ENSG00000114026.21	396	210.38	0.00	0.00	0.00	0.00
ENST00000425665.1	ENSG00000114026.21	930	743.89	0.00	0.00	0.00	0.00
ENST00000426518.5	ENSG00000114026.21	874	687.89	0.00	0.00	0.00	0.00
ENST00000429146.5	ENSG00000114026.21	747	560.92	129.05	3.88	2.70	10.71
ENST00000432857.2	ENSG00000114026.21	554	368.02	83.06	3.81	2.65	10.50
ENST00000436092.1	ENSG00000114026.21	814	627.90	45.30	1.22	0.85	3.36
ENST00000441094.5	ENSG00000114026.21	860	673.90	19.56	0.49	0.34	1.35
ENST00000449570.6	ENSG00000114026.21	1948	1761.89	882.63	8.45	5.88	23.31
ENST00000602976.1	ENSG00000114026.21	4977	4790.89	1836.03	6.47	4.50	17.83
ENST00000344337.10	ENSG00000114030.12	6830	6643.89	3908.07	9.93	6.91	27.19
ENST00000464940.1	ENSG00000114030.12	582	396.00	0.00	0.00	0.00	0.00
ENST00000465882.5	ENSG00000114030.12	1062	875.89	0.00	0.00	0.00	0.00
ENST00000466923.5	ENSG00000114030.12	3316	3129.89	0.00	0.00	0.00	0.00
ENST00000470904.5	ENSG00000114030.12	3060	2873.89	2047.97	12.03	8.37	32.94
ENST00000476916.5	ENSG00000114030.12	575	389.00	0.00	0.00	0.00	0.00
ENST00000482287.5	ENSG00000114030.12	727	540.93	0.00	0.00	0.00	0.00
ENST00000485027.5	ENSG00000114030.12	1843	1656.89	1429.64	14.56	10.13	39.88
ENST00000493510.1	ENSG00000114030.12	596	409.99	0.00	0.00	0.00	0.00
ENST00000494339.5	ENSG00000114030.12	1923	1736.89	0.00	0.00	0.00	0.00
ENST00000251654.8	ENSG00000114054.13	1833	1646.89	922.36	9.45	6.58	28.43
ENST00000459873.1	ENSG00000114054.13	534	348.04	0.00	0.00	0.00	0.00
ENST00000462542.5	ENSG00000114054.13	488	302.09	8.95	0.50	0.35	1.50
ENST00000462637.5	ENSG00000114054.13	1715	1528.89	0.00	0.00	0.00	0.00
ENST00000465176.5	ENSG00000114054.13	570	384.01	0.00	0.00	0.00	0.00
ENST00000465423.5	ENSG00000114054.13	582	396.00	0.00	0.00	0.00	0.00
ENST00000466072.5	ENSG00000114054.13	1844	1657.89	6.36	0.06	0.05	0.19
ENST00000468777.5	ENSG00000114054.13	1877	1690.89	0.00	0.00	0.00	0.00
ENST00000469217.5	ENSG00000114054.13	1841	1654.89	45.57	0.46	0.32	1.40
ENST00000471595.5	ENSG00000114054.13	6090	5903.89	113.77	0.33	0.23	0.98
ENST00000473073.1	ENSG00000114054.13	1964	1777.89	293.06	2.78	1.94	8.37
ENST00000474833.5	ENSG00000114054.13	921	734.89	0.00	0.00	0.00	0.00
ENST00000475214.5	ENSG00000114054.13	1295	1108.89	0.00	0.00	0.00	0.00
ENST00000478469.5	ENSG00000114054.13	4502	4315.89	0.00	0.00	0.00	0.00
ENST00000482086.5	ENSG00000114054.13	1436	1249.89	1451.34	19.59	13.64	58.94
ENST00000483687.5	ENSG00000114054.13	1727	1540.89	0.00	0.00	0.00	0.00
ENST00000484181.5	ENSG00000114054.13	1683	1496.89	5.53	0.06	0.04	0.19
ENST00000490504.5	ENSG00000114054.13	1613	1426.89	0.00	0.00	0.00	0.00
ENST00000494742.5	ENSG00000114054.13	547	361.02	0.00	0.00	0.00	0.00
ENST00000232165.7	ENSG00000114062.18	5051	4864.89	0.00	0.00	0.00	0.00
ENST00000397954.6	ENSG00000114062.18	2873	2686.89	5787.31	36.35	25.29	43.96
ENST00000428984.6	ENSG00000114062.18	2986	2799.89	2360.16	14.22	9.90	17.20
ENST00000438097.6	ENSG00000114062.18	8939	8752.89	0.00	0.00	0.00	0.00
ENST00000566215.5	ENSG00000114062.18	3176	2989.89	691.64	3.90	2.72	4.72
ENST00000604860.3	ENSG00000114062.18	571	385.01	10.47	0.46	0.32	0.56
ENST00000614096.4	ENSG00000114062.18	8741	8554.89	2.54	0.01	0.00	0.01
ENST00000625681.2	ENSG00000114062.18	654	467.96	0.00	0.00	0.00	0.00
ENST00000625778.2	ENSG00000114062.18	3217	3030.89	598.33	3.33	2.32	4.03
ENST00000626068.2	ENSG00000114062.18	772	585.91	234.17	6.74	4.69	8.16
ENST00000626176.2	ENSG00000114062.18	445	259.18	44.69	2.91	2.02	3.52
ENST00000626589.2	ENSG00000114062.18	394	208.40	0.00	0.00	0.00	0.00
ENST00000626793.2	ENSG00000114062.18	733	546.93	2.33	0.07	0.05	0.09
ENST00000627018.1	ENSG00000114062.18	474	288.11	0.00	0.00	0.00	0.00
ENST00000628267.2	ENSG00000114062.18	779	592.91	16.69	0.47	0.33	0.57
ENST00000628733.2	ENSG00000114062.18	706	519.94	167.56	5.44	3.78	6.58
ENST00000628890.1	ENSG00000114062.18	424	238.24	7.07	0.50	0.35	0.61
ENST00000629252.2	ENSG00000114062.18	1112	925.89	1.83	0.03	0.02	0.04
ENST00000629886.2	ENSG00000114062.18	436	250.20	33.15	2.24	1.56	2.70
ENST00000630424.2	ENSG00000114062.18	5075	4888.89	555.74	1.92	1.33	2.32
ENST00000630607.2	ENSG00000114062.18	1873	1686.89	43.79	0.44	0.30	0.53
ENST00000630907.2	ENSG00000114062.18	889	702.89	0.00	0.00	0.00	0.00
ENST00000631247.1	ENSG00000114062.18	789	602.91	115.59	3.24	2.25	3.91
ENST00000635914.1	ENSG00000114062.18	9352	9165.89	223.67	0.41	0.29	0.50
ENST00000636667.1	ENSG00000114062.18	5726	5539.89	0.00	0.00	0.00	0.00
ENST00000637886.1	ENSG00000114062.18	8725	8538.89	0.00	0.00	0.00	0.00
ENST00000638011.1	ENSG00000114062.18	8742	8555.89	0.00	0.00	0.00	0.00
ENST00000638155.1	ENSG00000114062.18	9131	8944.89	4.26	0.01	0.01	0.01
ENST00000358441.6	ENSG00000114098.17	3181	2994.89	188.63	1.06	0.74	2.17
ENST00000460495.5	ENSG00000114098.17	2189	2002.89	548.88	4.62	3.22	9.46
ENST00000461600.5	ENSG00000114098.17	731	544.93	40.58	1.26	0.87	2.57
ENST00000461822.5	ENSG00000114098.17	2221	2034.89	347.71	2.88	2.01	5.90
ENST00000463485.5	ENSG00000114098.17	1059	872.89	0.00	0.00	0.00	0.00
ENST00000464181.2	ENSG00000114098.17	612	425.98	4.27	0.17	0.12	0.35
ENST00000466749.5	ENSG00000114098.17	807	620.90	20.75	0.56	0.39	1.15
ENST00000466762.1	ENSG00000114098.17	3906	3719.89	174.46	0.79	0.55	1.62
ENST00000468560.1	ENSG00000114098.17	829	642.90	5.86	0.15	0.11	0.31
ENST00000469044.5	ENSG00000114098.17	4790	4603.89	48.35	0.18	0.12	0.36
ENST00000469860.2	ENSG00000114098.17	774	587.91	248.04	7.12	4.95	14.56
ENST00000470549.6	ENSG00000114098.17	652	465.96	3.79	0.14	0.10	0.28
ENST00000470821.5	ENSG00000114098.17	1656	1469.89	624.74	7.17	4.99	14.67
ENST00000470842.1	ENSG00000114098.17	375	189.55	115.09	10.25	7.13	20.95
ENST00000471453.5	ENSG00000114098.17	2910	2723.89	433.12	2.68	1.87	5.49
ENST00000471709.5	ENSG00000114098.17	691	504.94	0.00	0.00	0.00	0.00
ENST00000481646.5	ENSG00000114098.17	3043	2856.89	99.18	0.59	0.41	1.20
ENST00000485396.5	ENSG00000114098.17	1920	1733.89	579.74	5.64	3.93	11.54
ENST00000486832.1	ENSG00000114098.17	3095	2908.89	63.94	0.37	0.26	0.76
ENST00000489213.5	ENSG00000114098.17	1714	1527.89	72.56	0.80	0.56	1.64
ENST00000491704.5	ENSG00000114098.17	2777	2590.89	238.48	1.55	1.08	3.18
ENST00000494015.1	ENSG00000114098.17	183	19.71	1.05	0.90	0.63	1.85
ENST00000538260.5	ENSG00000114098.17	4728	4541.89	0.00	0.00	0.00	0.00
ENST00000264982.7	ENSG00000114107.8	2732	2545.89	199.67	1.32	0.92	8.67
ENST00000459695.1	ENSG00000114107.8	569	383.01	26.00	1.15	0.80	7.50
ENST00000460967.1	ENSG00000114107.8	248	68.31	0.00	0.00	0.00	0.00
ENST00000462419.5	ENSG00000114107.8	1021	834.89	19.16	0.39	0.27	2.54
ENST00000464035.5	ENSG00000114107.8	1054	867.89	165.46	3.22	2.24	21.07
ENST00000468900.5	ENSG00000114107.8	1016	829.89	0.00	0.00	0.00	0.00
ENST00000470159.5	ENSG00000114107.8	551	365.02	0.00	0.00	0.00	0.00
ENST00000474781.5	ENSG00000114107.8	2028	1841.89	11.46	0.10	0.07	0.69
ENST00000478673.5	ENSG00000114107.8	974	787.89	73.35	1.57	1.09	10.29
ENST00000481834.5	ENSG00000114107.8	2037	1850.89	510.97	4.66	3.24	30.51
ENST00000484888.5	ENSG00000114107.8	1993	1806.89	83.88	0.78	0.55	5.13
ENST00000485115.1	ENSG00000114107.8	598	411.99	2.05	0.08	0.06	0.55
ENST00000489254.5	ENSG00000114107.8	1811	1624.89	192.01	1.99	1.39	13.06
ENST00000232217.6	ENSG00000114113.6	694	507.94	4.00	0.13	0.09	100.00
ENST00000506825.1	ENSG00000114113.6	180	18.03	0.00	0.00	0.00	0.00
ENST00000511956.1	ENSG00000114113.6	489	303.09	0.00	0.00	0.00	0.00
ENST00000232219.6	ENSG00000114115.9	898	711.89	2675.18	63.41	44.13	36.91
ENST00000474490.1	ENSG00000114115.9	462	276.14	1095.38	66.94	46.58	38.97
ENST00000483943.6	ENSG00000114115.9	1935	1748.89	4.36	0.04	0.03	0.02
ENST00000487424.2	ENSG00000114115.9	1072	885.89	106.99	2.04	1.42	1.19
ENST00000492918.1	ENSG00000114115.9	1487	1300.89	12.67	0.16	0.11	0.10
ENST00000617459.4	ENSG00000114115.9	667	480.95	3.54	0.12	0.09	0.07
ENST00000619087.4	ENSG00000114115.9	516	330.05	763.99	39.06	27.18	22.74
ENST00000324194.10	ENSG00000114120.11	1301	1114.89	1835.76	27.79	19.34	26.17
ENST00000393015.8	ENSG00000114120.11	659	472.95	349.42	12.47	8.68	11.74
ENST00000446041.6	ENSG00000114120.11	4638	4451.89	236.37	0.90	0.62	0.84
ENST00000453248.6	ENSG00000114120.11	1040	853.89	12.94	0.26	0.18	0.24
ENST00000502594.5	ENSG00000114120.11	1163	976.89	79.21	1.37	0.95	1.29
ENST00000502756.1	ENSG00000114120.11	796	609.91	88.82	2.46	1.71	2.31
ENST00000502866.1	ENSG00000114120.11	598	411.99	111.16	4.55	3.17	4.29
ENST00000507429.5	ENSG00000114120.11	3537	3350.89	158.35	0.80	0.55	0.75
ENST00000511757.1	ENSG00000114120.11	1307	1120.89	2799.77	42.15	29.33	39.70
ENST00000512023.5	ENSG00000114120.11	817	630.90	35.35	0.95	0.66	0.89
ENST00000512506.5	ENSG00000114120.11	727	540.93	82.74	2.58	1.80	2.43
ENST00000513887.5	ENSG00000114120.11	578	392.00	16.27	0.70	0.49	0.66
ENST00000514629.1	ENSG00000114120.11	544	358.03	126.61	5.97	4.15	5.62
ENST00000515813.1	ENSG00000114120.11	738	551.92	106.24	3.25	2.26	3.06
ENST00000631654.1	ENSG00000114120.11	620	433.97	0.00	0.00	0.00	0.00
ENST00000264952.2	ENSG00000114124.2	3239	3052.89	2.00	0.01	0.01	100.00
ENST00000273480.3	ENSG00000114125.13	2763	2576.89	805.98	5.28	3.67	3.47
ENST00000393000.3	ENSG00000114125.13	805	618.91	4220.51	115.08	80.08	75.72
ENST00000477012.5	ENSG00000114125.13	1036	849.89	275.15	5.46	3.80	3.59
ENST00000477393.1	ENSG00000114125.13	862	675.90	0.00	0.00	0.00	0.00
ENST00000480908.1	ENSG00000114125.13	782	595.91	904.78	25.62	17.83	16.86
ENST00000486377.1	ENSG00000114125.13	418	232.27	0.00	0.00	0.00	0.00
ENST00000498828.1	ENSG00000114125.13	652	465.96	14.58	0.53	0.37	0.35
ENST00000464782.5	ENSG00000114126.17	640	453.96	0.00	0.00	0.00	0.00
ENST00000467072.5	ENSG00000114126.17	1853	1666.89	22.12	0.22	0.16	0.31
ENST00000467634.1	ENSG00000114126.17	571	385.01	0.00	0.00	0.00	0.00
ENST00000467667.5	ENSG00000114126.17	865	678.89	0.00	0.00	0.00	0.00
ENST00000471095.5	ENSG00000114126.17	1004	817.89	33.17	0.68	0.48	0.96
ENST00000474279.3	ENSG00000114126.17	379	193.51	58.49	5.10	3.55	7.17
ENST00000475734.5	ENSG00000114126.17	578	392.00	0.00	0.00	0.00	0.00
ENST00000476617.5	ENSG00000114126.17	596	409.99	11.18	0.46	0.32	0.65
ENST00000477292.5	ENSG00000114126.17	1403	1216.89	0.00	0.00	0.00	0.00
ENST00000478006.5	ENSG00000114126.17	746	559.92	15.96	0.48	0.33	0.68
ENST00000479040.5	ENSG00000114126.17	1201	1014.89	559.03	9.30	6.47	13.07
ENST00000486111.5	ENSG00000114126.17	2360	2173.89	2443.47	18.97	13.20	26.68
ENST00000487734.5	ENSG00000114126.17	1469	1282.89	49.34	0.65	0.45	0.91
ENST00000488107.6	ENSG00000114126.17	416	230.28	0.00	0.00	0.00	0.00
ENST00000489671.5	ENSG00000114126.17	9857	9670.89	445.27	0.78	0.54	1.09
ENST00000491667.1	ENSG00000114126.17	566	380.01	5.73	0.25	0.18	0.36
ENST00000492919.1	ENSG00000114126.17	546	360.02	109.17	5.12	3.56	7.20
ENST00000493204.1	ENSG00000114126.17	256	75.37	127.98	28.66	19.94	40.30
ENST00000494358.5	ENSG00000114126.17	578	392.00	0.00	0.00	0.00	0.00
ENST00000494656.3	ENSG00000114126.17	496	310.08	0.00	0.00	0.00	0.00
ENST00000495095.6	ENSG00000114126.17	575	389.00	0.00	0.00	0.00	0.00
ENST00000495310.5	ENSG00000114126.17	1442	1255.89	8.48	0.11	0.08	0.16
ENST00000497579.5	ENSG00000114126.17	878	691.89	6.47	0.16	0.11	0.22
ENST00000499676.5	ENSG00000114126.17	9335	9148.89	87.12	0.16	0.11	0.23
ENST00000264951.8	ENSG00000114127.10	10143	9956.89	1589.94	2.69	1.88	4.45
ENST00000392981.6	ENSG00000114127.10	5383	5196.89	6190.29	20.10	13.99	33.23
ENST00000463916.5	ENSG00000114127.10	2075	1888.89	118.97	1.06	0.74	1.76
ENST00000465074.1	ENSG00000114127.10	643	456.96	0.00	0.00	0.00	0.00
ENST00000465507.1	ENSG00000114127.10	322	137.44	33.97	4.17	2.90	6.90
ENST00000467077.1	ENSG00000114127.10	674	487.95	16.50	0.57	0.40	0.94
ENST00000468894.1	ENSG00000114127.10	318	133.56	0.00	0.00	0.00	0.00
ENST00000470537.1	ENSG00000114127.10	669	482.95	14.84	0.52	0.36	0.86
ENST00000472625.1	ENSG00000114127.10	420	234.26	334.20	24.07	16.75	39.80
ENST00000472697.5	ENSG00000114127.10	2652	2465.89	111.76	0.76	0.53	1.26
ENST00000477237.1	ENSG00000114127.10	686	499.94	0.00	0.00	0.00	0.00
ENST00000486211.1	ENSG00000114127.10	1180	993.89	86.55	1.47	1.02	2.43
ENST00000489241.1	ENSG00000114127.10	393	207.40	5.73	0.47	0.32	0.77
ENST00000498077.6	ENSG00000114127.10	5600	5413.89	1475.66	4.60	3.20	7.60
ENST00000263754.4	ENSG00000114166.7	4833	4646.89	10036.25	36.45	25.36	80.05
ENST00000426228.1	ENSG00000114166.7	571	385.01	4.94	0.22	0.15	0.48
ENST00000468111.1	ENSG00000114166.7	593	406.99	77.39	3.21	2.23	7.05
ENST00000468400.1	ENSG00000114166.7	675	488.95	13.11	0.45	0.31	0.99
ENST00000469085.1	ENSG00000114166.7	394	208.40	64.31	5.21	3.62	11.44
ENST00000264381.7	ENSG00000114200.9	2454	2267.89	12806.61	95.29	66.31	78.36
ENST00000479451.5	ENSG00000114200.9	702	515.94	782.07	25.58	17.80	21.03
ENST00000482958.1	ENSG00000114200.9	2527	2340.89	7.87	0.06	0.04	0.05
ENST00000488954.1	ENSG00000114200.9	739	552.92	20.66	0.63	0.44	0.52
ENST00000497011.5	ENSG00000114200.9	2522	2335.89	6.78	0.05	0.03	0.04
ENST00000264677.8	ENSG00000114204.14	1678	1491.89	0.00	0.00	0.00	0.00
ENST00000461846.5	ENSG00000114204.14	1514	1327.89	0.00	0.00	0.00	0.00
ENST00000465031.1	ENSG00000114204.14	581	395.00	0.00	0.00	0.00	0.00
ENST00000466903.1	ENSG00000114204.14	743	556.92	0.00	0.00	0.00	0.00
ENST00000467583.1	ENSG00000114204.14	477	291.11	0.00	0.00	0.00	0.00
ENST00000471111.5	ENSG00000114204.14	1331	1144.89	0.00	0.00	0.00	0.00
ENST00000476257.5	ENSG00000114204.14	1837	1650.89	0.00	0.00	0.00	0.00
ENST00000495108.1	ENSG00000114204.14	733	546.93	0.00	0.00	0.00	0.00
ENST00000616363.4	ENSG00000114204.14	1769	1582.89	0.00	0.00	0.00	0.00
ENST00000392750.6	ENSG00000114209.14	2067	1880.89	292.31	2.62	1.82	1.41
ENST00000461494.5	ENSG00000114209.14	934	747.89	15.10	0.34	0.24	0.18
ENST00000462725.6	ENSG00000114209.14	715	528.93	1198.97	38.25	26.62	20.54
ENST00000462830.1	ENSG00000114209.14	225	49.01	2.61	0.90	0.62	0.48
ENST00000464360.5	ENSG00000114209.14	585	399.00	218.28	9.23	6.42	4.96
ENST00000470131.5	ENSG00000114209.14	1026	839.89	9.68	0.19	0.14	0.10
ENST00000471885.5	ENSG00000114209.14	764	577.92	0.00	0.00	0.00	0.00
ENST00000473645.6	ENSG00000114209.14	1360	1173.89	1159.93	16.67	11.60	8.95
ENST00000475915.6	ENSG00000114209.14	849	662.90	0.00	0.00	0.00	0.00
ENST00000479121.5	ENSG00000114209.14	430	244.22	0.00	0.00	0.00	0.00
ENST00000481136.1	ENSG00000114209.14	674	487.95	465.90	16.11	11.21	8.65
ENST00000483451.5	ENSG00000114209.14	1119	932.89	0.00	0.00	0.00	0.00
ENST00000487678.1	ENSG00000114209.14	416	230.28	0.00	0.00	0.00	0.00
ENST00000487947.6	ENSG00000114209.14	716	529.93	1662.26	52.93	36.84	28.42
ENST00000492139.5	ENSG00000114209.14	686	499.94	244.16	8.24	5.74	4.42
ENST00000492396.5	ENSG00000114209.14	814	627.90	0.00	0.00	0.00	0.00
ENST00000494502.6	ENSG00000114209.14	757	570.92	39.65	1.17	0.82	0.63
ENST00000497056.6	ENSG00000114209.14	1276	1089.89	2556.14	39.58	27.54	21.25
ENST00000264676.9	ENSG00000114248.9	2355	2168.89	2.00	0.02	0.01	100.00
ENST00000316428.9	ENSG00000114248.9	2520	2333.89	0.00	0.00	0.00	0.00
ENST00000397805.2	ENSG00000114248.9	1568	1381.89	0.00	0.00	0.00	0.00
ENST00000523069.1	ENSG00000114248.9	1714	1527.89	0.00	0.00	0.00	0.00
ENST00000264634.8	ENSG00000114251.13	6176	5989.89	0.00	0.00	0.00	0.00
ENST00000474267.5	ENSG00000114251.13	6042	5855.89	76.54	0.22	0.15	56.43
ENST00000482079.1	ENSG00000114251.13	959	772.89	0.00	0.00	0.00	0.00
ENST00000493406.1	ENSG00000114251.13	521	335.05	0.00	0.00	0.00	0.00
ENST00000497027.5	ENSG00000114251.13	1299	1112.89	4.16	0.06	0.04	16.14
ENST00000497817.1	ENSG00000114251.13	661	474.95	2.21	0.08	0.05	20.09
ENST00000614415.1	ENSG00000114251.13	829	642.90	1.09	0.03	0.02	7.34
ENST00000624674.1	ENSG00000114251.13	493	307.08	0.00	0.00	0.00	0.00
ENST00000232375.7	ENSG00000114268.11	3586	3399.89	323.70	1.61	1.12	27.75
ENST00000383734.6	ENSG00000114268.11	1491	1304.89	0.00	0.00	0.00	0.00
ENST00000412035.5	ENSG00000114268.11	567	381.01	0.00	0.00	0.00	0.00
ENST00000416568.5	ENSG00000114268.11	1575	1388.89	0.00	0.00	0.00	0.00
ENST00000417753.5	ENSG00000114268.11	1744	1557.89	0.00	0.00	0.00	0.00
ENST00000422701.1	ENSG00000114268.11	636	449.97	40.40	1.52	1.05	26.17
ENST00000445633.5	ENSG00000114268.11	1733	1546.89	3.31	0.04	0.03	0.62
ENST00000452531.5	ENSG00000114268.11	1011	824.89	76.05	1.56	1.08	26.87
ENST00000467176.1	ENSG00000114268.11	643	456.96	2.19	0.08	0.06	1.40
ENST00000468162.5	ENSG00000114268.11	576	390.00	2.01	0.09	0.06	1.50
ENST00000471890.6	ENSG00000114268.11	553	367.02	12.14	0.56	0.39	9.64
ENST00000478516.1	ENSG00000114268.11	579	393.00	4.00	0.17	0.12	2.97
ENST00000490115.5	ENSG00000114268.11	1757	1570.89	0.00	0.00	0.00	0.00
ENST00000490404.5	ENSG00000114268.11	849	662.90	0.00	0.00	0.00	0.00
ENST00000496767.5	ENSG00000114268.11	779	592.91	6.25	0.18	0.12	3.07
ENST00000328333.12	ENSG00000114270.16	9276	9089.89	13.18	0.02	0.02	0.52
ENST00000390201.1	ENSG00000114270.16	76	0.00	0.00	0.00	0.00	0.00
ENST00000422991.1	ENSG00000114270.16	597	410.99	0.00	0.00	0.00	0.00
ENST00000459756.5	ENSG00000114270.16	818	631.90	0.00	0.00	0.00	0.00
ENST00000462475.1	ENSG00000114270.16	305	121.01	0.00	0.00	0.00	0.00
ENST00000465238.5	ENSG00000114270.16	587	400.99	92.48	3.89	2.71	82.95
ENST00000466591.1	ENSG00000114270.16	778	591.91	18.44	0.53	0.37	11.20
ENST00000467985.1	ENSG00000114270.16	709	522.93	0.00	0.00	0.00	0.00
ENST00000470076.1	ENSG00000114270.16	651	464.96	4.33	0.16	0.11	3.35
ENST00000474432.1	ENSG00000114270.16	728	541.93	1.00	0.03	0.02	0.66
ENST00000487017.5	ENSG00000114270.16	5807	5620.89	20.58	0.06	0.04	1.32
ENST00000418610.1	ENSG00000114279.13	653	466.96	0.00	0.00	0.00	0.00
ENST00000430714.5	ENSG00000114279.13	603	416.98	0.00	0.00	0.00	0.00
ENST00000440901.4	ENSG00000114279.13	827	640.90	155.27	4.09	2.85	82.84
ENST00000445105.6	ENSG00000114279.13	5406	5219.89	15.39	0.05	0.03	1.01
ENST00000448795.5	ENSG00000114279.13	540	354.03	14.67	0.70	0.49	14.17
ENST00000450716.5	ENSG00000114279.13	768	581.91	0.00	0.00	0.00	0.00
ENST00000454309.6	ENSG00000114279.13	3058	2871.89	16.67	0.10	0.07	1.98
ENST00000466144.5	ENSG00000114279.13	552	366.02	0.00	0.00	0.00	0.00
ENST00000491636.1	ENSG00000114279.13	546	360.02	0.00	0.00	0.00	0.00
ENST00000265563.12	ENSG00000114302.15	6471	6284.89	17.61	0.05	0.03	0.16
ENST00000296446.12	ENSG00000114302.15	3318	3131.89	1401.30	7.55	5.25	25.34
ENST00000419216.1	ENSG00000114302.15	581	395.00	0.00	0.00	0.00	0.00
ENST00000437821.2	ENSG00000114302.15	627	440.97	132.76	5.08	3.54	17.05
ENST00000438535.1	ENSG00000114302.15	624	437.97	362.94	13.98	9.73	46.94
ENST00000454963.5	ENSG00000114302.15	1849	1662.89	281.11	2.85	1.99	9.58
ENST00000457914.5	ENSG00000114302.15	448	262.17	4.29	0.28	0.19	0.93
ENST00000232424.3	ENSG00000114315.3	1578	1391.89	2111.98	25.61	17.82	99.36
ENST00000476918.1	ENSG00000114315.3	1009	822.89	8.02	0.16	0.11	0.64
ENST00000265560.8	ENSG00000114316.12	3126	2939.89	8122.74	46.62	32.45	51.64
ENST00000351842.8	ENSG00000114316.12	3222	3035.89	2160.87	12.01	8.36	13.30
ENST00000415188.1	ENSG00000114316.12	1454	1267.89	101.42	1.35	0.94	1.50
ENST00000416417.5	ENSG00000114316.12	1536	1349.89	0.00	0.00	0.00	0.00
ENST00000431357.1	ENSG00000114316.12	2141	1954.89	309.25	2.67	1.86	2.96
ENST00000461553.1	ENSG00000114316.12	544	358.03	0.00	0.00	0.00	0.00
ENST00000462673.1	ENSG00000114316.12	709	522.93	1.31	0.04	0.03	0.05
ENST00000464168.5	ENSG00000114316.12	601	414.99	444.23	18.06	12.57	20.01
ENST00000475873.2	ENSG00000114316.12	536	350.03	82.81	3.99	2.78	4.42
ENST00000483212.1	ENSG00000114316.12	727	540.93	131.77	4.11	2.86	4.55
ENST00000485450.5	ENSG00000114316.12	3541	3354.89	51.80	0.26	0.18	0.29
ENST00000486549.5	ENSG00000114316.12	749	562.92	15.44	0.46	0.32	0.51
ENST00000488520.5	ENSG00000114316.12	1155	968.89	40.48	0.71	0.49	0.78
ENST00000491791.1	ENSG00000114316.12	821	634.90	0.00	0.00	0.00	0.00
ENST00000326793.10	ENSG00000114331.13	7160	6973.89	3337.49	8.08	5.62	42.23
ENST00000423531.3	ENSG00000114331.13	475	289.11	4.24	0.25	0.17	1.30
ENST00000439666.1	ENSG00000114331.13	235	57.20	0.00	0.00	0.00	0.00
ENST00000439758.3	ENSG00000114331.13	766	579.92	0.00	0.00	0.00	0.00
ENST00000447662.1	ENSG00000114331.13	700	513.94	4.88	0.16	0.11	0.84
ENST00000450200.1	ENSG00000114331.13	684	497.94	0.00	0.00	0.00	0.00
ENST00000466876.1	ENSG00000114331.13	681	494.95	40.92	1.40	0.97	7.30
ENST00000471593.1	ENSG00000114331.13	758	571.92	33.25	0.98	0.68	5.13
ENST00000472860.1	ENSG00000114331.13	573	387.00	0.00	0.00	0.00	0.00
ENST00000475905.5	ENSG00000114331.13	759	572.92	16.68	0.49	0.34	2.57
ENST00000480906.5	ENSG00000114331.13	1802	1615.89	1.70	0.02	0.01	0.09
ENST00000481463.5	ENSG00000114331.13	561	375.01	1.51	0.07	0.05	0.36
ENST00000484296.1	ENSG00000114331.13	692	505.94	9.83	0.33	0.23	1.71
ENST00000490224.1	ENSG00000114331.13	578	392.00	0.00	0.00	0.00	0.00
ENST00000618471.4	ENSG00000114331.13	3207	3020.89	1304.13	7.29	5.07	38.10
ENST00000635383.1	ENSG00000114331.13	1647	1460.89	6.37	0.07	0.05	0.38
ENST00000232458.9	ENSG00000114346.13	4087	3900.89	259.27	1.12	0.78	7.41
ENST00000366090.6	ENSG00000114346.13	734	547.93	2.63	0.08	0.06	0.53
ENST00000366254.2	ENSG00000114346.13	558	372.02	0.00	0.00	0.00	0.00
ENST00000392692.7	ENSG00000114346.13	4158	3971.89	856.19	3.64	2.53	24.02
ENST00000415665.5	ENSG00000114346.13	637	450.97	3.88	0.15	0.10	0.96
ENST00000417960.5	ENSG00000114346.13	4363	4176.89	41.11	0.17	0.12	1.10
ENST00000426894.5	ENSG00000114346.13	560	374.01	0.00	0.00	0.00	0.00
ENST00000428567.5	ENSG00000114346.13	735	548.92	0.00	0.00	0.00	0.00
ENST00000437296.1	ENSG00000114346.13	2266	2079.89	0.00	0.00	0.00	0.00
ENST00000438041.5	ENSG00000114346.13	573	387.00	0.00	0.00	0.00	0.00
ENST00000441497.6	ENSG00000114346.13	2825	2638.89	1052.40	6.73	4.68	44.44
ENST00000444250.1	ENSG00000114346.13	627	440.97	2.08	0.08	0.06	0.53
ENST00000460860.1	ENSG00000114346.13	497	311.08	21.08	1.14	0.80	7.55
ENST00000486027.1	ENSG00000114346.13	905	718.89	60.45	1.42	0.99	9.37
ENST00000487073.1	ENSG00000114346.13	628	441.97	5.24	0.20	0.14	1.32
ENST00000540509.5	ENSG00000114346.13	4406	4219.89	104.66	0.42	0.29	2.76
ENST00000232461.7	ENSG00000114349.9	2417	2230.89	0.00	0.00	0.00	0.00
ENST00000433068.5	ENSG00000114349.9	1224	1037.89	4.26	0.07	0.05	40.96
ENST00000440836.1	ENSG00000114349.9	479	293.10	1.74	0.10	0.07	59.04
ENST00000467787.1	ENSG00000114349.9	328	143.29	0.00	0.00	0.00	0.00
ENST00000481246.1	ENSG00000114349.9	336	151.10	0.00	0.00	0.00	0.00
ENST00000266027.9	ENSG00000114353.16	2169	1982.89	375.67	3.20	2.22	2.27
ENST00000313601.10	ENSG00000114353.16	2464	2277.89	11169.20	82.74	57.58	58.86
ENST00000422163.5	ENSG00000114353.16	2407	2220.89	109.11	0.83	0.58	0.59
ENST00000440628.5	ENSG00000114353.16	1663	1476.89	20.66	0.24	0.16	0.17
ENST00000441156.5	ENSG00000114353.16	2168	1981.89	5439.86	46.32	32.23	32.95
ENST00000446079.5	ENSG00000114353.16	2086	1899.89	0.00	0.00	0.00	0.00
ENST00000451956.1	ENSG00000114353.16	1486	1299.89	0.00	0.00	0.00	0.00
ENST00000468422.1	ENSG00000114353.16	531	345.04	31.32	1.53	1.07	1.09
ENST00000480090.1	ENSG00000114353.16	284	101.05	0.00	0.00	0.00	0.00
ENST00000490122.5	ENSG00000114353.16	2445	2258.89	708.38	5.29	3.68	3.76
ENST00000491100.5	ENSG00000114353.16	3886	3699.89	0.00	0.00	0.00	0.00
ENST00000492383.1	ENSG00000114353.16	989	802.89	20.81	0.44	0.30	0.31
ENST00000240851.8	ENSG00000114354.13	1978	1791.89	233.30	2.20	1.53	0.92
ENST00000418917.6	ENSG00000114354.13	1716	1529.89	960.10	10.59	7.37	4.45
ENST00000463568.5	ENSG00000114354.13	723	536.93	14.82	0.47	0.32	0.20
ENST00000476228.5	ENSG00000114354.13	1783	1596.89	3465.23	36.62	25.48	15.38
ENST00000479672.5	ENSG00000114354.13	776	589.91	9.47	0.27	0.19	0.11
ENST00000481203.1	ENSG00000114354.13	3271	3084.89	1988.53	10.88	7.57	4.57
ENST00000487505.5	ENSG00000114354.13	913	726.89	44.35	1.03	0.72	0.43
ENST00000490574.5	ENSG00000114354.13	1696	1509.89	15662.49	175.05	121.81	73.53
ENST00000615993.1	ENSG00000114354.13	1244	1057.89	60.71	0.97	0.67	0.41
ENST00000620299.4	ENSG00000114354.13	1289	1102.89	0.00	0.00	0.00	0.00
ENST00000338981.7	ENSG00000114374.12	10036	9849.89	0.00	0.00	0.00	0.00
ENST00000426564.6	ENSG00000114374.12	9118	8931.89	3.00	0.01	0.00	100.00
ENST00000453031.1	ENSG00000114374.12	909	722.89	0.00	0.00	0.00	0.00
ENST00000471409.1	ENSG00000114374.12	2410	2223.89	0.00	0.00	0.00	0.00
ENST00000493168.1	ENSG00000114374.12	787	600.91	0.00	0.00	0.00	0.00
ENST00000266031.8	ENSG00000114378.16	2517	2330.89	0.00	0.00	0.00	0.00
ENST00000320295.12	ENSG00000114378.16	2324	2137.89	0.00	0.00	0.00	0.00
ENST00000395143.6	ENSG00000114378.16	1522	1335.89	140.39	1.77	1.23	28.62
ENST00000395144.6	ENSG00000114378.16	2081	1894.89	158.98	1.42	0.99	22.85
ENST00000418723.1	ENSG00000114378.16	567	381.01	2.44	0.11	0.08	1.74
ENST00000447605.2	ENSG00000114378.16	666	479.95	62.21	2.19	1.52	35.30
ENST00000452672.1	ENSG00000114378.16	561	375.01	0.00	0.00	0.00	0.00
ENST00000457214.6	ENSG00000114378.16	1084	897.89	32.28	0.61	0.42	9.79
ENST00000618175.4	ENSG00000114378.16	2225	2038.89	12.71	0.11	0.07	1.70
ENST00000232496.4	ENSG00000114383.9	1691	1504.89	883.24	9.90	6.89	96.45
ENST00000417867.1	ENSG00000114383.9	561	375.01	0.00	0.00	0.00	0.00
ENST00000421918.1	ENSG00000114383.9	790	603.91	9.86	0.28	0.19	2.68
ENST00000454201.5	ENSG00000114383.9	735	548.92	2.89	0.09	0.06	0.87
ENST00000462137.5	ENSG00000114383.9	834	647.90	0.00	0.00	0.00	0.00
ENST00000463304.1	ENSG00000114383.9	475	289.11	0.00	0.00	0.00	0.00
ENST00000232501.7	ENSG00000114388.12	1700	1513.89	355.44	3.96	2.76	28.55
ENST00000418825.5	ENSG00000114388.12	1030	843.89	0.00	0.00	0.00	0.00
ENST00000429366.5	ENSG00000114388.12	1364	1177.89	188.63	2.70	1.88	19.47
ENST00000433381.5	ENSG00000114388.12	1573	1386.89	0.00	0.00	0.00	0.00
ENST00000433999.5	ENSG00000114388.12	1006	819.89	0.00	0.00	0.00	0.00
ENST00000448302.1	ENSG00000114388.12	939	752.89	0.00	0.00	0.00	0.00
ENST00000451194.5	ENSG00000114388.12	1747	1560.89	79.57	0.86	0.60	6.20
ENST00000461020.5	ENSG00000114388.12	2229	2042.89	105.86	0.87	0.61	6.30
ENST00000467294.1	ENSG00000114388.12	3113	2926.89	90.16	0.52	0.36	3.75
ENST00000469839.1	ENSG00000114388.12	971	784.89	0.00	0.00	0.00	0.00
ENST00000476064.5	ENSG00000114388.12	1643	1456.89	334.89	3.88	2.70	27.95
ENST00000479512.5	ENSG00000114388.12	1905	1718.89	0.00	0.00	0.00	0.00
ENST00000480296.5	ENSG00000114388.12	2512	2325.89	61.07	0.44	0.31	3.19
ENST00000487632.5	ENSG00000114388.12	2015	1828.89	33.76	0.31	0.22	2.24
ENST00000492805.1	ENSG00000114388.12	786	599.91	11.63	0.33	0.23	2.36
ENST00000493465.5	ENSG00000114388.12	462	276.14	0.00	0.00	0.00	0.00
ENST00000493907.1	ENSG00000114388.12	835	648.90	0.00	0.00	0.00	0.00
ENST00000394077.7	ENSG00000114391.12	623	436.97	16999.92	656.51	456.85	84.55
ENST00000464595.1	ENSG00000114391.12	668	481.95	2185.99	76.54	53.26	9.86
ENST00000469605.1	ENSG00000114391.12	799	612.91	929.84	25.60	17.82	3.30
ENST00000470961.1	ENSG00000114391.12	572	386.00	34.08	1.49	1.04	0.19
ENST00000488288.1	ENSG00000114391.12	1857	1670.89	741.57	7.49	5.21	0.96
ENST00000495401.5	ENSG00000114391.12	478	292.11	153.26	8.85	6.16	1.14
ENST00000232508.9	ENSG00000114395.10	1225	1038.89	254.50	4.13	2.88	33.65
ENST00000418577.1	ENSG00000114395.10	1533	1346.89	22.65	0.28	0.20	2.31
ENST00000419046.1	ENSG00000114395.10	841	654.90	9.31	0.24	0.17	1.95
ENST00000424512.5	ENSG00000114395.10	1212	1025.89	157.10	2.58	1.80	21.04
ENST00000425346.5	ENSG00000114395.10	1319	1132.89	124.57	1.86	1.29	15.11
ENST00000490926.1	ENSG00000114395.10	707	520.93	98.37	3.19	2.22	25.94
ENST00000232519.9	ENSG00000114405.10	690	503.94	467.66	15.66	10.90	34.61
ENST00000462069.5	ENSG00000114405.10	631	444.97	30.97	1.17	0.82	2.60
ENST00000465142.5	ENSG00000114405.10	465	279.13	0.00	0.00	0.00	0.00
ENST00000486169.5	ENSG00000114405.10	582	396.00	1.74	0.07	0.05	0.16
ENST00000491323.5	ENSG00000114405.10	928	741.89	66.00	1.50	1.04	3.32
ENST00000494481.5	ENSG00000114405.10	3525	3338.89	2.44	0.01	0.01	0.03
ENST00000542214.2	ENSG00000114405.10	768	581.91	925.18	26.83	18.67	59.29
ENST00000305586.11	ENSG00000114416.17	3277	3090.89	60.00	0.33	0.23	0.12
ENST00000357559.8	ENSG00000114416.17	8711	8524.89	82.34	0.16	0.11	0.06
ENST00000445140.6	ENSG00000114416.17	2651	2464.89	979.17	6.70	4.66	2.38
ENST00000461044.5	ENSG00000114416.17	601	414.99	28.55	1.16	0.81	0.41
ENST00000461801.1	ENSG00000114416.17	410	224.30	2.00	0.15	0.10	0.05
ENST00000465551.5	ENSG00000114416.17	572	386.00	0.00	0.00	0.00	0.00
ENST00000468861.5	ENSG00000114416.17	1989	1802.89	0.00	0.00	0.00	0.00
ENST00000469882.5	ENSG00000114416.17	570	384.01	0.00	0.00	0.00	0.00
ENST00000472339.5	ENSG00000114416.17	2130	1943.89	5854.52	50.82	35.37	18.04
ENST00000473375.1	ENSG00000114416.17	483	297.10	89.29	5.07	3.53	1.80
ENST00000475315.5	ENSG00000114416.17	2341	2154.89	1790.75	14.02	9.76	4.98
ENST00000476672.1	ENSG00000114416.17	976	789.89	1168.09	24.95	17.37	8.86
ENST00000479176.5	ENSG00000114416.17	541	355.03	37.87	1.80	1.25	0.64
ENST00000480918.5	ENSG00000114416.17	1996	1809.89	4781.26	44.58	31.02	15.83
ENST00000481383.1	ENSG00000114416.17	909	722.89	4207.46	98.22	68.35	34.87
ENST00000482125.1	ENSG00000114416.17	739	552.92	306.95	9.37	6.52	3.33
ENST00000484042.1	ENSG00000114416.17	562	376.01	5.18	0.23	0.16	0.08
ENST00000484790.5	ENSG00000114416.17	571	385.01	0.00	0.00	0.00	0.00
ENST00000484958.5	ENSG00000114416.17	824	637.90	0.00	0.00	0.00	0.00
ENST00000491062.5	ENSG00000114416.17	1768	1581.89	806.96	8.61	5.99	3.06
ENST00000491674.1	ENSG00000114416.17	365	179.65	0.00	0.00	0.00	0.00
ENST00000498658.5	ENSG00000114416.17	683	496.94	456.21	15.49	10.78	5.50
ENST00000264122.8	ENSG00000114423.18	6780	6593.89	838.14	2.14	1.49	4.35
ENST00000394030.6	ENSG00000114423.18	4475	4288.89	48.36	0.19	0.13	0.39
ENST00000403724.5	ENSG00000114423.18	3350	3163.89	562.55	3.00	2.09	6.08
ENST00000405772.5	ENSG00000114423.18	3237	3050.89	3000.38	16.60	11.55	33.65
ENST00000407712.1	ENSG00000114423.18	1493	1306.89	2073.41	26.77	18.63	54.28
ENST00000438603.5	ENSG00000114423.18	519	333.05	0.00	0.00	0.00	0.00
ENST00000443752.1	ENSG00000114423.18	561	375.01	0.00	0.00	0.00	0.00
ENST00000447441.5	ENSG00000114423.18	944	757.89	12.32	0.27	0.19	0.56
ENST00000476370.1	ENSG00000114423.18	4722	4535.89	91.85	0.34	0.24	0.69
ENST00000325805.12	ENSG00000114439.18	3517	3330.89	4140.34	20.98	14.60	63.81
ENST00000402163.6	ENSG00000114439.18	1586	1399.89	0.00	0.00	0.00	0.00
ENST00000402543.5	ENSG00000114439.18	3980	3793.89	448.21	1.99	1.39	6.06
ENST00000406780.5	ENSG00000114439.18	3674	3487.89	561.94	2.72	1.89	8.27
ENST00000413213.5	ENSG00000114439.18	819	632.90	0.00	0.00	0.00	0.00
ENST00000415149.6	ENSG00000114439.18	8930	8743.89	35.31	0.07	0.05	0.21
ENST00000416476.6	ENSG00000114439.18	2178	1991.89	0.00	0.00	0.00	0.00
ENST00000425868.5	ENSG00000114439.18	550	364.02	0.00	0.00	0.00	0.00
ENST00000427402.5	ENSG00000114439.18	959	772.89	2.49	0.05	0.04	0.17
ENST00000429270.1	ENSG00000114439.18	539	353.03	0.00	0.00	0.00	0.00
ENST00000431630.5	ENSG00000114439.18	601	414.99	2.05	0.08	0.06	0.25
ENST00000443253.1	ENSG00000114439.18	238	59.72	3.57	1.01	0.70	3.07
ENST00000449213.5	ENSG00000114439.18	843	656.90	0.00	0.00	0.00	0.00
ENST00000449271.5	ENSG00000114439.18	552	366.02	0.00	0.00	0.00	0.00
ENST00000449335.5	ENSG00000114439.18	675	488.95	3.91	0.14	0.09	0.41
ENST00000454540.5	ENSG00000114439.18	392	206.41	0.00	0.00	0.00	0.00
ENST00000456419.5	ENSG00000114439.18	871	684.89	4.08	0.10	0.07	0.31
ENST00000456817.5	ENSG00000114439.18	581	395.00	0.00	0.00	0.00	0.00
ENST00000457496.5	ENSG00000114439.18	556	370.02	0.00	0.00	0.00	0.00
ENST00000458347.1	ENSG00000114439.18	410	224.30	22.07	1.66	1.16	5.05
ENST00000458458.5	ENSG00000114439.18	513	327.06	0.00	0.00	0.00	0.00
ENST00000472032.1	ENSG00000114439.18	549	363.02	0.00	0.00	0.00	0.00
ENST00000473542.1	ENSG00000114439.18	581	395.00	0.00	0.00	0.00	0.00
ENST00000474137.1	ENSG00000114439.18	546	360.02	0.00	0.00	0.00	0.00
ENST00000485939.5	ENSG00000114439.18	555	369.02	0.00	0.00	0.00	0.00
ENST00000497629.1	ENSG00000114439.18	563	377.01	91.03	4.07	2.84	12.40
ENST00000264538.3	ENSG00000114446.4	3203	3016.89	4400.92	24.62	17.13	15.22
ENST00000465024.1	ENSG00000114446.4	755	568.92	1383.42	41.03	28.56	25.37
ENST00000468021.1	ENSG00000114446.4	382	196.48	195.22	16.77	11.67	10.37
ENST00000478157.1	ENSG00000114446.4	931	744.89	2659.01	60.24	41.92	37.25
ENST00000485979.1	ENSG00000114446.4	396	210.38	168.97	13.55	9.43	8.38
ENST00000492106.1	ENSG00000114446.4	526	340.04	111.19	5.52	3.84	3.41
ENST00000232564.7	ENSG00000114450.9	6434	6247.89	85.49	0.23	0.16	1.21
ENST00000465153.1	ENSG00000114450.9	491	305.09	1.17	0.06	0.05	0.34
ENST00000466899.5	ENSG00000114450.9	937	750.89	93.76	2.11	1.47	11.05
ENST00000468623.5	ENSG00000114450.9	1360	1173.89	1159.90	16.67	11.60	87.40
ENST00000497513.1	ENSG00000114450.9	571	385.01	0.00	0.00	0.00	0.00
ENST00000357759.9	ENSG00000114455.13	2666	2479.89	0.00	0.00	0.00	0.00
ENST00000462629.5	ENSG00000114455.13	585	399.00	0.00	0.00	0.00	0.00
ENST00000463019.7	ENSG00000114455.13	594	407.99	0.00	0.00	0.00	0.00
ENST00000467282.5	ENSG00000114455.13	568	382.01	0.00	0.00	0.00	0.00
ENST00000467562.5	ENSG00000114455.13	1457	1270.89	0.00	0.00	0.00	0.00
ENST00000467761.5	ENSG00000114455.13	2379	2192.89	0.00	0.00	0.00	0.00
ENST00000482099.1	ENSG00000114455.13	2659	2472.89	0.00	0.00	0.00	0.00
ENST00000482430.5	ENSG00000114455.13	573	387.00	0.00	0.00	0.00	0.00
ENST00000489514.6	ENSG00000114455.13	2406	2219.89	0.00	0.00	0.00	0.00
ENST00000491820.5	ENSG00000114455.13	1439	1252.89	6.00	0.08	0.06	100.00
ENST00000619531.4	ENSG00000114455.13	2548	2361.89	0.00	0.00	0.00	0.00
ENST00000265239.10	ENSG00000114473.13	2262	2075.89	23.49	0.19	0.13	0.53
ENST00000416896.1	ENSG00000114473.13	712	525.93	25.79	0.83	0.58	2.29
ENST00000452735.1	ENSG00000114473.13	550	364.02	0.00	0.00	0.00	0.00
ENST00000453254.5	ENSG00000114473.13	1230	1043.89	767.36	12.40	8.63	34.36
ENST00000455191.5	ENSG00000114473.13	1981	1794.89	379.32	3.57	2.48	9.88
ENST00000463651.1	ENSG00000114473.13	559	373.01	241.78	10.94	7.61	30.30
ENST00000469822.1	ENSG00000114473.13	658	471.96	0.00	0.00	0.00	0.00
ENST00000473225.1	ENSG00000114473.13	556	370.02	6.41	0.29	0.20	0.81
ENST00000478903.5	ENSG00000114473.13	1481	1294.89	70.53	0.92	0.64	2.55
ENST00000480302.5	ENSG00000114473.13	769	582.91	86.68	2.51	1.75	6.95
ENST00000485787.1	ENSG00000114473.13	690	503.94	0.00	0.00	0.00	0.00
ENST00000490748.5	ENSG00000114473.13	1804	1617.89	426.63	4.45	3.10	12.33
ENST00000493624.1	ENSG00000114473.13	3250	3063.89	0.00	0.00	0.00	0.00
ENST00000429644.6	ENSG00000114480.12	3461	3274.89	913.43	4.71	3.28	8.45
ENST00000477426.1	ENSG00000114480.12	568	382.01	0.00	0.00	0.00	0.00
ENST00000484687.1	ENSG00000114480.12	863	676.89	97.59	2.43	1.69	4.37
ENST00000486920.1	ENSG00000114480.12	576	390.00	6.03	0.26	0.18	0.47
ENST00000489715.1	ENSG00000114480.12	2513	2326.89	6356.93	46.10	32.08	82.75
ENST00000498468.1	ENSG00000114480.12	752	565.92	74.01	2.21	1.54	3.96
ENST00000232603.9	ENSG00000114487.9	3764	3577.89	0.00	0.00	0.00	0.00
ENST00000483760.1	ENSG00000114487.9	3056	2869.89	7.00	0.04	0.03	100.00
ENST00000232607.6	ENSG00000114491.13	6738	6551.89	49.90	0.13	0.09	0.37
ENST00000460034.5	ENSG00000114491.13	2081	1894.89	0.00	0.00	0.00	0.00
ENST00000462091.5	ENSG00000114491.13	2001	1814.89	675.73	6.28	4.37	17.90
ENST00000467167.5	ENSG00000114491.13	2242	2055.89	131.11	1.08	0.75	3.07
ENST00000474588.5	ENSG00000114491.13	1789	1602.89	446.53	4.70	3.27	13.39
ENST00000479719.5	ENSG00000114491.13	2340	2153.89	530.60	4.16	2.89	11.84
ENST00000487622.5	ENSG00000114491.13	799	612.91	53.92	1.48	1.03	4.23
ENST00000495751.1	ENSG00000114491.13	558	372.02	336.01	15.24	10.61	43.42
ENST00000497791.5	ENSG00000114491.13	1691	1504.89	0.00	0.00	0.00	0.00
ENST00000498715.1	ENSG00000114491.13	832	645.90	0.00	0.00	0.00	0.00
ENST00000628619.1	ENSG00000114491.13	228	51.43	6.20	2.03	1.42	5.79
ENST00000321256.9	ENSG00000114503.10	2169	1982.89	173.08	1.47	1.02	2.62
ENST00000411704.1	ENSG00000114503.10	564	378.01	0.00	0.00	0.00	0.00
ENST00000422610.5	ENSG00000114503.10	676	489.95	398.84	13.74	9.56	24.48
ENST00000427641.2	ENSG00000114503.10	1946	1759.89	39.79	0.38	0.27	0.68
ENST00000428425.1	ENSG00000114503.10	2220	2033.89	22.57	0.19	0.13	0.33
ENST00000447325.5	ENSG00000114503.10	2216	2029.89	5.08	0.04	0.03	0.08
ENST00000452404.6	ENSG00000114503.10	1133	946.89	1131.45	20.16	14.03	35.93
ENST00000455953.1	ENSG00000114503.10	548	362.02	3.30	0.15	0.11	0.27
ENST00000463783.1	ENSG00000114503.10	4161	3974.89	112.76	0.48	0.33	0.85
ENST00000467803.1	ENSG00000114503.10	771	584.91	0.00	0.00	0.00	0.00
ENST00000468923.5	ENSG00000114503.10	1096	909.89	669.61	12.42	8.64	22.13
ENST00000479647.1	ENSG00000114503.10	552	366.02	0.00	0.00	0.00	0.00
ENST00000482976.1	ENSG00000114503.10	669	482.95	202.55	7.08	4.92	12.61
ENST00000251775.8	ENSG00000114520.10	2513	2326.89	3111.92	22.57	15.70	43.75
ENST00000465505.2	ENSG00000114520.10	591	404.99	2.95	0.12	0.09	0.24
ENST00000471751.5	ENSG00000114520.10	1308	1121.89	1591.44	23.94	16.66	46.41
ENST00000473417.5	ENSG00000114520.10	754	567.92	8.34	0.25	0.17	0.48
ENST00000482965.1	ENSG00000114520.10	578	392.00	109.35	4.71	3.28	9.13
ENST00000264848.9	ENSG00000114529.12	2277	2090.89	104.11	0.84	0.58	22.94
ENST00000431717.6	ENSG00000114529.12	2054	1867.89	0.00	0.00	0.00	0.00
ENST00000467942.2	ENSG00000114529.12	3722	3535.89	187.54	0.90	0.62	24.43
ENST00000480282.5	ENSG00000114529.12	1080	893.89	0.00	0.00	0.00	0.00
ENST00000484828.1	ENSG00000114529.12	965	778.89	65.01	1.41	0.98	38.45
ENST00000494096.1	ENSG00000114529.12	567	381.01	0.00	0.00	0.00	0.00
ENST00000497610.1	ENSG00000114529.12	652	465.96	14.35	0.52	0.36	14.18
ENST00000398540.7	ENSG00000114541.14	5060	4873.89	350.63	1.21	0.84	7.62
ENST00000459638.5	ENSG00000114541.14	846	659.90	0.00	0.00	0.00	0.00
ENST00000460709.5	ENSG00000114541.14	581	395.00	13.10	0.56	0.39	3.52
ENST00000462308.1	ENSG00000114541.14	571	385.01	0.00	0.00	0.00	0.00
ENST00000462512.1	ENSG00000114541.14	561	375.01	0.00	0.00	0.00	0.00
ENST00000462888.1	ENSG00000114541.14	574	388.00	3.43	0.15	0.10	0.94
ENST00000470070.6	ENSG00000114541.14	1830	1643.89	11.79	0.12	0.08	0.76
ENST00000473029.5	ENSG00000114541.14	569	383.01	53.10	2.34	1.63	14.69
ENST00000473188.5	ENSG00000114541.14	923	736.89	41.26	0.94	0.66	5.93
ENST00000478263.5	ENSG00000114541.14	3761	3574.89	1789.71	8.45	5.88	53.06
ENST00000483668.5	ENSG00000114541.14	566	380.01	18.43	0.82	0.57	5.14
ENST00000487751.1	ENSG00000114541.14	550	364.02	2.71	0.13	0.09	0.79
ENST00000489817.1	ENSG00000114541.14	505	319.07	0.00	0.00	0.00	0.00
ENST00000493127.1	ENSG00000114541.14	477	291.11	0.00	0.00	0.00	0.00
ENST00000493880.5	ENSG00000114541.14	549	363.02	16.19	0.75	0.52	4.73
ENST00000497475.5	ENSG00000114541.14	548	362.02	8.64	0.40	0.28	2.53
ENST00000497757.1	ENSG00000114541.14	777	590.91	0.00	0.00	0.00	0.00
ENST00000497880.5	ENSG00000114541.14	555	369.02	1.00	0.05	0.03	0.29
ENST00000315891.10	ENSG00000114544.16	1797	1610.89	0.00	0.00	0.00	0.00
ENST00000346785.9	ENSG00000114544.16	1705	1518.89	127.48	1.42	0.99	4.10
ENST00000360370.8	ENSG00000114544.16	2169	1982.89	3379.99	28.76	20.02	83.21
ENST00000383598.6	ENSG00000114544.16	2330	2143.89	10.21	0.08	0.06	0.23
ENST00000504035.5	ENSG00000114544.16	526	340.04	0.00	0.00	0.00	0.00
ENST00000504118.1	ENSG00000114544.16	441	255.19	0.00	0.00	0.00	0.00
ENST00000505996.1	ENSG00000114544.16	541	355.03	0.00	0.00	0.00	0.00
ENST00000506102.5	ENSG00000114544.16	2351	2164.89	315.34	2.46	1.71	7.11
ENST00000507008.5	ENSG00000114544.16	692	505.94	0.00	0.00	0.00	0.00
ENST00000507280.5	ENSG00000114544.16	544	358.03	0.00	0.00	0.00	0.00
ENST00000508835.5	ENSG00000114544.16	1480	1293.89	0.00	0.00	0.00	0.00
ENST00000509064.5	ENSG00000114544.16	569	383.01	0.00	0.00	0.00	0.00
ENST00000509452.1	ENSG00000114544.16	500	314.07	0.00	0.00	0.00	0.00
ENST00000510651.5	ENSG00000114544.16	580	394.00	1.30	0.06	0.04	0.16
ENST00000512470.5	ENSG00000114544.16	726	539.93	0.00	0.00	0.00	0.00
ENST00000512557.5	ENSG00000114544.16	3828	3641.89	0.00	0.00	0.00	0.00
ENST00000513464.5	ENSG00000114544.16	591	404.99	31.03	1.29	0.90	3.74
ENST00000513723.5	ENSG00000114544.16	923	736.89	0.00	0.00	0.00	0.00
ENST00000514023.5	ENSG00000114544.16	652	465.96	0.00	0.00	0.00	0.00
ENST00000514333.5	ENSG00000114544.16	588	401.99	0.00	0.00	0.00	0.00
ENST00000514677.5	ENSG00000114544.16	986	799.89	23.64	0.50	0.35	1.44
ENST00000514891.5	ENSG00000114544.16	530	344.04	0.00	0.00	0.00	0.00
ENST00000251776.8	ENSG00000114547.9	1026	839.89	0.00	0.00	0.00	0.00
ENST00000504401.1	ENSG00000114547.9	2050	1863.89	85.21	0.77	0.54	0.76
ENST00000505382.5	ENSG00000114547.9	713	526.93	2274.77	72.85	50.69	71.32
ENST00000508088.1	ENSG00000114547.9	755	568.92	0.00	0.00	0.00	0.00
ENST00000510450.1	ENSG00000114547.9	1398	1211.89	786.70	10.95	7.62	10.72
ENST00000511035.5	ENSG00000114547.9	570	384.01	1.24	0.05	0.04	0.05
ENST00000511082.1	ENSG00000114547.9	782	595.91	618.56	17.52	12.19	17.15
ENST00000511862.5	ENSG00000114547.9	721	534.93	0.00	0.00	0.00	0.00
ENST00000513830.5	ENSG00000114547.9	769	582.91	0.00	0.00	0.00	0.00
ENST00000514116.5	ENSG00000114547.9	1088	901.89	0.00	0.00	0.00	0.00
ENST00000393409.2	ENSG00000114554.11	9066	8879.89	19104.22	36.31	25.26	97.10
ENST00000503234.5	ENSG00000114554.11	4446	4259.89	154.49	0.61	0.43	1.64
ENST00000503363.1	ENSG00000114554.11	410	224.30	6.29	0.47	0.33	1.27
ENST00000505278.1	ENSG00000114554.11	536	350.03	0.00	0.00	0.00	0.00
ENST00000273398.7	ENSG00000114573.9	4591	4404.89	2965.96	11.36	7.91	18.54
ENST00000461496.1	ENSG00000114573.9	542	356.03	0.00	0.00	0.00	0.00
ENST00000462855.1	ENSG00000114573.9	509	323.06	14.65	0.77	0.53	1.25
ENST00000470455.5	ENSG00000114573.9	2266	2079.89	61.14	0.50	0.35	0.81
ENST00000475322.1	ENSG00000114573.9	754	567.92	1638.24	48.68	33.87	79.41
ENST00000496747.5	ENSG00000114573.9	710	523.93	0.00	0.00	0.00	0.00
ENST00000232744.12	ENSG00000114626.17	1965	1778.89	114.27	1.08	0.75	10.06
ENST00000453791.6	ENSG00000114626.17	1961	1774.89	67.19	0.64	0.44	5.93
ENST00000464431.1	ENSG00000114626.17	5061	4874.89	115.78	0.40	0.28	3.72
ENST00000466612.5	ENSG00000114626.17	715	528.93	2.00	0.06	0.04	0.59
ENST00000467179.5	ENSG00000114626.17	691	504.94	0.00	0.00	0.00	0.00
ENST00000468137.5	ENSG00000114626.17	2065	1878.89	10.02	0.09	0.06	0.84
ENST00000474129.1	ENSG00000114626.17	683	496.94	7.25	0.25	0.17	2.28
ENST00000475042.5	ENSG00000114626.17	1915	1728.89	751.70	7.34	5.11	68.12
ENST00000475265.5	ENSG00000114626.17	1108	921.89	0.00	0.00	0.00	0.00
ENST00000478298.5	ENSG00000114626.17	818	631.90	28.74	0.77	0.53	7.12
ENST00000479280.5	ENSG00000114626.17	746	559.92	0.00	0.00	0.00	0.00
ENST00000483857.5	ENSG00000114626.17	1027	840.89	0.00	0.00	0.00	0.00
ENST00000491633.5	ENSG00000114626.17	471	285.12	0.00	0.00	0.00	0.00
ENST00000493365.5	ENSG00000114626.17	715	528.93	2.99	0.10	0.07	0.89
ENST00000497162.1	ENSG00000114626.17	563	377.01	1.07	0.05	0.03	0.44
ENST00000342480.6	ENSG00000114631.10	2186	1999.89	1777.00	14.99	10.43	100.00
ENST00000264234.7	ENSG00000114638.7	2118	1931.89	0.00	0.00	0.00	0.00
ENST00000460625.1	ENSG00000114638.7	1937	1750.89	1.88	0.02	0.01	87.24
ENST00000479520.5	ENSG00000114638.7	687	500.94	0.00	0.00	0.00	0.00
ENST00000494855.5	ENSG00000114638.7	670	483.95	0.00	0.00	0.00	0.00
ENST00000497685.5	ENSG00000114638.7	981	794.89	0.12	0.00	0.00	12.76
ENST00000264723.8	ENSG00000114646.9	4080	3893.89	0.00	0.00	0.00	0.00
ENST00000383738.6	ENSG00000114646.9	4161	3974.89	240.25	1.02	0.71	4.00
ENST00000456150.5	ENSG00000114646.9	2089	1902.89	2760.75	24.48	17.04	96.00
ENST00000465441.1	ENSG00000114646.9	593	406.99	0.00	0.00	0.00	0.00
ENST00000610462.1	ENSG00000114646.9	2073	1886.89	0.00	0.00	0.00	0.00
ENST00000232766.5	ENSG00000114648.11	4620	4433.89	1907.31	7.26	5.05	80.36
ENST00000433449.5	ENSG00000114648.11	560	374.01	1.78	0.08	0.06	0.89
ENST00000437353.5	ENSG00000114648.11	463	277.13	0.00	0.00	0.00	0.00
ENST00000442272.1	ENSG00000114648.11	2249	2062.89	0.00	0.00	0.00	0.00
ENST00000461084.5	ENSG00000114648.11	3206	3019.89	8.10	0.05	0.03	0.50
ENST00000483201.1	ENSG00000114648.11	375	189.55	18.52	1.65	1.15	18.25
ENST00000265565.9	ENSG00000114650.18	4394	4207.89	3323.08	13.33	9.27	32.15
ENST00000320017.10	ENSG00000114650.18	3430	3243.89	12.56	0.07	0.05	0.16
ENST00000416208.5	ENSG00000114650.18	1222	1035.89	304.93	4.97	3.46	11.98
ENST00000416847.5	ENSG00000114650.18	683	496.94	0.00	0.00	0.00	0.00
ENST00000420588.5	ENSG00000114650.18	546	360.02	21.99	1.03	0.72	2.49
ENST00000428413.5	ENSG00000114650.18	3749	3562.89	1727.82	8.18	5.69	19.74
ENST00000441517.6	ENSG00000114650.18	3748	3561.89	116.21	0.55	0.38	1.33
ENST00000448217.2	ENSG00000114650.18	550	364.02	0.00	0.00	0.00	0.00
ENST00000465628.1	ENSG00000114650.18	589	402.99	17.28	0.72	0.50	1.75
ENST00000468965.2	ENSG00000114650.18	570	384.01	35.92	1.58	1.10	3.81
ENST00000485967.1	ENSG00000114650.18	508	322.06	76.74	4.02	2.80	9.70
ENST00000487942.1	ENSG00000114650.18	543	357.03	42.72	2.02	1.40	4.87
ENST00000494938.2	ENSG00000114650.18	579	393.00	39.35	1.69	1.18	4.08
ENST00000495603.2	ENSG00000114650.18	706	519.94	101.41	3.29	2.29	7.94
ENST00000545718.2	ENSG00000114650.18	2950	2763.89	0.00	0.00	0.00	0.00
ENST00000436022.2	ENSG00000114654.7	2691	2504.89	4.21	0.03	0.02	44.09
ENST00000481536.2	ENSG00000114654.7	1963	1776.89	3.79	0.04	0.03	55.91
ENST00000265068.9	ENSG00000114656.10	6034	5847.89	0.00	0.00	0.00	0.00
ENST00000507225.1	ENSG00000114656.10	594	407.99	0.00	0.00	0.00	0.00
ENST00000510149.1	ENSG00000114656.10	717	530.93	4.38	0.14	0.10	88.07
ENST00000511438.5	ENSG00000114656.10	2408	2221.89	0.00	0.00	0.00	0.00
ENST00000515659.1	ENSG00000114656.10	1632	1445.89	1.62	0.02	0.01	11.93
ENST00000356918.8	ENSG00000114670.13	1874	1687.89	57.35	0.57	0.40	3.31
ENST00000383366.8	ENSG00000114670.13	2914	2727.89	21.30	0.13	0.09	0.76
ENST00000426022.6	ENSG00000114670.13	785	598.91	0.00	0.00	0.00	0.00
ENST00000506695.5	ENSG00000114670.13	2189	2002.89	40.38	0.34	0.24	1.96
ENST00000507910.5	ENSG00000114670.13	1841	1654.89	6.50	0.07	0.05	0.38
ENST00000507967.1	ENSG00000114670.13	591	404.99	0.00	0.00	0.00	0.00
ENST00000508196.5	ENSG00000114670.13	1938	1751.89	280.94	2.71	1.88	15.63
ENST00000510474.5	ENSG00000114670.13	2337	2150.89	169.90	1.33	0.93	7.70
ENST00000510688.5	ENSG00000114670.13	2754	2567.89	166.57	1.09	0.76	6.32
ENST00000510769.5	ENSG00000114670.13	2149	1962.89	654.22	5.62	3.91	32.48
ENST00000510823.1	ENSG00000114670.13	534	348.04	23.31	1.13	0.79	6.53
ENST00000510926.1	ENSG00000114670.13	676	489.95	0.00	0.00	0.00	0.00
ENST00000511262.5	ENSG00000114670.13	2056	1869.89	0.00	0.00	0.00	0.00
ENST00000513550.1	ENSG00000114670.13	508	322.06	0.00	0.00	0.00	0.00
ENST00000514915.5	ENSG00000114670.13	2863	2676.89	0.00	0.00	0.00	0.00
ENST00000515636.1	ENSG00000114670.13	470	284.12	56.40	3.35	2.33	19.34
ENST00000602792.1	ENSG00000114670.13	659	472.95	27.15	0.97	0.67	5.59
ENST00000264995.7	ENSG00000114686.8	1706	1519.89	5110.51	56.74	39.49	44.10
ENST00000425847.6	ENSG00000114686.8	1457	1270.89	17.28	0.23	0.16	0.18
ENST00000506487.1	ENSG00000114686.8	634	447.97	6.00	0.23	0.16	0.18
ENST00000506946.1	ENSG00000114686.8	384	198.47	0.00	0.00	0.00	0.00
ENST00000507669.5	ENSG00000114686.8	848	661.90	0.00	0.00	0.00	0.00
ENST00000510043.1	ENSG00000114686.8	640	453.96	1201.03	44.65	31.07	34.70
ENST00000510154.1	ENSG00000114686.8	532	346.04	0.00	0.00	0.00	0.00
ENST00000510923.5	ENSG00000114686.8	813	626.90	108.40	2.92	2.03	2.27
ENST00000511168.5	ENSG00000114686.8	1377	1190.89	1639.05	23.23	16.16	18.05
ENST00000512877.1	ENSG00000114686.8	659	472.95	18.73	0.67	0.47	0.52
ENST00000354952.6	ENSG00000114698.14	3303	3116.89	170.70	0.92	0.64	3.38
ENST00000383083.6	ENSG00000114698.14	3033	2846.89	0.00	0.00	0.00	0.00
ENST00000433593.6	ENSG00000114698.14	2839	2652.89	430.88	2.74	1.91	10.03
ENST00000446574.6	ENSG00000114698.14	1442	1255.89	1513.90	20.34	14.16	74.47
ENST00000460350.5	ENSG00000114698.14	1054	867.89	3.53	0.07	0.05	0.25
ENST00000460885.5	ENSG00000114698.14	609	422.98	25.93	1.03	0.72	3.79
ENST00000475019.1	ENSG00000114698.14	807	620.90	22.41	0.61	0.42	2.23
ENST00000476202.5	ENSG00000114698.14	814	627.90	0.00	0.00	0.00	0.00
ENST00000481701.5	ENSG00000114698.14	683	496.94	0.00	0.00	0.00	0.00
ENST00000493382.5	ENSG00000114698.14	1375	1188.89	19.94	0.28	0.20	1.04
ENST00000498625.1	ENSG00000114698.14	593	406.99	31.70	1.31	0.91	4.81
ENST00000232854.8	ENSG00000114735.9	6087	5900.89	0.00	0.00	0.00	0.00
ENST00000424388.1	ENSG00000114735.9	873	686.89	11.32	0.28	0.19	3.07
ENST00000434410.5	ENSG00000114735.9	17064	16877.89	10.08	0.01	0.01	0.11
ENST00000443894.1	ENSG00000114735.9	634	447.97	33.74	1.27	0.88	14.01
ENST00000448997.5	ENSG00000114735.9	5757	5570.89	30.82	0.09	0.06	1.03
ENST00000455834.5	ENSG00000114735.9	1499	1312.89	546.02	7.02	4.88	77.37
ENST00000482974.1	ENSG00000114735.9	3265	3078.89	73.02	0.40	0.28	4.41
ENST00000348721.3	ENSG00000114737.15	2043	1856.89	285.76	2.60	1.81	92.54
ENST00000443053.6	ENSG00000114737.15	2167	1980.89	0.00	0.00	0.00	0.00
ENST00000491847.1	ENSG00000114737.15	5042	4855.89	60.24	0.21	0.15	7.46
ENST00000357955.6	ENSG00000114738.10	2500	2313.89	87.53	0.64	0.44	5.95
ENST00000430409.5	ENSG00000114738.10	1160	973.89	582.47	10.09	7.02	94.05
ENST00000446044.5	ENSG00000114738.10	2988	2801.89	0.00	0.00	0.00	0.00
ENST00000451680.1	ENSG00000114738.10	873	686.89	0.00	0.00	0.00	0.00
ENST00000457064.1	ENSG00000114738.10	535	349.03	0.00	0.00	0.00	0.00
ENST00000486712.5	ENSG00000114738.10	558	372.02	0.00	0.00	0.00	0.00
ENST00000497283.1	ENSG00000114738.10	793	606.91	0.00	0.00	0.00	0.00
ENST00000621469.4	ENSG00000114738.10	2563	2376.89	0.00	0.00	0.00	0.00
ENST00000352511.4	ENSG00000114739.13	11821	11634.89	2857.40	4.14	2.88	97.35
ENST00000461232.1	ENSG00000114739.13	5370	5183.89	3.73	0.01	0.01	0.29
ENST00000465020.5	ENSG00000114739.13	1666	1479.89	8.82	0.10	0.07	2.36
ENST00000302313.9	ENSG00000114742.13	3707	3520.89	3093.47	14.83	10.32	62.23
ENST00000413099.6	ENSG00000114742.13	2300	2113.89	0.00	0.00	0.00	0.00
ENST00000420940.6	ENSG00000114742.13	3772	3585.89	23.61	0.11	0.08	0.47
ENST00000423296.6	ENSG00000114742.13	563	377.01	7.21	0.32	0.22	1.35
ENST00000433841.6	ENSG00000114742.13	645	458.96	5.59	0.21	0.14	0.86
ENST00000441361.1	ENSG00000114742.13	949	762.89	0.00	0.00	0.00	0.00
ENST00000463198.1	ENSG00000114742.13	562	376.01	9.89	0.44	0.31	1.86
ENST00000466405.1	ENSG00000114742.13	4925	4738.89	92.89	0.33	0.23	1.39
ENST00000477197.1	ENSG00000114742.13	574	388.00	139.92	6.09	4.23	25.54
ENST00000489838.5	ENSG00000114742.13	360	174.71	15.51	1.50	1.04	6.29
ENST00000463077.5	ENSG00000114744.8	739	552.92	1148.05	35.04	24.38	54.14
ENST00000469896.1	ENSG00000114744.8	628	441.97	328.67	12.55	8.73	19.39
ENST00000473414.5	ENSG00000114744.8	3706	3519.89	1478.60	7.09	4.93	10.95
ENST00000483146.1	ENSG00000114744.8	721	534.93	49.94	1.58	1.10	2.43
ENST00000483708.1	ENSG00000114744.8	632	445.97	114.13	4.32	3.01	6.67
ENST00000490008.1	ENSG00000114744.8	589	402.99	12.47	0.52	0.36	0.81
ENST00000491617.5	ENSG00000114744.8	885	698.89	150.14	3.63	2.52	5.60
ENST00000319283.7	ENSG00000114745.13	3722	3535.89	55.99	0.27	0.19	1.56
ENST00000411813.5	ENSG00000114745.13	568	382.01	5.34	0.24	0.16	1.38
ENST00000413243.3	ENSG00000114745.13	558	372.02	41.91	1.90	1.32	11.10
ENST00000416741.5	ENSG00000114745.13	537	351.03	0.00	0.00	0.00	0.00
ENST00000419156.5	ENSG00000114745.13	814	627.90	2.55	0.07	0.05	0.40
ENST00000422110.6	ENSG00000114745.13	2523	2336.89	6.16	0.04	0.03	0.26
ENST00000427459.4	ENSG00000114745.13	553	367.02	7.11	0.33	0.23	1.91
ENST00000431601.5	ENSG00000114745.13	2346	2159.89	49.67	0.39	0.27	2.27
ENST00000437458.3	ENSG00000114745.13	587	400.99	17.17	0.72	0.50	4.22
ENST00000441081.1	ENSG00000114745.13	588	401.99	0.00	0.00	0.00	0.00
ENST00000441302.6	ENSG00000114745.13	3240	3053.89	70.70	0.39	0.27	2.28
ENST00000452389.6	ENSG00000114745.13	2933	2746.89	7.03	0.04	0.03	0.25
ENST00000453680.5	ENSG00000114745.13	2873	2686.89	53.79	0.34	0.24	1.97
ENST00000466443.1	ENSG00000114745.13	544	358.03	0.00	0.00	0.00	0.00
ENST00000469471.1	ENSG00000114745.13	532	346.04	1.04	0.05	0.04	0.30
ENST00000470910.5	ENSG00000114745.13	1005	818.89	16.76	0.35	0.24	2.02
ENST00000473827.5	ENSG00000114745.13	574	388.00	4.32	0.19	0.13	1.10
ENST00000476334.1	ENSG00000114745.13	572	386.00	38.49	1.68	1.17	9.82
ENST00000479124.1	ENSG00000114745.13	543	357.03	4.31	0.20	0.14	1.19
ENST00000479927.5	ENSG00000114745.13	1345	1158.89	257.02	3.74	2.60	21.85
ENST00000486133.1	ENSG00000114745.13	295	111.45	0.00	0.00	0.00	0.00
ENST00000488479.1	ENSG00000114745.13	539	353.03	0.00	0.00	0.00	0.00
ENST00000489587.1	ENSG00000114745.13	401	215.35	10.20	0.80	0.56	4.67
ENST00000492064.5	ENSG00000114745.13	498	312.08	29.07	1.57	1.09	9.18
ENST00000493751.1	ENSG00000114745.13	354	168.79	1.07	0.11	0.07	0.63
ENST00000493851.5	ENSG00000114745.13	590	403.99	76.61	3.20	2.23	18.68
ENST00000493938.5	ENSG00000114745.13	555	369.02	11.21	0.51	0.36	2.99
ENST00000263962.12	ENSG00000114757.18	2818	2631.89	382.05	2.45	1.70	43.29
ENST00000392649.7	ENSG00000114757.18	8540	8353.89	18.64	0.04	0.03	0.67
ENST00000461537.1	ENSG00000114757.18	545	359.03	1.83	0.09	0.06	1.52
ENST00000463761.1	ENSG00000114757.18	874	687.89	33.02	0.81	0.56	14.31
ENST00000464614.5	ENSG00000114757.18	1817	1630.89	0.00	0.00	0.00	0.00
ENST00000465751.5	ENSG00000114757.18	2147	1960.89	0.00	0.00	0.00	0.00
ENST00000467440.6	ENSG00000114757.18	1739	1552.89	10.50	0.11	0.08	2.02
ENST00000467460.5	ENSG00000114757.18	9082	8895.89	0.00	0.00	0.00	0.00
ENST00000468741.5	ENSG00000114757.18	2309	2122.89	0.00	0.00	0.00	0.00
ENST00000469198.5	ENSG00000114757.18	584	398.00	36.27	1.54	1.07	27.18
ENST00000472994.5	ENSG00000114757.18	2235	2048.89	0.00	0.00	0.00	0.00
ENST00000474909.1	ENSG00000114757.18	587	400.99	0.00	0.00	0.00	0.00
ENST00000476138.5	ENSG00000114757.18	2361	2174.89	0.00	0.00	0.00	0.00
ENST00000477829.5	ENSG00000114757.18	543	357.03	6.34	0.30	0.21	5.29
ENST00000485199.5	ENSG00000114757.18	2992	2805.89	19.51	0.12	0.08	2.07
ENST00000487198.5	ENSG00000114757.18	601	414.99	5.07	0.21	0.14	3.64
ENST00000491640.5	ENSG00000114757.18	563	377.01	0.00	0.00	0.00	0.00
ENST00000496721.5	ENSG00000114757.18	472	286.12	0.00	0.00	0.00	0.00
ENST00000232888.6	ENSG00000114767.6	1578	1391.89	736.00	8.92	6.21	100.00
ENST00000265586.10	ENSG00000114770.16	5712	5525.89	65.42	0.20	0.14	0.86
ENST00000334444.10	ENSG00000114770.16	5921	5734.89	2560.40	7.53	5.24	32.41
ENST00000382494.6	ENSG00000114770.16	1923	1736.89	6.86	0.07	0.05	0.29
ENST00000392579.6	ENSG00000114770.16	1848	1661.89	1.36	0.01	0.01	0.06
ENST00000427120.6	ENSG00000114770.16	4697	4510.89	569.51	2.13	1.48	9.17
ENST00000437205.5	ENSG00000114770.16	5852	5665.89	4188.33	12.47	8.68	53.67
ENST00000437341.5	ENSG00000114770.16	591	404.99	0.00	0.00	0.00	0.00
ENST00000438979.6	ENSG00000114770.16	821	634.90	0.00	0.00	0.00	0.00
ENST00000443376.5	ENSG00000114770.16	2000	1813.89	3.95	0.04	0.03	0.16
ENST00000443497.1	ENSG00000114770.16	550	364.02	0.00	0.00	0.00	0.00
ENST00000446941.2	ENSG00000114770.16	883	696.89	4.06	0.10	0.07	0.42
ENST00000476402.1	ENSG00000114770.16	732	545.93	17.91	0.55	0.39	2.38
ENST00000492216.1	ENSG00000114770.16	954	767.89	6.20	0.14	0.09	0.59
ENST00000232892.11	ENSG00000114771.13	1642	1455.89	69.18	0.80	0.56	46.77
ENST00000488869.1	ENSG00000114771.13	719	532.93	28.82	0.91	0.64	53.23
ENST00000315877.14	ENSG00000114779.19	2236	2049.89	0.00	0.00	0.00	0.00
ENST00000361143.9	ENSG00000114779.19	1636	1449.89	3307.22	38.49	26.79	44.08
ENST00000395008.6	ENSG00000114779.19	1818	1631.89	869.44	8.99	6.26	10.30
ENST00000461108.5	ENSG00000114779.19	1397	1210.89	2196.63	30.61	21.30	35.06
ENST00000473912.1	ENSG00000114779.19	477	291.11	117.70	6.82	4.75	7.81
ENST00000483233.5	ENSG00000114779.19	2056	1869.89	4.94	0.04	0.03	0.05
ENST00000487005.1	ENSG00000114779.19	1998	1811.89	181.53	1.69	1.18	1.94
ENST00000525795.1	ENSG00000114779.19	980	793.89	31.19	0.66	0.46	0.76
ENST00000232905.3	ENSG00000114784.3	1010	823.89	2090.59	42.82	29.80	91.64
ENST00000462088.1	ENSG00000114784.3	873	686.89	26.69	0.66	0.46	1.40
ENST00000487151.1	ENSG00000114784.3	632	445.97	52.32	1.98	1.38	4.24
ENST00000488260.1	ENSG00000114784.3	637	450.97	34.01	1.27	0.89	2.72
ENST00000463721.5	ENSG00000114786.16	1836	1649.89	0.00	0.00	0.00	0.00
ENST00000463937.1	ENSG00000114786.16	1705	1518.89	0.00	0.00	0.00	0.00
ENST00000486081.6	ENSG00000114786.16	1135	948.89	0.00	0.00	0.00	0.00
ENST00000497128.1	ENSG00000114786.16	914	727.89	0.00	0.00	0.00	0.00
ENST00000635785.1	ENSG00000114786.16	1060	873.89	0.00	0.00	0.00	0.00
ENST00000635937.1	ENSG00000114786.16	3078	2891.89	0.00	0.00	0.00	0.00
ENST00000635946.1	ENSG00000114786.16	2459	2272.89	11.89	0.09	0.06	0.17
ENST00000635951.1	ENSG00000114786.16	2168	1981.89	0.00	0.00	0.00	0.00
ENST00000635952.1	ENSG00000114786.16	853	666.90	0.00	0.00	0.00	0.00
ENST00000636029.1	ENSG00000114786.16	740	553.92	1.34	0.04	0.03	0.08
ENST00000636085.1	ENSG00000114786.16	1188	1001.89	16.20	0.27	0.19	0.52
ENST00000636089.1	ENSG00000114786.16	2230	2043.89	21.72	0.18	0.12	0.34
ENST00000636264.1	ENSG00000114786.16	516	330.05	0.00	0.00	0.00	0.00
ENST00000636490.1	ENSG00000114786.16	3067	2880.89	0.00	0.00	0.00	0.00
ENST00000636646.1	ENSG00000114786.16	2151	1964.89	20.50	0.18	0.12	0.34
ENST00000636660.1	ENSG00000114786.16	1126	939.89	64.58	1.16	0.81	2.21
ENST00000636718.1	ENSG00000114786.16	2499	2312.89	93.03	0.68	0.47	1.29
ENST00000636826.1	ENSG00000114786.16	2940	2753.89	35.57	0.22	0.15	0.42
ENST00000636942.1	ENSG00000114786.16	1696	1509.89	69.26	0.77	0.54	1.47
ENST00000637025.1	ENSG00000114786.16	2926	2739.89	0.00	0.00	0.00	0.00
ENST00000637130.1	ENSG00000114786.16	3158	2971.89	0.00	0.00	0.00	0.00
ENST00000637222.1	ENSG00000114786.16	1048	861.89	0.00	0.00	0.00	0.00
ENST00000637461.1	ENSG00000114786.16	566	380.01	1079.11	47.92	33.35	91.29
ENST00000637512.1	ENSG00000114786.16	1536	1349.89	0.00	0.00	0.00	0.00
ENST00000637563.1	ENSG00000114786.16	2622	2435.89	0.00	0.00	0.00	0.00
ENST00000637696.1	ENSG00000114786.16	2373	2186.89	0.00	0.00	0.00	0.00
ENST00000637730.1	ENSG00000114786.16	2735	2548.89	108.00	0.72	0.50	1.36
ENST00000637778.1	ENSG00000114786.16	3628	3441.89	54.64	0.27	0.19	0.51
ENST00000637978.1	ENSG00000114786.16	1758	1571.89	0.00	0.00	0.00	0.00
ENST00000356448.8	ENSG00000114790.12	5254	5067.89	0.00	0.00	0.00	0.00
ENST00000465093.5	ENSG00000114790.12	3929	3742.89	2206.30	9.95	6.92	93.74
ENST00000465817.1	ENSG00000114790.12	2353	2166.89	6.48	0.05	0.04	0.48
ENST00000483068.1	ENSG00000114790.12	3106	2919.89	32.70	0.19	0.13	1.78
ENST00000496710.5	ENSG00000114790.12	3781	3594.89	90.53	0.42	0.30	4.00
ENST00000242810.10	ENSG00000114796.15	2345	2158.89	1332.24	10.41	7.25	13.62
ENST00000427201.2	ENSG00000114796.15	562	376.01	0.00	0.00	0.00	0.00
ENST00000437402.5	ENSG00000114796.15	563	377.01	0.00	0.00	0.00	0.00
ENST00000454495.6	ENSG00000114796.15	603	416.98	6.16	0.25	0.17	0.33
ENST00000454652.6	ENSG00000114796.15	7380	7193.89	5492.34	12.88	8.97	16.85
ENST00000461813.5	ENSG00000114796.15	587	400.99	0.00	0.00	0.00	0.00
ENST00000468001.1	ENSG00000114796.15	613	426.98	2.29	0.09	0.06	0.12
ENST00000468101.5	ENSG00000114796.15	574	388.00	0.00	0.00	0.00	0.00
ENST00000473045.5	ENSG00000114796.15	542	356.03	0.00	0.00	0.00	0.00
ENST00000475827.5	ENSG00000114796.15	545	359.03	0.00	0.00	0.00	0.00
ENST00000476808.1	ENSG00000114796.15	2126	1939.89	236.20	2.05	1.43	2.69
ENST00000481126.1	ENSG00000114796.15	389	203.43	0.00	0.00	0.00	0.00
ENST00000482138.1	ENSG00000114796.15	588	401.99	18.45	0.77	0.54	1.01
ENST00000492409.2	ENSG00000114796.15	530	344.04	1000.19	49.06	34.14	64.17
ENST00000493074.1	ENSG00000114796.15	627	440.97	24.13	0.92	0.64	1.21
ENST00000334686.6	ENSG00000114805.16	6128	5941.89	475.90	1.35	0.94	65.00
ENST00000340059.11	ENSG00000114805.16	6168	5981.89	190.04	0.54	0.37	25.78
ENST00000447496.6	ENSG00000114805.16	6196	6009.89	0.00	0.00	0.00	0.00
ENST00000460012.5	ENSG00000114805.16	6413	6226.89	21.82	0.06	0.04	2.84
ENST00000469040.1	ENSG00000114805.16	748	561.92	0.00	0.00	0.00	0.00
ENST00000494598.5	ENSG00000114805.16	3525	3338.89	26.24	0.13	0.09	6.38
ENST00000325123.4	ENSG00000114812.12	2773	2586.89	0.00	0.00	0.00	0.00
ENST00000433647.5	ENSG00000114812.12	3161	2974.89	0.00	0.00	0.00	0.00
ENST00000436487.5	ENSG00000114812.12	1002	815.89	0.00	0.00	0.00	0.00
ENST00000438259.6	ENSG00000114812.12	2427	2240.89	0.00	0.00	0.00	0.00
ENST00000439731.5	ENSG00000114812.12	770	583.91	0.00	0.00	0.00	0.00
ENST00000439910.5	ENSG00000114812.12	1393	1206.89	13.64	0.19	0.13	27.29
ENST00000443646.5	ENSG00000114812.12	1505	1318.89	14.51	0.19	0.13	26.57
ENST00000446673.5	ENSG00000114812.12	822	635.90	0.00	0.00	0.00	0.00
ENST00000450274.5	ENSG00000114812.12	743	556.92	4.43	0.13	0.09	19.22
ENST00000465338.1	ENSG00000114812.12	728	541.93	0.00	0.00	0.00	0.00
ENST00000473495.1	ENSG00000114812.12	572	386.00	0.00	0.00	0.00	0.00
ENST00000473575.1	ENSG00000114812.12	778	591.91	0.00	0.00	0.00	0.00
ENST00000487545.1	ENSG00000114812.12	383	197.48	0.00	0.00	0.00	0.00
ENST00000490161.1	ENSG00000114812.12	502	316.07	0.00	0.00	0.00	0.00
ENST00000495189.1	ENSG00000114812.12	590	403.99	4.00	0.17	0.12	23.92
ENST00000498102.1	ENSG00000114812.12	3759	3572.89	4.42	0.02	0.01	2.99
ENST00000543411.5	ENSG00000114812.12	2681	2494.89	0.00	0.00	0.00	0.00
ENST00000420323.6	ENSG00000114841.17	13104	12917.89	167.71	0.22	0.15	4.10
ENST00000466628.1	ENSG00000114841.17	223	47.42	0.00	0.00	0.00	0.00
ENST00000480649.1	ENSG00000114841.17	579	393.00	4.47	0.19	0.13	3.59
ENST00000486752.5	ENSG00000114841.17	13300	13113.89	643.06	0.83	0.58	15.49
ENST00000487254.1	ENSG00000114841.17	565	379.01	18.60	0.83	0.58	15.50
ENST00000488988.5	ENSG00000114841.17	4549	4362.89	14.93	0.06	0.04	1.08
ENST00000490713.5	ENSG00000114841.17	3408	3221.89	578.86	3.03	2.11	56.75
ENST00000497875.1	ENSG00000114841.17	3833	3646.89	40.37	0.19	0.13	3.50
ENST00000265044.6	ENSG00000114850.6	3716	3529.89	167.72	0.80	0.56	0.57
ENST00000463503.5	ENSG00000114850.6	596	409.99	233.15	9.60	6.68	6.78
ENST00000464138.1	ENSG00000114850.6	533	347.04	6.83	0.33	0.23	0.23
ENST00000467733.1	ENSG00000114850.6	873	686.89	109.33	2.69	1.87	1.90
ENST00000467789.5	ENSG00000114850.6	1039	852.89	1025.18	20.28	14.12	14.32
ENST00000476217.5	ENSG00000114850.6	807	620.90	1438.60	39.10	27.21	27.61
ENST00000478842.5	ENSG00000114850.6	612	425.98	0.00	0.00	0.00	0.00
ENST00000496050.1	ENSG00000114850.6	579	393.00	0.00	0.00	0.00	0.00
ENST00000498205.5	ENSG00000114850.6	593	406.99	1660.19	68.84	47.90	48.60
ENST00000232974.10	ENSG00000114853.13	3781	3594.89	468.32	2.20	1.53	56.39
ENST00000505904.1	ENSG00000114853.13	2456	2269.89	228.68	1.70	1.18	43.61
ENST00000232975.7	ENSG00000114854.7	714	527.93	14.00	0.45	0.31	100.00
ENST00000461086.1	ENSG00000114854.7	337	152.08	0.00	0.00	0.00	0.00
ENST00000496590.1	ENSG00000114854.7	727	540.93	0.00	0.00	0.00	0.00
ENST00000232978.12	ENSG00000114857.17	7343	7156.89	11440.39	26.98	18.77	24.62
ENST00000429888.5	ENSG00000114857.17	7325	7138.89	1710.58	4.04	2.81	3.69
ENST00000442970.5	ENSG00000114857.17	646	459.96	16.10	0.59	0.41	0.54
ENST00000445842.1	ENSG00000114857.17	560	374.01	1.91	0.09	0.06	0.08
ENST00000459950.1	ENSG00000114857.17	2134	1947.89	6.00	0.05	0.04	0.05
ENST00000460807.2	ENSG00000114857.17	894	707.89	621.74	14.82	10.31	13.53
ENST00000460910.5	ENSG00000114857.17	282	99.18	0.00	0.00	0.00	0.00
ENST00000464315.1	ENSG00000114857.17	544	358.03	66.00	3.11	2.16	2.84
ENST00000465584.5	ENSG00000114857.17	3839	3652.89	19.80	0.09	0.06	0.08
ENST00000466553.1	ENSG00000114857.17	716	529.93	27.17	0.87	0.60	0.79
ENST00000468735.6	ENSG00000114857.17	7964	7777.89	941.86	2.04	1.42	1.86
ENST00000472127.1	ENSG00000114857.17	796	609.91	421.80	11.67	8.12	10.65
ENST00000472258.1	ENSG00000114857.17	576	390.00	163.73	7.08	4.93	6.46
ENST00000478488.1	ENSG00000114857.17	698	511.94	2.18	0.07	0.05	0.07
ENST00000487466.5	ENSG00000114857.17	2335	2148.89	192.76	1.51	1.05	1.38
ENST00000490189.1	ENSG00000114857.17	581	395.00	512.96	21.91	15.25	20.00
ENST00000498730.5	ENSG00000114857.17	4912	4725.89	1183.71	4.23	2.94	3.86
ENST00000508351.5	ENSG00000114857.17	876	689.89	314.91	7.70	5.36	7.03
ENST00000617821.4	ENSG00000114857.17	7319	7132.89	1148.41	2.72	1.89	2.48
ENST00000265593.8	ENSG00000114859.15	3290	3103.89	493.93	2.69	1.87	44.40
ENST00000344937.11	ENSG00000114859.15	3187	3000.89	0.00	0.00	0.00	0.00
ENST00000430397.5	ENSG00000114859.15	1844	1657.89	0.00	0.00	0.00	0.00
ENST00000434054.6	ENSG00000114859.15	2897	2710.89	7.41	0.05	0.03	0.76
ENST00000457512.1	ENSG00000114859.15	2820	2633.89	0.00	0.00	0.00	0.00
ENST00000465231.1	ENSG00000114859.15	601	414.99	3.39	0.14	0.10	2.28
ENST00000475279.2	ENSG00000114859.15	938	751.89	15.27	0.34	0.24	5.67
ENST00000485667.1	ENSG00000114859.15	1652	1465.89	27.14	0.31	0.22	5.17
ENST00000491162.1	ENSG00000114859.15	557	371.02	22.53	1.02	0.71	16.94
ENST00000636180.1	ENSG00000114859.15	3019	2832.89	29.67	0.18	0.12	2.92
ENST00000636241.1	ENSG00000114859.15	2010	1823.89	16.57	0.15	0.11	2.53
ENST00000636419.1	ENSG00000114859.15	287	103.87	0.00	0.00	0.00	0.00
ENST00000636492.1	ENSG00000114859.15	1395	1208.89	0.00	0.00	0.00	0.00
ENST00000636658.1	ENSG00000114859.15	733	546.93	0.00	0.00	0.00	0.00
ENST00000636661.1	ENSG00000114859.15	4378	4191.89	12.71	0.05	0.04	0.85
ENST00000636830.1	ENSG00000114859.15	3236	3049.89	14.12	0.08	0.05	1.29
ENST00000636860.1	ENSG00000114859.15	407	221.32	0.00	0.00	0.00	0.00
ENST00000637258.1	ENSG00000114859.15	626	439.97	14.96	0.57	0.40	9.49
ENST00000637392.1	ENSG00000114859.15	4615	4428.89	83.21	0.32	0.22	5.24
ENST00000637538.1	ENSG00000114859.15	1545	1358.89	0.00	0.00	0.00	0.00
ENST00000637909.1	ENSG00000114859.15	2910	2723.89	0.00	0.00	0.00	0.00
ENST00000638134.1	ENSG00000114859.15	2118	1931.89	17.08	0.15	0.10	2.47
ENST00000318779.7	ENSG00000114861.18	843	656.90	3.31	0.09	0.06	0.22
ENST00000318789.8	ENSG00000114861.18	7114	6927.89	770.11	1.88	1.31	4.90
ENST00000327590.8	ENSG00000114861.18	5685	5498.89	1.73	0.01	0.00	0.01
ENST00000460805.5	ENSG00000114861.18	664	477.95	18.38	0.65	0.45	1.70
ENST00000468577.5	ENSG00000114861.18	1842	1655.89	430.96	4.39	3.06	11.48
ENST00000470112.1	ENSG00000114861.18	560	374.01	0.00	0.00	0.00	0.00
ENST00000471386.2	ENSG00000114861.18	299	115.26	0.00	0.00	0.00	0.00
ENST00000472382.5	ENSG00000114861.18	713	526.93	0.00	0.00	0.00	0.00
ENST00000475937.5	ENSG00000114861.18	4967	4780.89	1761.36	6.22	4.33	16.25
ENST00000484350.5	ENSG00000114861.18	1996	1809.89	0.00	0.00	0.00	0.00
ENST00000485326.6	ENSG00000114861.18	795	608.91	488.71	13.54	9.42	35.39
ENST00000491238.5	ENSG00000114861.18	2250	2063.89	198.76	1.63	1.13	4.25
ENST00000493010.2	ENSG00000114861.18	544	358.03	0.00	0.00	0.00	0.00
ENST00000493089.5	ENSG00000114861.18	2703	2516.89	151.72	1.02	0.71	2.66
ENST00000497355.5	ENSG00000114861.18	1778	1591.89	19.78	0.21	0.15	0.55
ENST00000497553.2	ENSG00000114861.18	530	344.04	16.18	0.79	0.55	2.07
ENST00000498154.5	ENSG00000114861.18	535	349.03	0.00	0.00	0.00	0.00
ENST00000498215.5	ENSG00000114861.18	2400	2213.89	0.00	0.00	0.00	0.00
ENST00000610810.4	ENSG00000114861.18	577	391.00	66.47	2.87	2.00	7.50
ENST00000614176.4	ENSG00000114861.18	6384	6197.89	1269.37	3.46	2.41	9.03
ENST00000614183.1	ENSG00000114861.18	777	590.91	0.00	0.00	0.00	0.00
ENST00000615603.4	ENSG00000114861.18	7140	6953.89	22.09	0.05	0.04	0.14
ENST00000622151.4	ENSG00000114861.18	429	243.23	21.24	1.47	1.03	3.85
ENST00000342981.8	ENSG00000114867.20	5667	5480.89	7733.70	23.81	16.57	19.29
ENST00000346169.6	ENSG00000114867.20	5516	5329.89	147.12	0.47	0.32	0.38
ENST00000350481.9	ENSG00000114867.20	4990	4803.89	0.08	0.00	0.00	0.00
ENST00000352767.7	ENSG00000114867.20	5484	5297.89	35.53	0.11	0.08	0.09
ENST00000382330.7	ENSG00000114867.20	5129	4942.89	0.00	0.00	0.00	0.00
ENST00000392537.6	ENSG00000114867.20	5229	5042.89	1630.93	5.46	3.80	4.42
ENST00000411531.5	ENSG00000114867.20	4683	4496.89	0.00	0.00	0.00	0.00
ENST00000413967.5	ENSG00000114867.20	2808	2621.89	0.00	0.00	0.00	0.00
ENST00000414031.5	ENSG00000114867.20	5569	5382.89	750.40	2.35	1.64	1.91
ENST00000421110.5	ENSG00000114867.20	2755	2568.89	0.00	0.00	0.00	0.00
ENST00000422614.5	ENSG00000114867.20	750	563.92	6.53	0.20	0.14	0.16
ENST00000424196.5	ENSG00000114867.20	5653	5466.89	332.81	1.03	0.71	0.83
ENST00000426123.5	ENSG00000114867.20	2907	2720.89	1431.00	8.88	6.18	7.19
ENST00000427141.6	ENSG00000114867.20	730	543.93	0.00	0.00	0.00	0.00
ENST00000427607.5	ENSG00000114867.20	596	409.99	0.00	0.00	0.00	0.00
ENST00000427845.5	ENSG00000114867.20	5038	4851.89	9.16	0.03	0.02	0.03
ENST00000428387.5	ENSG00000114867.20	524	338.05	0.00	0.00	0.00	0.00
ENST00000434061.6	ENSG00000114867.20	5026	4839.89	313.17	1.09	0.76	0.88
ENST00000435046.6	ENSG00000114867.20	4668	4481.89	0.00	0.00	0.00	0.00
ENST00000440448.5	ENSG00000114867.20	578	392.00	5.53	0.24	0.17	0.19
ENST00000441154.5	ENSG00000114867.20	4311	4124.89	0.00	0.00	0.00	0.00
ENST00000442406.5	ENSG00000114867.20	5129	4942.89	1310.98	4.48	3.11	3.63
ENST00000444134.5	ENSG00000114867.20	558	372.02	1.89	0.09	0.06	0.07
ENST00000444861.5	ENSG00000114867.20	2384	2197.89	1495.27	11.48	7.99	9.30
ENST00000448284.1	ENSG00000114867.20	677	490.95	69.10	2.38	1.65	1.92
ENST00000450424.5	ENSG00000114867.20	2658	2471.89	0.00	0.00	0.00	0.00
ENST00000455679.5	ENSG00000114867.20	542	356.03	0.00	0.00	0.00	0.00
ENST00000456033.5	ENSG00000114867.20	694	507.94	13.41	0.45	0.31	0.36
ENST00000457456.5	ENSG00000114867.20	983	796.89	0.00	0.00	0.00	0.00
ENST00000460829.5	ENSG00000114867.20	1804	1617.89	129.75	1.35	0.94	1.10
ENST00000464548.1	ENSG00000114867.20	637	450.97	213.94	8.01	5.57	6.48
ENST00000466311.1	ENSG00000114867.20	573	387.00	112.77	4.92	3.42	3.98
ENST00000475721.5	ENSG00000114867.20	1271	1084.89	2021.52	31.44	21.88	25.47
ENST00000478291.1	ENSG00000114867.20	564	378.01	22.72	1.01	0.71	0.82
ENST00000482303.1	ENSG00000114867.20	493	307.08	8.56	0.47	0.33	0.38
ENST00000484862.5	ENSG00000114867.20	590	403.99	238.36	9.96	6.93	8.06
ENST00000485712.5	ENSG00000114867.20	474	288.11	4.25	0.25	0.17	0.20
ENST00000493299.1	ENSG00000114867.20	559	373.01	77.86	3.52	2.45	2.85
ENST00000233025.11	ENSG00000114902.13	1082	895.89	115.03	2.17	1.51	1.09
ENST00000423431.5	ENSG00000114902.13	822	635.90	0.00	0.00	0.00	0.00
ENST00000448693.2	ENSG00000114902.13	826	639.90	70.23	1.85	1.29	0.93
ENST00000474945.1	ENSG00000114902.13	981	794.89	748.40	15.89	11.06	8.00
ENST00000602728.1	ENSG00000114902.13	832	645.90	6837.85	178.65	124.32	89.95
ENST00000619898.4	ENSG00000114902.13	4254	4067.89	14.55	0.06	0.04	0.03
ENST00000233027.9	ENSG00000114904.12	6057	5870.89	3385.94	9.73	6.77	36.63
ENST00000383721.8	ENSG00000114904.12	2576	2389.89	1618.76	11.43	7.95	43.02
ENST00000461689.5	ENSG00000114904.12	2276	2089.89	0.00	0.00	0.00	0.00
ENST00000487068.1	ENSG00000114904.12	631	444.97	3.16	0.12	0.08	0.45
ENST00000493199.1	ENSG00000114904.12	355	169.78	16.93	1.68	1.17	6.33
ENST00000496822.1	ENSG00000114904.12	582	396.00	6.36	0.27	0.19	1.02
ENST00000535191.5	ENSG00000114904.12	2452	2265.89	447.56	3.33	2.32	12.55
ENST00000273063.10	ENSG00000114923.16	4246	4059.89	51.21	0.21	0.15	0.85
ENST00000317151.7	ENSG00000114923.16	4069	3882.89	2152.97	9.36	6.51	37.40
ENST00000358055.7	ENSG00000114923.16	4454	4267.89	50.49	0.20	0.14	0.80
ENST00000373760.6	ENSG00000114923.16	4134	3947.89	887.68	3.79	2.64	15.17
ENST00000413743.5	ENSG00000114923.16	792	605.91	6.15	0.17	0.12	0.69
ENST00000416910.1	ENSG00000114923.16	1862	1675.89	615.08	6.19	4.31	24.76
ENST00000425141.5	ENSG00000114923.16	3936	3749.89	300.72	1.35	0.94	5.41
ENST00000444906.1	ENSG00000114923.16	547	361.02	0.00	0.00	0.00	0.00
ENST00000497589.1	ENSG00000114923.16	835	648.90	143.69	3.74	2.60	14.94
ENST00000403263.5	ENSG00000114933.15	14136	13949.89	1334.29	1.61	1.12	17.94
ENST00000414320.1	ENSG00000114933.15	753	566.92	0.00	0.00	0.00	0.00
ENST00000424117.5	ENSG00000114933.15	1664	1477.89	646.71	7.38	5.14	82.06
ENST00000236957.9	ENSG00000114942.13	844	657.90	10414.44	267.13	185.89	37.99
ENST00000392221.5	ENSG00000114942.13	880	693.89	11803.03	287.04	199.75	40.82
ENST00000392222.6	ENSG00000114942.13	1098	911.89	2710.19	50.15	34.90	7.13
ENST00000415904.1	ENSG00000114942.13	649	462.96	103.22	3.76	2.62	0.54
ENST00000429769.5	ENSG00000114942.13	912	725.89	65.51	1.52	1.06	0.22
ENST00000435123.1	ENSG00000114942.13	389	203.43	32.19	2.67	1.86	0.38
ENST00000445505.5	ENSG00000114942.13	515	329.06	0.00	0.00	0.00	0.00
ENST00000455150.1	ENSG00000114942.13	670	483.95	1018.03	35.50	24.70	5.05
ENST00000460760.1	ENSG00000114942.13	1025	838.89	191.42	3.85	2.68	0.55
ENST00000479587.1	ENSG00000114942.13	701	514.94	182.25	5.97	4.16	0.85
ENST00000482103.1	ENSG00000114942.13	587	400.99	1081.83	45.53	31.68	6.47
ENST00000264377.7	ENSG00000114948.12	6330	6143.89	70.17	0.19	0.13	14.52
ENST00000374415.7	ENSG00000114948.12	2714	2527.89	43.07	0.29	0.20	21.66
ENST00000444281.1	ENSG00000114948.12	460	274.14	13.76	0.85	0.59	63.82
ENST00000264093.8	ENSG00000114956.19	1144	957.89	1820.54	32.07	22.32	10.55
ENST00000348222.3	ENSG00000114956.19	880	693.89	689.16	16.76	11.66	5.51
ENST00000418996.5	ENSG00000114956.19	703	516.94	4725.92	154.27	107.36	50.72
ENST00000462551.1	ENSG00000114956.19	573	387.00	124.91	5.45	3.79	1.79
ENST00000462685.1	ENSG00000114956.19	715	528.93	188.61	6.02	4.19	1.98
ENST00000489796.5	ENSG00000114956.19	692	505.94	174.70	5.83	4.05	1.92
ENST00000493055.1	ENSG00000114956.19	593	406.99	344.43	14.28	9.94	4.70
ENST00000629438.2	ENSG00000114956.19	1029	842.89	3469.72	69.47	48.34	22.84
ENST00000396049.4	ENSG00000114978.17	4885	4698.89	6385.77	22.93	15.96	20.29
ENST00000463975.1	ENSG00000114978.17	1799	1612.89	190.00	1.99	1.38	1.76
ENST00000488006.1	ENSG00000114978.17	482	296.10	5.06	0.29	0.20	0.25
ENST00000494600.1	ENSG00000114978.17	493	307.08	0.00	0.00	0.00	0.00
ENST00000495286.5	ENSG00000114978.17	741	554.92	313.14	9.52	6.63	8.43
ENST00000497054.5	ENSG00000114978.17	784	597.91	2774.03	78.29	54.48	69.27
ENST00000354204.10	ENSG00000114982.17	5253	5066.89	0.00	0.00	0.00	0.00
ENST00000416138.1	ENSG00000114982.17	552	366.02	0.00	0.00	0.00	0.00
ENST00000418735.1	ENSG00000114982.17	594	407.99	0.00	0.00	0.00	0.00
ENST00000420155.5	ENSG00000114982.17	5028	4841.89	96.04	0.33	0.23	1.41
ENST00000425656.5	ENSG00000114982.17	1526	1339.89	192.49	2.42	1.69	10.24
ENST00000431828.5	ENSG00000114982.17	5153	4966.89	62.85	0.21	0.15	0.90
ENST00000444759.5	ENSG00000114982.17	2717	2530.89	1402.01	9.35	6.51	39.47
ENST00000447759.5	ENSG00000114982.17	5012	4825.89	20.03	0.07	0.05	0.30
ENST00000448075.1	ENSG00000114982.17	701	514.94	15.59	0.51	0.36	2.16
ENST00000451819.5	ENSG00000114982.17	693	506.94	6.57	0.22	0.15	0.92
ENST00000452268.5	ENSG00000114982.17	1448	1261.89	0.00	0.00	0.00	0.00
ENST00000464738.1	ENSG00000114982.17	540	354.03	0.00	0.00	0.00	0.00
ENST00000475820.1	ENSG00000114982.17	583	397.00	0.00	0.00	0.00	0.00
ENST00000476534.1	ENSG00000114982.17	2675	2488.89	35.79	0.24	0.17	1.02
ENST00000478492.1	ENSG00000114982.17	543	357.03	58.27	2.75	1.92	11.63
ENST00000481986.1	ENSG00000114982.17	546	360.02	42.25	1.98	1.38	8.36
ENST00000484020.1	ENSG00000114982.17	438	252.20	59.34	3.97	2.76	16.77
ENST00000487070.5	ENSG00000114982.17	4937	4750.89	0.00	0.00	0.00	0.00
ENST00000488907.5	ENSG00000114982.17	763	576.92	17.81	0.52	0.36	2.20
ENST00000597150.5	ENSG00000114982.17	2811	2624.89	169.97	1.09	0.76	4.61
ENST00000264963.8	ENSG00000114988.11	2397	2210.89	826.90	6.31	4.39	58.80
ENST00000377079.8	ENSG00000114988.11	2020	1833.89	0.00	0.00	0.00	0.00
ENST00000434524.5	ENSG00000114988.11	2410	2223.89	43.75	0.33	0.23	3.09
ENST00000434865.5	ENSG00000114988.11	1163	976.89	0.00	0.00	0.00	0.00
ENST00000440610.5	ENSG00000114988.11	1008	821.89	15.48	0.32	0.22	2.96
ENST00000446780.5	ENSG00000114988.11	1400	1213.89	0.00	0.00	0.00	0.00
ENST00000449221.5	ENSG00000114988.11	1061	874.89	2.90	0.06	0.04	0.52
ENST00000474494.1	ENSG00000114988.11	322	137.44	16.45	2.02	1.41	18.82
ENST00000480869.1	ENSG00000114988.11	569	383.01	38.51	1.70	1.18	15.81
ENST00000233330.6	ENSG00000114993.15	2220	2033.89	1434.82	11.90	8.28	21.93
ENST00000272430.9	ENSG00000114993.15	2142	1955.89	2342.98	20.21	14.07	37.24
ENST00000305557.9	ENSG00000114993.15	2646	2459.89	709.35	4.87	3.39	8.96
ENST00000460968.1	ENSG00000114993.15	842	655.90	28.91	0.74	0.52	1.37
ENST00000464094.2	ENSG00000114993.15	1266	1079.89	83.65	1.31	0.91	2.41
ENST00000469859.5	ENSG00000114993.15	496	310.08	171.85	9.35	6.51	17.23
ENST00000472518.1	ENSG00000114993.15	1105	918.89	32.00	0.59	0.41	1.08
ENST00000479256.1	ENSG00000114993.15	564	378.01	0.00	0.00	0.00	0.00
ENST00000484453.1	ENSG00000114993.15	820	633.90	24.10	0.64	0.45	1.18
ENST00000492013.1	ENSG00000114993.15	853	666.90	184.34	4.66	3.25	8.59
ENST00000233336.6	ENSG00000114999.7	14269	14082.89	6953.83	8.33	5.80	11.08
ENST00000460450.1	ENSG00000114999.7	4148	3961.89	9243.99	39.37	27.40	52.37
ENST00000476615.1	ENSG00000114999.7	725	538.93	876.08	27.43	19.09	36.49
ENST00000485537.1	ENSG00000114999.7	1094	907.89	2.13	0.04	0.03	0.05
ENST00000263339.3	ENSG00000115008.5	2124	1937.89	1124.00	9.79	6.81	100.00
ENST00000358813.4	ENSG00000115009.11	800	613.91	48.12	1.32	0.92	25.72
ENST00000409189.7	ENSG00000115009.11	839	652.90	58.16	1.50	1.05	29.23
ENST00000473642.1	ENSG00000115009.11	680	493.95	59.61	2.04	1.42	39.60
ENST00000489160.1	ENSG00000115009.11	673	486.95	8.10	0.28	0.20	5.46
ENST00000264380.8	ENSG00000115020.16	9901	9714.89	7850.37	13.64	9.49	48.07
ENST00000308862.10	ENSG00000115020.16	1640	1453.89	61.98	0.72	0.50	2.54
ENST00000392202.7	ENSG00000115020.16	2039	1852.89	227.46	2.07	1.44	7.30
ENST00000407449.5	ENSG00000115020.16	1898	1711.89	0.00	0.00	0.00	0.00
ENST00000422495.5	ENSG00000115020.16	792	605.91	8.98	0.25	0.17	0.88
ENST00000443896.5	ENSG00000115020.16	3282	3095.89	40.04	0.22	0.15	0.77
ENST00000452564.1	ENSG00000115020.16	4214	4027.89	1350.15	5.66	3.94	19.94
ENST00000474721.1	ENSG00000115020.16	538	352.03	0.00	0.00	0.00	0.00
ENST00000477200.1	ENSG00000115020.16	636	449.97	155.02	5.81	4.05	20.50
ENST00000295225.9	ENSG00000115041.12	2940	2753.89	0.00	0.00	0.00	0.00
ENST00000360990.7	ENSG00000115041.12	2798	2611.89	544.86	3.52	2.45	46.19
ENST00000377181.2	ENSG00000115041.12	2971	2784.89	0.00	0.00	0.00	0.00
ENST00000461336.5	ENSG00000115041.12	567	381.01	0.00	0.00	0.00	0.00
ENST00000468529.1	ENSG00000115041.12	985	798.89	194.14	4.10	2.85	53.81
ENST00000475491.1	ENSG00000115041.12	3658	3471.89	0.00	0.00	0.00	0.00
ENST00000486055.1	ENSG00000115041.12	565	379.01	0.00	0.00	0.00	0.00
ENST00000233379.8	ENSG00000115042.9	4757	4570.89	800.72	2.96	2.06	5.56
ENST00000418606.1	ENSG00000115042.9	715	528.93	0.00	0.00	0.00	0.00
ENST00000445649.1	ENSG00000115042.9	522	336.05	13.48	0.68	0.47	1.27
ENST00000447036.5	ENSG00000115042.9	1366	1179.89	1656.72	23.69	16.49	44.57
ENST00000463940.1	ENSG00000115042.9	953	766.89	571.67	12.58	8.75	23.66
ENST00000470100.1	ENSG00000115042.9	935	748.89	588.18	13.25	9.22	24.93
ENST00000322723.8	ENSG00000115053.15	4034	3847.89	34213.95	150.05	104.41	16.24
ENST00000356936.5	ENSG00000115053.15	890	703.89	34.14	0.82	0.57	0.09
ENST00000417652.5	ENSG00000115053.15	568	382.01	8745.99	386.35	268.86	41.82
ENST00000436894.1	ENSG00000115053.15	562	376.01	0.00	0.00	0.00	0.00
ENST00000453992.5	ENSG00000115053.15	964	777.89	20.79	0.45	0.31	0.05
ENST00000454824.5	ENSG00000115053.15	606	419.98	2817.53	113.21	78.78	12.25
ENST00000461347.5	ENSG00000115053.15	3967	3780.89	9317.83	41.59	28.94	4.50
ENST00000466274.1	ENSG00000115053.15	671	484.95	915.27	31.85	22.16	3.45
ENST00000484328.1	ENSG00000115053.15	369	183.61	119.46	10.98	7.64	1.19
ENST00000494618.1	ENSG00000115053.15	910	723.89	8090.69	188.61	131.25	20.41
ENST00000289228.6	ENSG00000115073.7	2243	2056.89	1025.87	8.42	5.86	78.48
ENST00000451664.1	ENSG00000115073.7	1151	964.89	125.43	2.19	1.53	20.45
ENST00000460427.2	ENSG00000115073.7	730	543.93	3.70	0.11	0.08	1.07
ENST00000245680.6	ENSG00000115084.12	4412	4225.89	347.77	1.39	0.97	1.54
ENST00000409106.5	ENSG00000115084.12	3120	2933.89	1707.01	9.82	6.83	10.92
ENST00000409342.1	ENSG00000115084.12	2284	2097.89	0.00	0.00	0.00	0.00
ENST00000420066.1	ENSG00000115084.12	736	549.92	454.38	13.94	9.70	15.51
ENST00000447673.1	ENSG00000115084.12	725	538.93	514.23	16.10	11.20	17.91
ENST00000459683.5	ENSG00000115084.12	744	557.92	417.72	12.63	8.79	14.05
ENST00000460863.1	ENSG00000115084.12	466	280.13	324.24	19.53	13.59	21.72
ENST00000469314.1	ENSG00000115084.12	628	441.97	15.45	0.59	0.41	0.66
ENST00000469702.5	ENSG00000115084.12	784	597.91	9.06	0.26	0.18	0.28
ENST00000470204.2	ENSG00000115084.12	523	337.05	0.00	0.00	0.00	0.00
ENST00000485214.1	ENSG00000115084.12	577	391.00	32.70	1.41	0.98	1.57
ENST00000498768.1	ENSG00000115084.12	1711	1524.89	1286.44	14.24	9.91	15.83
ENST00000264972.9	ENSG00000115085.13	2437	2250.89	9.98	0.07	0.05	6.13
ENST00000451498.2	ENSG00000115085.13	1085	898.89	11.44	0.21	0.15	17.59
ENST00000463643.5	ENSG00000115085.13	2085	1898.89	0.00	0.00	0.00	0.00
ENST00000483781.5	ENSG00000115085.13	1469	1282.89	24.64	0.32	0.23	26.54
ENST00000487283.5	ENSG00000115085.13	3273	3086.89	5.38	0.03	0.02	2.41
ENST00000489250.1	ENSG00000115085.13	659	472.95	6.00	0.21	0.15	17.53
ENST00000495754.1	ENSG00000115085.13	675	488.95	10.55	0.36	0.25	29.80
ENST00000498836.5	ENSG00000115085.13	536	350.03	0.00	0.00	0.00	0.00
ENST00000263238.6	ENSG00000115091.11	6718	6531.89	13471.23	34.80	24.22	18.82
ENST00000415792.5	ENSG00000115091.11	676	489.95	488.35	16.82	11.70	9.10
ENST00000443297.5	ENSG00000115091.11	566	380.01	0.00	0.00	0.00	0.00
ENST00000446821.5	ENSG00000115091.11	818	631.90	2.22	0.06	0.04	0.03
ENST00000478928.1	ENSG00000115091.11	5965	5778.89	2072.17	6.05	4.21	3.27
ENST00000484165.1	ENSG00000115091.11	676	489.95	147.18	5.07	3.53	2.74
ENST00000489779.1	ENSG00000115091.11	545	359.03	235.65	11.08	7.71	5.99
ENST00000535589.3	ENSG00000115091.11	1530	1343.89	8843.57	111.05	77.28	60.05
ENST00000393106.6	ENSG00000115107.19	3915	3728.89	517.43	2.34	1.63	8.74
ENST00000393107.2	ENSG00000115107.19	1871	1684.89	2159.32	21.63	15.05	80.75
ENST00000393110.6	ENSG00000115107.19	4262	4075.89	450.81	1.87	1.30	6.97
ENST00000409811.5	ENSG00000115107.19	2103	1916.89	107.60	0.95	0.66	3.54
ENST00000263713.9	ENSG00000115109.13	6628	6441.89	408.68	1.07	0.74	14.58
ENST00000331393.8	ENSG00000115109.13	1777	1590.89	105.85	1.12	0.78	15.29
ENST00000443124.5	ENSG00000115109.13	2872	2685.89	14.34	0.09	0.06	1.23
ENST00000443902.6	ENSG00000115109.13	3167	2980.89	582.31	3.30	2.29	44.89
ENST00000452780.1	ENSG00000115109.13	6410	6223.89	78.20	0.21	0.15	2.89
ENST00000461128.1	ENSG00000115109.13	622	435.97	7.67	0.30	0.21	4.04
ENST00000466241.1	ENSG00000115109.13	566	380.01	11.71	0.52	0.36	7.08
ENST00000488691.1	ENSG00000115109.13	609	422.98	14.60	0.58	0.41	7.93
ENST00000489017.5	ENSG00000115109.13	367	181.63	1.65	0.15	0.11	2.08
ENST00000495030.1	ENSG00000115109.13	444	258.18	0.00	0.00	0.00	0.00
ENST00000263707.5	ENSG00000115112.7	9292	9105.89	10.43	0.02	0.01	45.39
ENST00000464621.1	ENSG00000115112.7	603	416.98	0.57	0.02	0.02	54.61
ENST00000233468.4	ENSG00000115128.6	770	583.91	7098.44	205.14	142.76	97.82
ENST00000478050.1	ENSG00000115128.6	720	533.93	144.56	4.57	3.18	2.18
ENST00000238721.8	ENSG00000115129.13	1998	1811.89	150.99	1.41	0.98	12.18
ENST00000335934.8	ENSG00000115129.13	1635	1448.89	450.77	5.25	3.65	45.47
ENST00000407482.5	ENSG00000115129.13	747	560.92	5.99	0.18	0.13	1.56
ENST00000413037.1	ENSG00000115129.13	677	490.95	126.31	4.34	3.02	37.60
ENST00000417886.1	ENSG00000115129.13	827	640.90	13.94	0.37	0.26	3.18
ENST00000470636.1	ENSG00000115129.13	317	132.59	0.00	0.00	0.00	0.00
ENST00000264711.6	ENSG00000115137.11	4992	4805.89	833.58	2.93	2.04	38.77
ENST00000380809.7	ENSG00000115137.11	1378	1191.89	248.17	3.51	2.45	46.54
ENST00000468467.5	ENSG00000115137.11	561	375.01	2.73	0.12	0.09	1.63
ENST00000468750.5	ENSG00000115137.11	463	277.13	0.00	0.00	0.00	0.00
ENST00000492985.1	ENSG00000115137.11	485	299.09	7.36	0.42	0.29	5.50
ENST00000494239.5	ENSG00000115137.11	547	361.02	5.05	0.24	0.16	3.12
ENST00000534855.5	ENSG00000115137.11	4831	4644.89	92.12	0.33	0.23	4.43
ENST00000264708.7	ENSG00000115138.10	1074	887.89	514.16	9.77	6.80	66.00
ENST00000380794.5	ENSG00000115138.10	1295	1108.89	330.84	5.03	3.50	34.00
ENST00000395826.6	ENSG00000115138.10	959	772.89	0.00	0.00	0.00	0.00
ENST00000405623.5	ENSG00000115138.10	1426	1239.89	0.00	0.00	0.00	0.00
ENST00000449220.1	ENSG00000115138.10	883	696.89	0.00	0.00	0.00	0.00
ENST00000263904.4	ENSG00000115145.9	5701	5514.89	3767.84	11.53	8.02	9.53
ENST00000463854.5	ENSG00000115145.9	1364	1177.89	416.73	5.97	4.15	4.94
ENST00000465460.5	ENSG00000115145.9	600	413.99	1.64	0.07	0.05	0.06
ENST00000482997.5	ENSG00000115145.9	1488	1301.89	3451.59	44.74	31.13	36.99
ENST00000489389.1	ENSG00000115145.9	1292	1105.89	3817.98	58.26	40.54	48.17
ENST00000494589.1	ENSG00000115145.9	556	370.02	8.21	0.37	0.26	0.31
ENST00000272371.6	ENSG00000115155.16	7156	6969.89	0.00	0.00	0.00	0.00
ENST00000338581.10	ENSG00000115155.16	4954	4767.89	0.00	0.00	0.00	0.00
ENST00000339598.7	ENSG00000115155.16	4756	4569.89	0.00	0.00	0.00	0.00
ENST00000402415.7	ENSG00000115155.16	5108	4921.89	4.63	0.02	0.01	22.52
ENST00000403946.7	ENSG00000115155.16	6937	6750.89	0.00	0.00	0.00	0.00
ENST00000426958.1	ENSG00000115155.16	557	371.02	0.00	0.00	0.00	0.00
ENST00000464574.1	ENSG00000115155.16	918	731.89	2.37	0.05	0.04	77.48
ENST00000310454.10	ENSG00000115159.15	6041	5854.89	9289.99	26.78	18.63	26.86
ENST00000409125.8	ENSG00000115159.15	2661	2474.89	0.00	0.00	0.00	0.00
ENST00000409674.5	ENSG00000115159.15	2397	2210.89	0.00	0.00	0.00	0.00
ENST00000409861.5	ENSG00000115159.15	2640	2453.89	0.00	0.00	0.00	0.00
ENST00000415049.5	ENSG00000115159.15	456	270.15	1.14	0.07	0.05	0.07
ENST00000416888.5	ENSG00000115159.15	537	351.03	0.00	0.00	0.00	0.00
ENST00000430992.1	ENSG00000115159.15	496	310.08	0.00	0.00	0.00	0.00
ENST00000438166.6	ENSG00000115159.15	2457	2270.89	119.90	0.89	0.62	0.89
ENST00000464846.5	ENSG00000115159.15	713	526.93	144.70	4.63	3.22	4.65
ENST00000492005.1	ENSG00000115159.15	437	251.20	0.00	0.00	0.00	0.00
ENST00000495851.5	ENSG00000115159.15	568	382.01	6.37	0.28	0.20	0.28
ENST00000496190.1	ENSG00000115159.15	584	398.00	1580.91	67.03	46.65	67.24
ENST00000540309.5	ENSG00000115159.15	1961	1774.89	0.00	0.00	0.00	0.00
ENST00000233505.12	ENSG00000115163.14	1299	1112.89	16.95	0.26	0.18	6.18
ENST00000335756.8	ENSG00000115163.14	1452	1265.89	2.29	0.03	0.02	0.73
ENST00000419525.5	ENSG00000115163.14	950	763.89	9.07	0.20	0.14	4.82
ENST00000460030.1	ENSG00000115163.14	745	558.92	43.18	1.30	0.91	31.36
ENST00000472719.5	ENSG00000115163.14	689	502.94	70.51	2.37	1.65	56.90
ENST00000475662.5	ENSG00000115163.14	1208	1021.89	0.00	0.00	0.00	0.00
ENST00000264192.7	ENSG00000115165.9	2260	2073.89	312.65	2.54	1.77	89.95
ENST00000418920.5	ENSG00000115165.9	757	570.92	0.00	0.00	0.00	0.00
ENST00000435117.1	ENSG00000115165.9	623	436.97	0.00	0.00	0.00	0.00
ENST00000439355.5	ENSG00000115165.9	561	375.01	0.00	0.00	0.00	0.00
ENST00000457793.6	ENSG00000115165.9	845	658.90	0.00	0.00	0.00	0.00
ENST00000462109.1	ENSG00000115165.9	560	374.01	4.83	0.22	0.15	7.70
ENST00000483929.1	ENSG00000115165.9	572	386.00	1.52	0.07	0.05	2.35
ENST00000497432.5	ENSG00000115165.9	536	350.03	0.00	0.00	0.00	0.00
ENST00000263640.7	ENSG00000115170.13	3047	2860.89	92.15	0.54	0.38	0.87
ENST00000409283.6	ENSG00000115170.13	2879	2692.89	0.00	0.00	0.00	0.00
ENST00000410057.6	ENSG00000115170.13	2084	1897.89	0.00	0.00	0.00	0.00
ENST00000412025.5	ENSG00000115170.13	531	345.04	0.00	0.00	0.00	0.00
ENST00000413751.1	ENSG00000115170.13	536	350.03	0.00	0.00	0.00	0.00
ENST00000424669.5	ENSG00000115170.13	550	364.02	0.00	0.00	0.00	0.00
ENST00000434821.5	ENSG00000115170.13	2861	2674.89	9775.85	61.67	42.92	99.13
ENST00000440523.5	ENSG00000115170.13	534	348.04	0.00	0.00	0.00	0.00
ENST00000487456.1	ENSG00000115170.13	563	377.01	0.00	0.00	0.00	0.00
ENST00000539637.5	ENSG00000115170.13	564	378.01	0.00	0.00	0.00	0.00
ENST00000263635.7	ENSG00000115183.13	7470	7283.89	7787.33	18.04	12.55	39.30
ENST00000454300.5	ENSG00000115183.13	4168	3981.89	2562.30	10.86	7.56	23.65
ENST00000464096.1	ENSG00000115183.13	1736	1549.89	86.94	0.95	0.66	2.06
ENST00000465963.1	ENSG00000115183.13	2141	1954.89	43.68	0.38	0.26	0.82
ENST00000470074.1	ENSG00000115183.13	4351	4164.89	3529.73	14.30	9.95	31.15
ENST00000496406.1	ENSG00000115183.13	7586	7399.89	605.48	1.38	0.96	3.01
ENST00000233535.8	ENSG00000115194.10	2260	2073.89	2.95	0.02	0.02	29.59
ENST00000424577.5	ENSG00000115194.10	834	647.90	0.00	0.00	0.00	0.00
ENST00000426569.1	ENSG00000115194.10	590	403.99	0.00	0.00	0.00	0.00
ENST00000426924.5	ENSG00000115194.10	997	810.89	0.00	0.00	0.00	0.00
ENST00000432351.5	ENSG00000115194.10	899	712.89	0.00	0.00	0.00	0.00
ENST00000445870.5	ENSG00000115194.10	904	717.89	0.00	0.00	0.00	0.00
ENST00000450118.5	ENSG00000115194.10	540	354.03	0.00	0.00	0.00	0.00
ENST00000482990.1	ENSG00000115194.10	3447	3260.89	11.05	0.06	0.04	70.41
ENST00000486309.1	ENSG00000115194.10	501	315.07	0.00	0.00	0.00	0.00
ENST00000497341.5	ENSG00000115194.10	3448	3261.89	0.00	0.00	0.00	0.00
ENST00000233545.6	ENSG00000115204.14	998	811.89	768.51	15.97	11.12	12.92
ENST00000357186.10	ENSG00000115204.14	2011	1824.89	9.52	0.09	0.06	0.07
ENST00000380044.5	ENSG00000115204.14	1005	818.89	230.17	4.74	3.30	3.84
ENST00000399052.8	ENSG00000115204.14	749	562.92	225.10	6.75	4.70	5.46
ENST00000402310.5	ENSG00000115204.14	906	719.89	14.49	0.34	0.24	0.27
ENST00000402722.5	ENSG00000115204.14	827	640.90	5.61	0.15	0.10	0.12
ENST00000403262.6	ENSG00000115204.14	665	478.95	0.00	0.00	0.00	0.00
ENST00000405076.5	ENSG00000115204.14	603	416.98	3.88	0.16	0.11	0.13
ENST00000405983.5	ENSG00000115204.14	859	672.90	558.67	14.01	9.75	11.34
ENST00000415514.5	ENSG00000115204.14	597	410.99	2.03	0.08	0.06	0.07
ENST00000426513.6	ENSG00000115204.14	905	718.89	155.65	3.65	2.54	2.96
ENST00000428910.5	ENSG00000115204.14	575	389.00	1.50	0.07	0.05	0.05
ENST00000430991.5	ENSG00000115204.14	482	296.10	0.00	0.00	0.00	0.00
ENST00000475085.1	ENSG00000115204.14	503	317.07	122.80	6.54	4.55	5.29
ENST00000486898.1	ENSG00000115204.14	565	379.01	22.15	0.99	0.69	0.80
ENST00000494436.1	ENSG00000115204.14	590	403.99	31.00	1.29	0.90	1.05
ENST00000616446.1	ENSG00000115204.14	546	360.02	47.29	2.22	1.54	1.79
ENST00000616707.1	ENSG00000115204.14	2315	2128.89	575.23	4.56	3.17	3.69
ENST00000617583.4	ENSG00000115204.14	965	778.89	983.07	21.30	14.82	17.23
ENST00000620797.4	ENSG00000115204.14	624	437.97	751.94	28.97	20.16	23.44
ENST00000621183.4	ENSG00000115204.14	896	709.89	450.06	10.70	7.44	8.66
ENST00000621470.4	ENSG00000115204.14	671	484.95	16.73	0.58	0.41	0.47
ENST00000622003.4	ENSG00000115204.14	794	607.91	15.59	0.43	0.30	0.35
ENST00000264720.7	ENSG00000115207.13	3882	3695.89	8168.72	37.30	25.95	34.97
ENST00000359541.6	ENSG00000115207.13	3992	3805.89	700.62	3.11	2.16	2.91
ENST00000415683.2	ENSG00000115207.13	779	592.91	74.80	2.13	1.48	2.00
ENST00000423998.1	ENSG00000115207.13	828	641.90	25.70	0.68	0.47	0.63
ENST00000431028.5	ENSG00000115207.13	592	405.99	12.97	0.54	0.38	0.51
ENST00000454704.5	ENSG00000115207.13	1440	1253.89	0.00	0.00	0.00	0.00
ENST00000457098.5	ENSG00000115207.13	762	575.92	911.83	26.72	18.59	25.05
ENST00000457748.1	ENSG00000115207.13	557	371.02	0.00	0.00	0.00	0.00
ENST00000470115.1	ENSG00000115207.13	653	466.96	72.89	2.63	1.83	2.47
ENST00000480989.1	ENSG00000115207.13	604	417.98	41.75	1.69	1.17	1.58
ENST00000484680.1	ENSG00000115207.13	364	178.66	296.17	27.97	19.47	26.23
ENST00000493511.1	ENSG00000115207.13	663	476.95	2.73	0.10	0.07	0.09
ENST00000495298.1	ENSG00000115207.13	1064	877.89	118.65	2.28	1.59	2.14
ENST00000622534.1	ENSG00000115207.13	1858	1671.89	149.48	1.51	1.05	1.41
ENST00000347454.8	ENSG00000115211.15	1792	1605.89	564.39	5.93	4.13	7.79
ENST00000405940.6	ENSG00000115211.15	1570	1383.89	480.62	5.86	4.08	7.70
ENST00000417567.1	ENSG00000115211.15	761	574.92	0.00	0.00	0.00	0.00
ENST00000418146.1	ENSG00000115211.15	742	555.92	780.65	23.70	16.49	31.12
ENST00000445933.6	ENSG00000115211.15	1608	1421.89	1006.96	11.95	8.32	15.69
ENST00000451130.6	ENSG00000115211.15	1633	1446.89	699.93	8.16	5.68	10.72
ENST00000462749.1	ENSG00000115211.15	1089	902.89	281.13	5.25	3.66	6.90
ENST00000475582.5	ENSG00000115211.15	4293	4106.89	1050.44	4.32	3.00	5.67
ENST00000478311.1	ENSG00000115211.15	607	420.98	232.51	9.32	6.49	12.24
ENST00000493344.6	ENSG00000115211.15	1949	1762.89	173.38	1.66	1.15	2.18
ENST00000616081.4	ENSG00000115211.15	1754	1567.89	0.00	0.00	0.00	0.00
ENST00000622434.4	ENSG00000115211.15	1771	1584.89	0.00	0.00	0.00	0.00
ENST00000233557.7	ENSG00000115216.13	2887	2700.89	352.70	2.20	1.53	2.95
ENST00000356442.4	ENSG00000115216.13	585	399.00	1.63	0.07	0.05	0.09
ENST00000379852.7	ENSG00000115216.13	2163	1976.89	6683.18	57.05	39.70	76.43
ENST00000379863.7	ENSG00000115216.13	2174	1987.89	0.00	0.00	0.00	0.00
ENST00000419281.6	ENSG00000115216.13	674	487.95	0.00	0.00	0.00	0.00
ENST00000460499.5	ENSG00000115216.13	2561	2374.89	1140.00	8.10	5.64	10.85
ENST00000486701.1	ENSG00000115216.13	813	626.90	145.45	3.92	2.72	5.25
ENST00000493746.1	ENSG00000115216.13	515	329.06	0.00	0.00	0.00	0.00
ENST00000493768.5	ENSG00000115216.13	584	398.00	78.04	3.31	2.30	4.43
ENST00000283249.6	ENSG00000115221.10	4675	4488.89	0.00	0.00	0.00	0.00
ENST00000409583.5	ENSG00000115221.10	4500	4313.89	0.00	0.00	0.00	0.00
ENST00000409872.1	ENSG00000115221.10	2501	2314.89	0.00	0.00	0.00	0.00
ENST00000409967.6	ENSG00000115221.10	2292	2105.89	0.00	0.00	0.00	0.00
ENST00000428609.6	ENSG00000115221.10	2576	2389.89	13.65	0.10	0.07	79.12
ENST00000459712.1	ENSG00000115221.10	490	304.09	0.00	0.00	0.00	0.00
ENST00000475438.1	ENSG00000115221.10	354	168.79	0.00	0.00	0.00	0.00
ENST00000477514.1	ENSG00000115221.10	331	146.21	0.00	0.00	0.00	0.00
ENST00000485635.1	ENSG00000115221.10	1560	1373.89	0.00	0.00	0.00	0.00
ENST00000498478.1	ENSG00000115221.10	705	518.94	0.00	0.00	0.00	0.00
ENST00000620391.4	ENSG00000115221.10	4401	4214.89	6.35	0.03	0.02	20.88
ENST00000264703.3	ENSG00000115226.9	1657	1470.89	386.16	4.43	3.08	74.56
ENST00000476197.1	ENSG00000115226.9	755	568.92	33.18	0.98	0.68	16.56
ENST00000491414.5	ENSG00000115226.9	1647	1460.89	45.66	0.53	0.37	8.88
ENST00000233573.6	ENSG00000115232.13	2070	1883.89	0.00	0.00	0.00	0.00
ENST00000339307.8	ENSG00000115232.13	1403	1216.89	0.00	0.00	0.00	0.00
ENST00000397033.6	ENSG00000115232.13	4189	4002.89	1111.21	4.68	3.26	45.37
ENST00000465522.5	ENSG00000115232.13	1721	1534.89	77.80	0.86	0.60	8.28
ENST00000468948.1	ENSG00000115232.13	393	207.40	4.17	0.34	0.24	3.28
ENST00000473002.1	ENSG00000115232.13	573	387.00	12.03	0.52	0.37	5.08
ENST00000476089.1	ENSG00000115232.13	1846	1659.89	2.59	0.03	0.02	0.26
ENST00000476824.1	ENSG00000115232.13	1004	817.89	156.52	3.23	2.25	31.28
ENST00000478440.1	ENSG00000115232.13	1144	957.89	6.03	0.11	0.07	1.03
ENST00000484404.1	ENSG00000115232.13	592	405.99	9.59	0.40	0.28	3.86
ENST00000490435.5	ENSG00000115232.13	720	533.93	5.06	0.16	0.11	1.55
ENST00000409682.7	ENSG00000115233.11	1954	1767.89	10611.21	101.29	70.48	96.34
ENST00000437630.1	ENSG00000115233.11	577	391.00	0.00	0.00	0.00	0.00
ENST00000477232.5	ENSG00000115233.11	4890	4703.89	320.82	1.15	0.80	1.09
ENST00000478123.5	ENSG00000115233.11	478	292.11	9.03	0.52	0.36	0.50
ENST00000492908.1	ENSG00000115233.11	1786	1599.89	205.93	2.17	1.51	2.07
ENST00000233575.6	ENSG00000115234.10	2044	1857.89	2519.40	22.88	15.92	31.40
ENST00000427123.5	ENSG00000115234.10	2007	1820.89	150.74	1.40	0.97	1.92
ENST00000440760.5	ENSG00000115234.10	1955	1768.89	858.65	8.19	5.70	11.24
ENST00000453453.1	ENSG00000115234.10	1638	1451.89	1976.50	22.97	15.99	31.52
ENST00000464279.5	ENSG00000115234.10	549	363.02	15.50	0.72	0.50	0.99
ENST00000484886.1	ENSG00000115234.10	568	382.01	138.85	6.13	4.27	8.42
ENST00000489402.1	ENSG00000115234.10	743	556.92	36.50	1.11	0.77	1.52
ENST00000493711.1	ENSG00000115234.10	583	397.00	75.19	3.20	2.22	4.39
ENST00000494893.5	ENSG00000115234.10	966	779.89	18.08	0.39	0.27	0.54
ENST00000537606.5	ENSG00000115234.10	2400	2213.89	772.76	5.89	4.10	8.08
ENST00000263634.7	ENSG00000115239.21	2214	2027.89	1400.93	11.66	8.11	53.31
ENST00000394717.3	ENSG00000115239.21	1734	1547.89	93.12	1.02	0.71	4.64
ENST00000406053.5	ENSG00000115239.21	2648	2461.89	0.00	0.00	0.00	0.00
ENST00000406687.5	ENSG00000115239.21	2205	2018.89	10.89	0.09	0.06	0.42
ENST00000414369.2	ENSG00000115239.21	527	341.04	4.76	0.24	0.16	1.08
ENST00000470707.1	ENSG00000115239.21	764	577.92	9.23	0.27	0.19	1.23
ENST00000470916.5	ENSG00000115239.21	581	395.00	0.00	0.00	0.00	0.00
ENST00000480522.5	ENSG00000115239.21	620	433.97	3.07	0.12	0.08	0.55
ENST00000482134.5	ENSG00000115239.21	623	436.97	0.00	0.00	0.00	0.00
ENST00000482339.2	ENSG00000115239.21	774	587.91	0.00	0.00	0.00	0.00
ENST00000482829.5	ENSG00000115239.21	1910	1723.89	854.01	8.36	5.82	38.23
ENST00000489508.5	ENSG00000115239.21	560	374.01	0.00	0.00	0.00	0.00
ENST00000490794.2	ENSG00000115239.21	468	282.12	2.00	0.12	0.08	0.55
ENST00000344034.4	ENSG00000115241.10	2311	2124.89	16046.91	127.44	88.68	99.08
ENST00000472077.1	ENSG00000115241.10	3752	3565.89	113.21	0.54	0.37	0.42
ENST00000484925.1	ENSG00000115241.10	836	649.90	24.88	0.65	0.45	0.50
ENST00000351439.9	ENSG00000115252.18	2338	2151.89	71.08	0.56	0.39	25.31
ENST00000358139.6	ENSG00000115252.18	2015	1828.89	0.00	0.00	0.00	0.00
ENST00000409365.5	ENSG00000115252.18	2034	1847.89	54.61	0.50	0.35	22.65
ENST00000410103.1	ENSG00000115252.18	2000	1813.89	41.29	0.38	0.27	17.44
ENST00000435564.5	ENSG00000115252.18	4885	4698.89	7.41	0.03	0.02	1.21
ENST00000462938.5	ENSG00000115252.18	532	346.04	5.19	0.25	0.18	11.48
ENST00000482538.5	ENSG00000115252.18	726	539.93	15.43	0.48	0.34	21.90
ENST00000482782.5	ENSG00000115252.18	553	367.02	0.00	0.00	0.00	0.00
ENST00000495511.1	ENSG00000115252.18	565	379.01	0.00	0.00	0.00	0.00
ENST00000233596.7	ENSG00000115255.10	1794	1607.89	2470.18	25.93	18.04	88.39
ENST00000395479.8	ENSG00000115255.10	739	552.92	82.05	2.50	1.74	8.54
ENST00000395484.4	ENSG00000115255.10	611	424.98	0.00	0.00	0.00	0.00
ENST00000591735.2	ENSG00000115255.10	1026	839.89	44.76	0.90	0.63	3.07
ENST00000300954.9	ENSG00000115257.15	2661	2474.89	252.13	1.72	1.20	42.60
ENST00000441747.6	ENSG00000115257.15	2641	2454.89	40.48	0.28	0.19	6.90
ENST00000586002.3	ENSG00000115257.15	545	359.03	1.00	0.05	0.03	1.16
ENST00000586074.1	ENSG00000115257.15	537	351.03	2.44	0.12	0.08	2.90
ENST00000586616.5	ENSG00000115257.15	2855	2668.89	5.59	0.04	0.02	0.88
ENST00000587784.5	ENSG00000115257.15	565	379.01	0.00	0.00	0.00	0.00
ENST00000588195.5	ENSG00000115257.15	1806	1619.89	154.12	1.61	1.12	39.79
ENST00000588671.2	ENSG00000115257.15	720	533.93	0.00	0.00	0.00	0.00
ENST00000590057.5	ENSG00000115257.15	560	374.01	2.86	0.13	0.09	3.19
ENST00000591201.5	ENSG00000115257.15	2358	2171.89	13.38	0.10	0.07	2.58
ENST00000591303.2	ENSG00000115257.15	537	351.03	0.00	0.00	0.00	0.00
ENST00000591687.2	ENSG00000115257.15	454	268.15	0.00	0.00	0.00	0.00
ENST00000614078.4	ENSG00000115257.15	730	543.93	0.00	0.00	0.00	0.00
ENST00000375497.3	ENSG00000115263.14	799	612.91	0.00	0.00	0.00	0.00
ENST00000418842.6	ENSG00000115263.14	1289	1102.89	0.00	0.00	0.00	0.00
ENST00000483769.1	ENSG00000115263.14	582	396.00	0.00	0.00	0.00	0.00
ENST00000492913.1	ENSG00000115263.14	662	475.95	1.00	0.04	0.02	100.00
ENST00000497568.1	ENSG00000115263.14	1024	837.89	0.00	0.00	0.00	0.00
ENST00000233607.6	ENSG00000115266.11	10151	9964.89	0.00	0.00	0.00	0.00
ENST00000238483.5	ENSG00000115266.11	2394	2207.89	6.22	0.05	0.03	70.42
ENST00000535453.5	ENSG00000115266.11	11656	11469.89	1.24	0.00	0.00	2.70
ENST00000587149.5	ENSG00000115266.11	555	369.02	0.00	0.00	0.00	0.00
ENST00000587869.5	ENSG00000115266.11	568	382.01	0.00	0.00	0.00	0.00
ENST00000590469.5	ENSG00000115266.11	2316	2129.89	0.00	0.00	0.00	0.00
ENST00000590877.5	ENSG00000115266.11	781	594.91	0.00	0.00	0.00	0.00
ENST00000593146.1	ENSG00000115266.11	2897	2710.89	2.92	0.02	0.01	26.89
ENST00000263642.2	ENSG00000115267.5	3595	3408.89	6787.46	33.60	23.38	93.66
ENST00000421365.2	ENSG00000115267.5	1617	1430.89	124.33	1.47	1.02	4.09
ENST00000464129.1	ENSG00000115267.5	567	381.01	18.22	0.81	0.56	2.25
ENST00000233609.8	ENSG00000115268.9	534	348.04	211.77	10.27	7.15	0.46
ENST00000585665.2	ENSG00000115268.9	467	281.13	81.67	4.90	3.41	0.22
ENST00000586096.3	ENSG00000115268.9	570	384.01	959.46	42.16	29.34	1.90
ENST00000586656.5	ENSG00000115268.9	436	250.20	4.03	0.27	0.19	0.01
ENST00000586686.6	ENSG00000115268.9	562	376.01	847.46	38.03	26.47	1.71
ENST00000589656.6	ENSG00000115268.9	473	287.11	26.52	1.56	1.08	0.07
ENST00000591032.1	ENSG00000115268.9	550	364.02	3137.24	145.43	101.21	6.56
ENST00000591804.6	ENSG00000115268.9	711	524.93	9.44	0.30	0.21	0.01
ENST00000592588.6	ENSG00000115268.9	510	324.06	36598.56	1905.83	1326.23	85.90
ENST00000592623.5	ENSG00000115268.9	873	686.89	1713.45	42.09	29.29	1.90
ENST00000592700.2	ENSG00000115268.9	1602	1415.89	78.71	0.94	0.65	0.04
ENST00000593052.5	ENSG00000115268.9	629	442.97	704.68	26.85	18.68	1.21
ENST00000617694.4	ENSG00000115268.9	338	153.06	0.00	0.00	0.00	0.00
ENST00000233612.8	ENSG00000115271.10	1694	1507.89	957.28	10.71	7.46	43.00
ENST00000414723.1	ENSG00000115271.10	655	468.96	14.69	0.53	0.37	2.12
ENST00000429691.6	ENSG00000115271.10	824	637.90	51.07	1.35	0.94	5.42
ENST00000437150.6	ENSG00000115271.10	1992	1805.89	328.49	3.07	2.14	12.32
ENST00000446271.5	ENSG00000115271.10	691	504.94	62.12	2.08	1.44	8.33
ENST00000453113.6	ENSG00000115271.10	652	465.96	0.00	0.00	0.00	0.00
ENST00000473240.5	ENSG00000115271.10	814	627.90	28.26	0.76	0.53	3.05
ENST00000479199.1	ENSG00000115271.10	597	410.99	37.22	1.53	1.06	6.14
ENST00000481161.5	ENSG00000115271.10	605	418.98	71.39	2.88	2.00	11.54
ENST00000487445.6	ENSG00000115271.10	1808	1621.89	193.25	2.01	1.40	8.07
ENST00000233331.11	ENSG00000115274.14	1261	1074.89	144.15	2.26	1.57	13.75
ENST00000409493.3	ENSG00000115274.14	623	436.97	5.39	0.21	0.14	1.27
ENST00000409917.5	ENSG00000115274.14	796	609.91	0.00	0.00	0.00	0.00
ENST00000431187.5	ENSG00000115274.14	559	373.01	0.00	0.00	0.00	0.00
ENST00000455562.1	ENSG00000115274.14	617	430.98	33.81	1.32	0.92	8.04
ENST00000469849.1	ENSG00000115274.14	689	502.94	132.04	4.43	3.08	26.91
ENST00000471577.5	ENSG00000115274.14	818	631.90	290.15	7.75	5.39	47.06
ENST00000473618.5	ENSG00000115274.14	779	592.91	0.00	0.00	0.00	0.00
ENST00000494986.5	ENSG00000115274.14	615	428.98	12.45	0.49	0.34	2.98
ENST00000233616.8	ENSG00000115275.11	2895	2708.89	0.00	0.00	0.00	0.00
ENST00000409065.5	ENSG00000115275.11	2668	2481.89	0.00	0.00	0.00	0.00
ENST00000414701.1	ENSG00000115275.11	520	334.05	0.00	0.00	0.00	0.00
ENST00000448666.5	ENSG00000115275.11	1616	1429.89	0.00	0.00	0.00	0.00
ENST00000452063.6	ENSG00000115275.11	2568	2381.89	2829.65	20.05	13.95	42.95
ENST00000462189.1	ENSG00000115275.11	2400	2213.89	2920.92	22.26	15.49	47.70
ENST00000462443.1	ENSG00000115275.11	532	346.04	0.00	0.00	0.00	0.00
ENST00000486036.1	ENSG00000115275.11	811	624.90	161.43	4.36	3.03	9.34
ENST00000489655.1	ENSG00000115275.11	489	303.09	0.00	0.00	0.00	0.00
ENST00000233623.9	ENSG00000115282.19	3235	3048.89	70.15	0.39	0.27	1.89
ENST00000410003.5	ENSG00000115282.19	3358	3171.89	93.13	0.50	0.34	2.41
ENST00000414247.1	ENSG00000115282.19	833	646.90	86.63	2.26	1.57	11.00
ENST00000424122.5	ENSG00000115282.19	2806	2619.89	20.18	0.13	0.09	0.63
ENST00000442235.6	ENSG00000115282.19	958	771.89	0.00	0.00	0.00	0.00
ENST00000449459.5	ENSG00000115282.19	2161	1974.89	123.80	1.06	0.74	5.15
ENST00000459957.5	ENSG00000115282.19	873	686.89	179.81	4.42	3.07	21.50
ENST00000463189.1	ENSG00000115282.19	894	707.89	5.10	0.12	0.08	0.59
ENST00000463704.5	ENSG00000115282.19	431	245.22	13.75	0.95	0.66	4.60
ENST00000464241.5	ENSG00000115282.19	1562	1375.89	417.80	5.12	3.57	24.94
ENST00000487623.1	ENSG00000115282.19	610	423.98	83.92	3.34	2.32	16.26
ENST00000489152.5	ENSG00000115282.19	4025	3838.89	453.68	1.99	1.39	9.71
ENST00000491252.5	ENSG00000115282.19	3860	3673.89	59.07	0.27	0.19	1.32
ENST00000233627.13	ENSG00000115286.19	1039	852.89	186.98	3.70	2.57	5.98
ENST00000313408.11	ENSG00000115286.19	2818	2631.89	0.00	0.00	0.00	0.00
ENST00000414651.3	ENSG00000115286.19	841	654.90	69.84	1.80	1.25	2.91
ENST00000436115.6	ENSG00000115286.19	2879	2692.89	175.21	1.10	0.76	1.78
ENST00000534853.5	ENSG00000115286.19	745	558.92	1458.76	44.04	30.65	71.21
ENST00000535382.1	ENSG00000115286.19	3050	2863.89	1.71	0.01	0.01	0.02
ENST00000538523.5	ENSG00000115286.19	931	744.89	42.59	0.96	0.67	1.56
ENST00000538662.5	ENSG00000115286.19	1186	999.89	1.28	0.02	0.02	0.04
ENST00000538929.5	ENSG00000115286.19	630	443.97	0.00	0.00	0.00	0.00
ENST00000539480.5	ENSG00000115286.19	1743	1556.89	5.34	0.06	0.04	0.09
ENST00000539882.1	ENSG00000115286.19	555	369.02	0.91	0.04	0.03	0.07
ENST00000540530.5	ENSG00000115286.19	1707	1520.89	7.95	0.09	0.06	0.14
ENST00000543289.5	ENSG00000115286.19	3356	3169.89	15.63	0.08	0.06	0.13
ENST00000545446.5	ENSG00000115286.19	3089	2902.89	42.45	0.25	0.17	0.40
ENST00000546172.7	ENSG00000115286.19	869	682.89	12.26	0.30	0.21	0.49
ENST00000546283.5	ENSG00000115286.19	1060	873.89	0.00	0.00	0.00	0.00
ENST00000591358.1	ENSG00000115286.19	3743	3556.89	0.00	0.00	0.00	0.00
ENST00000618074.4	ENSG00000115286.19	688	501.94	0.00	0.00	0.00	0.00
ENST00000620479.4	ENSG00000115286.19	754	567.92	0.00	0.00	0.00	0.00
ENST00000622587.4	ENSG00000115286.19	802	615.91	342.80	9.39	6.54	15.19
ENST00000233630.10	ENSG00000115289.13	1792	1605.89	145.60	1.53	1.06	2.86
ENST00000463744.1	ENSG00000115289.13	227	50.62	13.07	4.36	3.03	8.15
ENST00000465993.5	ENSG00000115289.13	587	400.99	81.45	3.43	2.39	6.41
ENST00000475863.5	ENSG00000115289.13	1056	869.89	965.99	18.74	13.04	35.05
ENST00000480844.2	ENSG00000115289.13	718	531.93	374.45	11.88	8.27	22.22
ENST00000489914.1	ENSG00000115289.13	433	247.21	118.44	8.08	5.63	15.12
ENST00000496911.1	ENSG00000115289.13	837	650.90	210.00	5.44	3.79	10.18
ENST00000263915.7	ENSG00000115290.9	2382	2195.89	0.00	0.00	0.00	0.00
ENST00000424693.1	ENSG00000115290.9	587	400.99	5.45	0.23	0.16	21.98
ENST00000446413.6	ENSG00000115290.9	1435	1248.89	10.90	0.15	0.10	14.11
ENST00000469573.1	ENSG00000115290.9	984	797.89	4.67	0.10	0.07	9.46
ENST00000488342.5	ENSG00000115290.9	1983	1796.89	31.42	0.30	0.21	28.27
ENST00000497306.1	ENSG00000115290.9	406	220.32	3.57	0.27	0.19	26.18
ENST00000320081.9	ENSG00000115295.19	4293	4106.89	15679.75	64.43	44.83	72.26
ENST00000401605.5	ENSG00000115295.19	2322	2135.89	3.02	0.02	0.02	0.03
ENST00000401617.6	ENSG00000115295.19	2162	1975.89	2.65	0.02	0.02	0.03
ENST00000404424.5	ENSG00000115295.19	2480	2293.89	61.65	0.45	0.32	0.51
ENST00000415891.5	ENSG00000115295.19	2269	2082.89	727.87	5.90	4.10	6.61
ENST00000438819.1	ENSG00000115295.19	562	376.01	0.00	0.00	0.00	0.00
ENST00000449202.5	ENSG00000115295.19	826	639.90	0.00	0.00	0.00	0.00
ENST00000456385.5	ENSG00000115295.19	2311	2124.89	113.51	0.90	0.63	1.01
ENST00000471165.1	ENSG00000115295.19	377	191.53	0.00	0.00	0.00	0.00
ENST00000481628.1	ENSG00000115295.19	425	239.24	43.72	3.08	2.15	3.46
ENST00000491701.1	ENSG00000115295.19	1401	1214.89	72.08	1.00	0.70	1.12
ENST00000493551.1	ENSG00000115295.19	627	440.97	348.75	13.35	9.29	14.97
ENST00000233638.7	ENSG00000115297.10	2136	1949.89	2.00	0.02	0.01	23.54
ENST00000464417.1	ENSG00000115297.10	486	300.09	1.00	0.06	0.04	76.46
ENST00000497238.1	ENSG00000115297.10	735	548.92	0.00	0.00	0.00	0.00
ENST00000621092.1	ENSG00000115297.10	1452	1265.89	0.00	0.00	0.00	0.00
ENST00000333896.5	ENSG00000115306.15	9075	8888.89	17314.97	32.87	22.87	18.72
ENST00000356805.8	ENSG00000115306.15	8482	8295.89	50141.16	101.99	70.98	58.09
ENST00000389980.7	ENSG00000115306.15	2164	1977.89	43.73	0.37	0.26	0.21
ENST00000467371.1	ENSG00000115306.15	3332	3145.89	5511.06	29.56	20.57	16.84
ENST00000496323.1	ENSG00000115306.15	2225	2038.89	554.81	4.59	3.20	2.62
ENST00000602898.1	ENSG00000115306.15	2942	2755.89	328.99	2.01	1.40	1.15
ENST00000615901.4	ENSG00000115306.15	10226	10039.89	2485.22	4.18	2.91	2.38
ENST00000377526.3	ENSG00000115307.16	1695	1508.89	643.56	7.20	5.01	10.21
ENST00000425118.5	ENSG00000115307.16	1581	1394.89	1160.01	14.03	9.77	19.92
ENST00000462297.1	ENSG00000115307.16	457	271.15	113.65	7.07	4.92	10.04
ENST00000463900.5	ENSG00000115307.16	1645	1458.89	2428.27	28.09	19.55	39.86
ENST00000464887.1	ENSG00000115307.16	845	658.90	122.73	3.14	2.19	4.46
ENST00000466894.5	ENSG00000115307.16	1658	1471.89	0.00	0.00	0.00	0.00
ENST00000472800.1	ENSG00000115307.16	663	476.95	137.00	4.85	3.37	6.88
ENST00000486234.1	ENSG00000115307.16	984	797.89	287.50	6.08	4.23	8.63
ENST00000317610.11	ENSG00000115310.17	2333	2146.89	402.67	3.17	2.20	2.92
ENST00000337526.10	ENSG00000115310.17	4790	4603.89	8.09	0.03	0.02	0.03
ENST00000357376.7	ENSG00000115310.17	4110	3923.89	0.00	0.00	0.00	0.00
ENST00000357732.8	ENSG00000115310.17	2390	2203.89	12.66	0.10	0.07	0.09
ENST00000394609.6	ENSG00000115310.17	1898	1711.89	8501.91	83.81	58.32	77.20
ENST00000394611.6	ENSG00000115310.17	4161	3974.89	0.00	0.00	0.00	0.00
ENST00000402434.6	ENSG00000115310.17	1456	1269.89	0.00	0.00	0.00	0.00
ENST00000404909.5	ENSG00000115310.17	4102	3915.89	0.00	0.00	0.00	0.00
ENST00000405240.5	ENSG00000115310.17	4061	3874.89	329.35	1.43	1.00	1.32
ENST00000427710.5	ENSG00000115310.17	589	402.99	0.00	0.00	0.00	0.00
ENST00000438462.1	ENSG00000115310.17	656	469.96	227.76	8.18	5.69	7.53
ENST00000461004.1	ENSG00000115310.17	422	236.25	0.00	0.00	0.00	0.00
ENST00000485749.1	ENSG00000115310.17	832	645.90	119.02	3.11	2.16	2.86
ENST00000486085.5	ENSG00000115310.17	955	768.89	29.81	0.65	0.46	0.60
ENST00000491592.1	ENSG00000115310.17	860	673.90	322.73	8.08	5.62	7.44
ENST00000258080.7	ENSG00000115317.11	2370	2183.89	208.33	1.61	1.12	5.91
ENST00000352222.7	ENSG00000115317.11	1450	1263.89	0.00	0.00	0.00	0.00
ENST00000437202.1	ENSG00000115317.11	1479	1292.89	79.54	1.04	0.72	3.81
ENST00000462909.5	ENSG00000115317.11	1294	1107.89	896.67	13.66	9.50	50.17
ENST00000465521.1	ENSG00000115317.11	745	558.92	19.92	0.60	0.42	2.21
ENST00000467961.5	ENSG00000115317.11	1323	1136.89	211.29	3.14	2.18	11.52
ENST00000482205.1	ENSG00000115317.11	564	378.01	21.05	0.94	0.65	3.45
ENST00000482331.1	ENSG00000115317.11	980	793.89	95.75	2.04	1.42	7.48
ENST00000484352.5	ENSG00000115317.11	1771	1584.89	389.30	4.15	2.88	15.23
ENST00000484881.5	ENSG00000115317.11	740	553.92	1.90	0.06	0.04	0.21
ENST00000264094.7	ENSG00000115318.11	3502	3315.89	58.98	0.30	0.21	0.27
ENST00000393937.6	ENSG00000115318.11	2398	2211.89	3790.73	28.92	20.13	26.25
ENST00000409249.5	ENSG00000115318.11	2431	2244.89	4049.97	30.44	21.19	27.64
ENST00000409549.5	ENSG00000115318.11	2897	2710.89	1421.58	8.85	6.16	8.03
ENST00000409986.5	ENSG00000115318.11	2005	1818.89	691.01	6.41	4.46	5.82
ENST00000413469.1	ENSG00000115318.11	1001	814.89	0.00	0.00	0.00	0.00
ENST00000420535.1	ENSG00000115318.11	539	353.03	0.00	0.00	0.00	0.00
ENST00000470907.6	ENSG00000115318.11	2837	2650.89	5495.59	34.98	24.34	31.76
ENST00000481835.2	ENSG00000115318.11	710	523.93	7.66	0.25	0.17	0.22
ENST00000484369.1	ENSG00000115318.11	762	575.92	0.00	0.00	0.00	0.00
ENST00000233668.9	ENSG00000115325.13	2555	2368.89	46.06	0.33	0.23	6.46
ENST00000340004.6	ENSG00000115325.13	1722	1535.89	175.94	1.93	1.35	38.08
ENST00000409429.5	ENSG00000115325.13	1955	1768.89	0.00	0.00	0.00	0.00
ENST00000429631.1	ENSG00000115325.13	747	560.92	0.00	0.00	0.00	0.00
ENST00000464613.1	ENSG00000115325.13	1807	1620.89	255.68	2.66	1.85	52.44
ENST00000474924.5	ENSG00000115325.13	560	374.01	2.19	0.10	0.07	1.95
ENST00000475191.5	ENSG00000115325.13	535	349.03	0.00	0.00	0.00	0.00
ENST00000480318.5	ENSG00000115325.13	1461	1274.89	4.13	0.05	0.04	1.08
ENST00000482206.1	ENSG00000115325.13	566	380.01	0.00	0.00	0.00	0.00
ENST00000485132.1	ENSG00000115325.13	561	375.01	0.00	0.00	0.00	0.00
ENST00000488613.1	ENSG00000115325.13	557	371.02	0.00	0.00	0.00	0.00
ENST00000489958.5	ENSG00000115325.13	1347	1160.89	0.00	0.00	0.00	0.00
ENST00000496966.5	ENSG00000115325.13	856	669.90	0.00	0.00	0.00	0.00
ENST00000392701.7	ENSG00000115339.13	3868	3681.89	31.30	0.14	0.10	3.30
ENST00000409882.5	ENSG00000115339.13	2107	1920.89	210.27	1.85	1.29	42.48
ENST00000412248.5	ENSG00000115339.13	1954	1767.89	217.90	2.08	1.45	47.83
ENST00000414977.5	ENSG00000115339.13	559	373.01	0.00	0.00	0.00	0.00
ENST00000422973.1	ENSG00000115339.13	536	350.03	0.00	0.00	0.00	0.00
ENST00000431484.1	ENSG00000115339.13	540	354.03	1.91	0.09	0.06	2.10
ENST00000437849.1	ENSG00000115339.13	799	612.91	0.00	0.00	0.00	0.00
ENST00000447156.1	ENSG00000115339.13	570	384.01	0.00	0.00	0.00	0.00
ENST00000463254.1	ENSG00000115339.13	603	416.98	4.61	0.19	0.13	4.29
ENST00000233699.8	ENSG00000115350.11	602	415.98	322.31	13.07	9.10	7.92
ENST00000459636.5	ENSG00000115350.11	760	573.92	1.53	0.05	0.03	0.03
ENST00000465242.5	ENSG00000115350.11	528	342.04	1963.16	96.86	67.40	58.71
ENST00000473023.1	ENSG00000115350.11	357	171.75	38.21	3.75	2.61	2.28
ENST00000483063.1	ENSG00000115350.11	1248	1061.89	816.22	12.97	9.03	7.86
ENST00000485527.5	ENSG00000115350.11	405	219.33	497.56	38.28	26.64	23.20
ENST00000305249.9	ENSG00000115353.10	4959	4772.89	11.21	0.04	0.03	10.90
ENST00000409848.3	ENSG00000115353.10	1270	1083.89	20.79	0.32	0.23	89.10
ENST00000497764.1	ENSG00000115353.10	327	142.31	0.00	0.00	0.00	0.00
ENST00000263630.12	ENSG00000115355.15	9667	9480.89	2894.12	5.15	3.58	4.62
ENST00000336838.10	ENSG00000115355.15	9505	9318.89	11813.85	21.39	14.89	19.21
ENST00000412148.5	ENSG00000115355.15	2880	2693.89	8590.90	53.82	37.45	48.31
ENST00000413716.6	ENSG00000115355.15	9586	9399.89	1013.23	1.82	1.27	1.63
ENST00000426576.5	ENSG00000115355.15	4500	4313.89	3146.34	12.31	8.56	11.05
ENST00000430086.1	ENSG00000115355.15	582	396.00	0.00	0.00	0.00	0.00
ENST00000436346.5	ENSG00000115355.15	9811	9624.89	3830.87	6.72	4.67	6.03
ENST00000444458.5	ENSG00000115355.15	4236	4049.89	336.67	1.40	0.98	1.26
ENST00000456975.1	ENSG00000115355.15	2208	2021.89	68.32	0.57	0.40	0.51
ENST00000468534.1	ENSG00000115355.15	536	350.03	71.89	3.47	2.41	3.11
ENST00000471947.1	ENSG00000115355.15	3713	3526.89	0.00	0.00	0.00	0.00
ENST00000474059.1	ENSG00000115355.15	541	355.03	37.26	1.77	1.23	1.59
ENST00000476903.1	ENSG00000115355.15	419	233.26	2.03	0.15	0.10	0.13
ENST00000621814.4	ENSG00000115355.15	3089	2902.89	486.58	2.83	1.97	2.54
ENST00000233710.3	ENSG00000115361.7	2543	2356.89	107.47	0.77	0.54	89.66
ENST00000482502.1	ENSG00000115361.7	1047	860.89	3.48	0.07	0.05	7.94
ENST00000482523.1	ENSG00000115361.7	729	542.93	0.00	0.00	0.00	0.00
ENST00000498120.5	ENSG00000115361.7	1045	858.89	1.05	0.02	0.01	2.41
ENST00000233712.5	ENSG00000115363.13	1815	1628.89	0.00	0.00	0.00	0.00
ENST00000393913.7	ENSG00000115363.13	1802	1615.89	79.43	0.83	0.58	38.39
ENST00000410010.1	ENSG00000115363.13	696	509.94	0.00	0.00	0.00	0.00
ENST00000410071.5	ENSG00000115363.13	777	590.91	0.00	0.00	0.00	0.00
ENST00000410113.5	ENSG00000115363.13	1747	1560.89	60.26	0.65	0.45	30.15
ENST00000432649.5	ENSG00000115363.13	569	383.01	5.88	0.26	0.18	11.98
ENST00000452003.1	ENSG00000115363.13	434	248.21	0.00	0.00	0.00	0.00
ENST00000485891.1	ENSG00000115363.13	479	293.10	0.00	0.00	0.00	0.00
ENST00000486489.1	ENSG00000115363.13	524	338.05	8.43	0.42	0.29	19.48
ENST00000486696.1	ENSG00000115363.13	585	399.00	0.00	0.00	0.00	0.00
ENST00000490746.5	ENSG00000115363.13	589	402.99	0.00	0.00	0.00	0.00
ENST00000358788.10	ENSG00000115364.13	693	506.94	0.00	0.00	0.00	0.00
ENST00000393909.6	ENSG00000115364.13	3479	3292.89	626.79	3.21	2.24	9.19
ENST00000409374.5	ENSG00000115364.13	1076	889.89	1523.96	28.90	20.11	82.68
ENST00000453233.1	ENSG00000115364.13	475	289.11	8.84	0.52	0.36	1.48
ENST00000476622.1	ENSG00000115364.13	744	557.92	48.16	1.46	1.01	4.17
ENST00000492255.1	ENSG00000115364.13	359	173.72	3.01	0.29	0.20	0.84
ENST00000493686.1	ENSG00000115364.13	720	533.93	18.26	0.58	0.40	1.65
ENST00000233714.8	ENSG00000115365.11	1647	1460.89	1872.82	21.63	15.05	45.12
ENST00000412863.1	ENSG00000115365.11	441	255.19	3.68	0.24	0.17	0.51
ENST00000431941.6	ENSG00000115365.11	1270	1083.89	748.10	11.65	8.11	24.29
ENST00000441020.7	ENSG00000115365.11	4503	4316.89	1520.71	5.94	4.14	12.40
ENST00000443314.5	ENSG00000115365.11	4781	4594.89	594.59	2.18	1.52	4.55
ENST00000448951.5	ENSG00000115365.11	808	621.90	49.49	1.34	0.93	2.80
ENST00000450366.6	ENSG00000115365.11	4602	4415.89	1264.77	4.83	3.36	10.08
ENST00000453956.1	ENSG00000115365.11	590	403.99	2.85	0.12	0.08	0.25
ENST00000314761.8	ENSG00000115368.9	2701	2514.89	9504.41	63.78	44.38	75.01
ENST00000427960.5	ENSG00000115368.9	4297	4110.89	109.43	0.45	0.31	0.53
ENST00000436347.5	ENSG00000115368.9	2703	2516.89	0.00	0.00	0.00	0.00
ENST00000472286.5	ENSG00000115368.9	706	519.94	391.28	12.70	8.84	14.94
ENST00000475596.1	ENSG00000115368.9	552	366.02	23.08	1.06	0.74	1.25
ENST00000498365.1	ENSG00000115368.9	677	490.95	204.80	7.04	4.90	8.28
ENST00000631047.1	ENSG00000115368.9	270	88.05	0.00	0.00	0.00	0.00
ENST00000355426.7	ENSG00000115380.19	1820	1633.89	3849.29	39.76	27.67	66.99
ENST00000394555.6	ENSG00000115380.19	3024	2837.89	557.77	3.32	2.31	5.59
ENST00000421664.1	ENSG00000115380.19	547	361.02	0.00	0.00	0.00	0.00
ENST00000424207.5	ENSG00000115380.19	339	154.04	0.00	0.00	0.00	0.00
ENST00000429909.5	ENSG00000115380.19	558	372.02	0.00	0.00	0.00	0.00
ENST00000438672.5	ENSG00000115380.19	733	546.93	0.00	0.00	0.00	0.00
ENST00000439193.5	ENSG00000115380.19	572	386.00	2.75	0.12	0.08	0.20
ENST00000440439.5	ENSG00000115380.19	559	373.01	0.00	0.00	0.00	0.00
ENST00000452161.5	ENSG00000115380.19	563	377.01	0.00	0.00	0.00	0.00
ENST00000452337.5	ENSG00000115380.19	552	366.02	5.35	0.25	0.17	0.42
ENST00000480016.1	ENSG00000115380.19	588	401.99	21.78	0.91	0.64	1.54
ENST00000497698.1	ENSG00000115380.19	604	417.98	0.00	0.00	0.00	0.00
ENST00000634374.1	ENSG00000115380.19	1007	820.89	0.00	0.00	0.00	0.00
ENST00000635671.1	ENSG00000115380.19	1809	1622.89	1442.06	14.99	10.43	25.27
ENST00000233735.1	ENSG00000115386.5	808	621.90	21.14	0.57	0.40	56.59
ENST00000461579.1	ENSG00000115386.5	565	379.01	3.28	0.15	0.10	14.42
ENST00000485184.1	ENSG00000115386.5	599	412.99	3.93	0.16	0.11	15.85
ENST00000488524.1	ENSG00000115386.5	901	714.89	5.64	0.13	0.09	13.14
ENST00000233741.8	ENSG00000115392.11	1683	1496.89	2644.68	29.81	20.75	42.72
ENST00000402135.7	ENSG00000115392.11	1698	1511.89	446.06	4.98	3.46	7.13
ENST00000403295.7	ENSG00000115392.11	1576	1389.89	273.12	3.32	2.31	4.75
ENST00000403676.5	ENSG00000115392.11	849	662.90	0.00	0.00	0.00	0.00
ENST00000417361.1	ENSG00000115392.11	545	359.03	220.45	10.36	7.21	14.85
ENST00000427708.6	ENSG00000115392.11	864	677.89	32.95	0.82	0.57	1.18
ENST00000446381.5	ENSG00000115392.11	487	301.09	13.37	0.75	0.52	1.07
ENST00000449070.5	ENSG00000115392.11	964	777.89	73.99	1.61	1.12	2.30
ENST00000470506.1	ENSG00000115392.11	733	546.93	570.43	17.60	12.25	25.22
ENST00000481670.2	ENSG00000115392.11	522	336.05	10.75	0.54	0.38	0.77
ENST00000323926.10	ENSG00000115414.18	8708	8521.89	5717.14	11.32	7.88	2.36
ENST00000336916.8	ENSG00000115414.18	8435	8248.89	0.15	0.00	0.00	0.00
ENST00000354785.8	ENSG00000115414.18	8905	8718.89	185.90	0.36	0.25	0.07
ENST00000356005.8	ENSG00000115414.18	7846	7659.89	6751.67	14.87	10.35	3.10
ENST00000357867.8	ENSG00000115414.18	7898	7711.89	0.00	0.00	0.00	0.00
ENST00000359671.5	ENSG00000115414.18	8524	8337.89	6629.18	13.42	9.34	2.79
ENST00000421182.5	ENSG00000115414.18	8103	7916.89	0.00	0.00	0.00	0.00
ENST00000426059.1	ENSG00000115414.18	2388	2201.89	813.68	6.24	4.34	1.30
ENST00000432072.6	ENSG00000115414.18	7759	7572.89	16002.65	35.66	24.81	7.42
ENST00000438981.1	ENSG00000115414.18	723	536.93	0.00	0.00	0.00	0.00
ENST00000443816.5	ENSG00000115414.18	7762	7575.89	6144.46	13.69	9.52	2.85
ENST00000446046.5	ENSG00000115414.18	7952	7765.89	34928.67	75.90	52.82	15.80
ENST00000456923.5	ENSG00000115414.18	3720	3533.89	6245.00	29.82	20.75	6.21
ENST00000460217.1	ENSG00000115414.18	804	617.91	203.02	5.54	3.86	1.15
ENST00000461974.1	ENSG00000115414.18	571	385.01	45.56	2.00	1.39	0.42
ENST00000469569.1	ENSG00000115414.18	629	442.97	3.22	0.12	0.09	0.03
ENST00000471193.1	ENSG00000115414.18	496	310.08	146.45	7.97	5.55	1.66
ENST00000473614.1	ENSG00000115414.18	568	382.01	473.56	20.92	14.56	4.36
ENST00000474036.1	ENSG00000115414.18	1058	871.89	1169.84	22.64	15.76	4.71
ENST00000480024.1	ENSG00000115414.18	576	390.00	671.36	29.05	20.21	6.05
ENST00000480737.1	ENSG00000115414.18	384	198.47	186.56	15.86	11.04	3.30
ENST00000485567.1	ENSG00000115414.18	584	398.00	201.46	8.54	5.94	1.78
ENST00000490833.5	ENSG00000115414.18	699	512.94	0.00	0.00	0.00	0.00
ENST00000492816.6	ENSG00000115414.18	9171	8984.89	2159.40	4.06	2.82	0.84
ENST00000494446.1	ENSG00000115414.18	676	489.95	4478.26	154.24	107.34	32.11
ENST00000496542.1	ENSG00000115414.18	695	508.94	162.18	5.38	3.74	1.12
ENST00000498719.1	ENSG00000115414.18	2433	2246.89	365.42	2.74	1.91	0.57
ENST00000361099.7	ENSG00000115415.18	4310	4123.89	101.85	0.42	0.29	0.67
ENST00000392322.7	ENSG00000115415.18	2716	2529.89	4665.19	31.12	21.65	49.67
ENST00000392323.6	ENSG00000115415.18	2723	2536.89	148.94	0.99	0.69	1.58
ENST00000409465.5	ENSG00000115415.18	3097	2910.89	2765.31	16.03	11.16	25.59
ENST00000415035.1	ENSG00000115415.18	663	476.95	35.51	1.26	0.87	2.01
ENST00000423282.1	ENSG00000115415.18	477	291.11	7.87	0.46	0.32	0.73
ENST00000424722.5	ENSG00000115415.18	736	549.92	47.48	1.46	1.01	2.33
ENST00000432058.1	ENSG00000115415.18	567	381.01	0.00	0.00	0.00	0.00
ENST00000452281.5	ENSG00000115415.18	2594	2407.89	66.08	0.46	0.32	0.74
ENST00000454414.5	ENSG00000115415.18	572	386.00	216.29	9.46	6.58	15.09
ENST00000464072.1	ENSG00000115415.18	865	678.89	40.55	1.01	0.70	1.61
ENST00000540176.5	ENSG00000115415.18	4216	4029.89	0.00	0.00	0.00	0.00
ENST00000320717.7	ENSG00000115419.12	4834	4647.89	12490.18	45.35	31.56	16.97
ENST00000338435.8	ENSG00000115419.12	4475	4288.89	302.88	1.19	0.83	0.45
ENST00000409215.5	ENSG00000115419.12	632	445.97	1236.98	46.81	32.57	17.52
ENST00000409428.5	ENSG00000115419.12	816	629.90	1040.11	27.86	19.39	10.43
ENST00000409626.5	ENSG00000115419.12	997	810.89	2318.80	48.26	33.58	18.06
ENST00000412247.1	ENSG00000115419.12	693	506.94	133.33	4.44	3.09	1.66
ENST00000417154.5	ENSG00000115419.12	837	650.90	62.14	1.61	1.12	0.60
ENST00000457316.5	ENSG00000115419.12	821	634.90	0.00	0.00	0.00	0.00
ENST00000461965.5	ENSG00000115419.12	575	389.00	1091.27	47.34	32.94	17.72
ENST00000468352.5	ENSG00000115419.12	413	227.29	7.21	0.53	0.37	0.20
ENST00000469774.1	ENSG00000115419.12	557	371.02	305.60	13.90	9.67	5.20
ENST00000471443.1	ENSG00000115419.12	524	338.05	469.38	23.43	16.31	8.77
ENST00000479552.1	ENSG00000115419.12	2016	1829.89	65.29	0.60	0.42	0.23
ENST00000495444.1	ENSG00000115419.12	394	208.40	62.51	5.06	3.52	1.89
ENST00000496170.1	ENSG00000115419.12	673	486.95	22.83	0.79	0.55	0.30
ENST00000238714.7	ENSG00000115421.12	4263	4076.89	2395.74	9.92	6.90	18.88
ENST00000412217.1	ENSG00000115421.12	6074	5887.89	13.09	0.04	0.03	0.07
ENST00000414060.5	ENSG00000115421.12	3511	3324.89	2605.86	13.23	9.20	25.17
ENST00000453839.5	ENSG00000115421.12	3324	3137.89	1119.05	6.02	4.19	11.46
ENST00000470208.1	ENSG00000115421.12	686	499.94	310.76	10.49	7.30	19.97
ENST00000483370.1	ENSG00000115421.12	539	353.03	234.73	11.22	7.81	21.36
ENST00000496283.5	ENSG00000115421.12	4193	4006.89	386.76	1.63	1.13	3.10
ENST00000237449.10	ENSG00000115423.18	12666	12479.89	510.15	0.69	0.48	33.14
ENST00000389394.7	ENSG00000115423.18	12795	12608.89	390.78	0.52	0.36	25.12
ENST00000468661.1	ENSG00000115423.18	551	365.02	0.00	0.00	0.00	0.00
ENST00000476689.5	ENSG00000115423.18	2435	2248.89	0.00	0.00	0.00	0.00
ENST00000494025.1	ENSG00000115423.18	2065	1878.89	21.55	0.19	0.13	9.30
ENST00000602588.1	ENSG00000115423.18	1873	1686.89	67.52	0.68	0.47	32.44
ENST00000265322.7	ENSG00000115425.13	1853	1666.89	480.14	4.86	3.38	32.19
ENST00000442122.5	ENSG00000115425.13	1100	913.89	18.75	0.35	0.24	2.29
ENST00000461330.5	ENSG00000115425.13	812	625.90	266.27	7.18	5.00	47.55
ENST00000464722.1	ENSG00000115425.13	640	453.96	0.00	0.00	0.00	0.00
ENST00000464737.5	ENSG00000115425.13	495	309.08	1.04	0.06	0.04	0.38
ENST00000474093.5	ENSG00000115425.13	585	399.00	62.80	2.66	1.85	17.59
ENST00000487318.6	ENSG00000115425.13	742	555.92	0.00	0.00	0.00	0.00
ENST00000497889.5	ENSG00000115425.13	824	637.90	0.00	0.00	0.00	0.00
ENST00000357765.6	ENSG00000115446.11	1143	956.89	10779.72	190.10	132.29	66.88
ENST00000393493.6	ENSG00000115446.11	613	426.98	682.68	26.98	18.78	9.49
ENST00000409347.5	ENSG00000115446.11	1276	1089.89	734.33	11.37	7.91	4.00
ENST00000409975.5	ENSG00000115446.11	2172	1985.89	35.40	0.30	0.21	0.11
ENST00000423713.1	ENSG00000115446.11	489	303.09	10.43	0.58	0.40	0.20
ENST00000466492.1	ENSG00000115446.11	482	296.10	963.37	54.90	38.21	19.32
ENST00000233809.8	ENSG00000115457.9	1439	1252.89	963.95	12.98	9.03	34.02
ENST00000434997.1	ENSG00000115457.9	477	291.11	0.00	0.00	0.00	0.00
ENST00000436812.1	ENSG00000115457.9	751	564.92	241.60	7.22	5.02	18.91
ENST00000456764.1	ENSG00000115457.9	846	659.90	690.50	17.66	12.29	46.27
ENST00000490362.1	ENSG00000115457.9	4414	4227.89	76.94	0.31	0.21	0.80
ENST00000315658.11	ENSG00000115459.17	2685	2498.89	186.35	1.26	0.88	8.73
ENST00000393852.8	ENSG00000115459.17	2332	2145.89	206.21	1.62	1.13	11.25
ENST00000409013.7	ENSG00000115459.17	2413	2226.89	21.35	0.16	0.11	1.12
ENST00000409331.6	ENSG00000115459.17	994	807.89	89.67	1.87	1.30	13.00
ENST00000409344.7	ENSG00000115459.17	2564	2377.89	0.00	0.00	0.00	0.00
ENST00000409890.6	ENSG00000115459.17	2492	2305.89	0.00	0.00	0.00	0.00
ENST00000410106.5	ENSG00000115459.17	1392	1205.89	50.33	0.70	0.49	4.89
ENST00000414593.5	ENSG00000115459.17	1932	1745.89	137.34	1.33	0.92	9.21
ENST00000418268.5	ENSG00000115459.17	1209	1022.89	0.00	0.00	0.00	0.00
ENST00000423095.7	ENSG00000115459.17	2216	2029.89	0.00	0.00	0.00	0.00
ENST00000429764.5	ENSG00000115459.17	941	754.89	4.63	0.10	0.07	0.72
ENST00000440462.5	ENSG00000115459.17	559	373.01	14.80	0.67	0.47	4.65
ENST00000444108.7	ENSG00000115459.17	1414	1227.89	56.66	0.78	0.54	5.40
ENST00000446464.7	ENSG00000115459.17	4761	4574.89	18.55	0.07	0.05	0.47
ENST00000462396.5	ENSG00000115459.17	590	403.99	1.03	0.04	0.03	0.30
ENST00000462891.7	ENSG00000115459.17	977	790.89	4.73	0.10	0.07	0.70
ENST00000466467.1	ENSG00000115459.17	920	733.89	30.80	0.71	0.49	4.91
ENST00000476734.5	ENSG00000115459.17	521	335.05	66.96	3.37	2.35	23.40
ENST00000486908.1	ENSG00000115459.17	797	610.91	53.49	1.48	1.03	10.25
ENST00000488150.1	ENSG00000115459.17	2083	1896.89	16.13	0.14	0.10	1.00
ENST00000490508.5	ENSG00000115459.17	2148	1961.89	0.00	0.00	0.00	0.00
ENST00000496957.1	ENSG00000115459.17	607	420.98	0.00	0.00	0.00	0.00
ENST00000233813.4	ENSG00000115461.4	6215	6028.89	7596.07	21.26	14.80	28.22
ENST00000449583.1	ENSG00000115461.4	718	531.93	146.87	4.66	3.24	6.18
ENST00000486341.1	ENSG00000115461.4	551	365.02	1069.06	49.42	34.39	65.60
ENST00000398571.6	ENSG00000115464.14	11357	11170.89	25293.97	38.21	26.59	21.69
ENST00000411912.5	ENSG00000115464.14	4309	4122.89	5970.11	24.44	17.00	13.87
ENST00000436269.1	ENSG00000115464.14	1827	1640.89	9.02	0.09	0.06	0.05
ENST00000453133.1	ENSG00000115464.14	1409	1222.89	0.00	0.00	0.00	0.00
ENST00000453734.1	ENSG00000115464.14	2708	2521.89	468.57	3.14	2.18	1.78
ENST00000460004.1	ENSG00000115464.14	572	386.00	0.00	0.00	0.00	0.00
ENST00000463046.5	ENSG00000115464.14	6307	6120.89	435.00	1.20	0.83	0.68
ENST00000467128.5	ENSG00000115464.14	531	345.04	294.24	14.39	10.01	8.17
ENST00000468703.3	ENSG00000115464.14	228	51.43	10.14	3.33	2.31	1.89
ENST00000472689.5	ENSG00000115464.14	776	589.91	581.74	16.64	11.58	9.45
ENST00000472706.5	ENSG00000115464.14	556	370.02	8.01	0.37	0.25	0.21
ENST00000476716.5	ENSG00000115464.14	606	419.98	0.00	0.00	0.00	0.00
ENST00000482250.1	ENSG00000115464.14	515	329.06	1.16	0.06	0.04	0.03
ENST00000483672.1	ENSG00000115464.14	365	179.65	356.17	33.46	23.28	18.99
ENST00000484179.5	ENSG00000115464.14	927	740.89	109.66	2.50	1.74	1.42
ENST00000487547.1	ENSG00000115464.14	612	425.98	54.26	2.15	1.50	1.22
ENST00000490527.1	ENSG00000115464.14	560	374.01	366.80	16.55	11.52	9.39
ENST00000490552.1	ENSG00000115464.14	1793	1606.89	285.24	3.00	2.08	1.70
ENST00000492604.1	ENSG00000115464.14	527	341.04	5.62	0.28	0.19	0.16
ENST00000492882.1	ENSG00000115464.14	348	162.88	132.60	13.74	9.56	7.80
ENST00000494867.1	ENSG00000115464.14	795	608.91	68.67	1.90	1.32	1.08
ENST00000498268.1	ENSG00000115464.14	497	311.08	14.02	0.76	0.53	0.43
ENST00000264059.7	ENSG00000115468.11	2259	2072.89	25.61	0.21	0.15	7.81
ENST00000409613.5	ENSG00000115468.11	1156	969.89	84.09	1.46	1.02	54.79
ENST00000409708.5	ENSG00000115468.11	1817	1630.89	0.00	0.00	0.00	0.00
ENST00000410095.5	ENSG00000115468.11	1538	1351.89	10.54	0.13	0.09	4.93
ENST00000427698.1	ENSG00000115468.11	541	355.03	0.00	0.00	0.00	0.00
ENST00000442845.1	ENSG00000115468.11	843	656.90	33.76	0.87	0.60	32.48
ENST00000611312.1	ENSG00000115468.11	1490	1303.89	0.00	0.00	0.00	0.00
ENST00000233826.3	ENSG00000115474.6	2950	2763.89	336.38	2.05	1.43	11.43
ENST00000409779.1	ENSG00000115474.6	1099	912.89	186.48	3.45	2.40	19.19
ENST00000410029.1	ENSG00000115474.6	1177	990.89	654.71	11.15	7.76	62.07
ENST00000438786.1	ENSG00000115474.6	687	500.94	38.99	1.31	0.91	7.31
ENST00000444142.1	ENSG00000115474.6	495	309.08	0.00	0.00	0.00	0.00
ENST00000394440.7	ENSG00000115484.14	2520	2333.89	8943.88	64.67	45.00	58.89
ENST00000461370.1	ENSG00000115484.14	388	202.44	116.00	9.67	6.73	8.81
ENST00000461540.2	ENSG00000115484.14	638	451.97	0.00	0.00	0.00	0.00
ENST00000544079.2	ENSG00000115484.14	2261	2074.89	4361.16	35.47	24.68	32.30
ENST00000233838.8	ENSG00000115486.11	7569	7382.89	705.54	1.61	1.12	3.08
ENST00000421496.5	ENSG00000115486.11	540	354.03	5.40	0.26	0.18	0.49
ENST00000423570.5	ENSG00000115486.11	1339	1152.89	37.87	0.55	0.39	1.06
ENST00000428479.3	ENSG00000115486.11	533	347.04	5.05	0.25	0.17	0.47
ENST00000430215.7	ENSG00000115486.11	2314	2127.89	3989.73	31.64	22.02	60.41
ENST00000465637.5	ENSG00000115486.11	563	377.01	0.00	0.00	0.00	0.00
ENST00000473665.1	ENSG00000115486.11	869	682.89	31.52	0.78	0.54	1.49
ENST00000481541.1	ENSG00000115486.11	600	413.99	39.63	1.62	1.12	3.08
ENST00000482662.1	ENSG00000115486.11	720	533.93	24.61	0.78	0.54	1.48
ENST00000496962.1	ENSG00000115486.11	684	497.94	439.60	14.90	10.37	28.44
ENST00000233840.3	ENSG00000115488.3	1143	956.89	1.00	0.02	0.01	100.00
ENST00000263991.9	ENSG00000115504.14	5165	4978.89	5153.94	17.47	12.16	14.53
ENST00000405015.7	ENSG00000115504.14	4108	3921.89	0.00	0.00	0.00	0.00
ENST00000405289.5	ENSG00000115504.14	3591	3404.89	0.00	0.00	0.00	0.00
ENST00000405482.5	ENSG00000115504.14	1311	1124.89	745.31	11.18	7.78	9.30
ENST00000413434.5	ENSG00000115504.14	533	347.04	0.00	0.00	0.00	0.00
ENST00000422032.1	ENSG00000115504.14	669	482.95	162.52	5.68	3.95	4.72
ENST00000426940.5	ENSG00000115504.14	586	399.99	0.00	0.00	0.00	0.00
ENST00000427809.5	ENSG00000115504.14	581	395.00	0.00	0.00	0.00	0.00
ENST00000431489.5	ENSG00000115504.14	5076	4889.89	16681.78	57.57	40.06	47.89
ENST00000444311.1	ENSG00000115504.14	460	274.14	0.00	0.00	0.00	0.00
ENST00000449820.5	ENSG00000115504.14	539	353.03	0.00	0.00	0.00	0.00
ENST00000454124.1	ENSG00000115504.14	329	144.26	2.40	0.28	0.20	0.23
ENST00000462441.1	ENSG00000115504.14	332	147.19	0.00	0.00	0.00	0.00
ENST00000467436.1	ENSG00000115504.14	538	352.03	0.00	0.00	0.00	0.00
ENST00000469591.1	ENSG00000115504.14	886	699.89	20.07	0.48	0.34	0.40
ENST00000471179.1	ENSG00000115504.14	588	401.99	121.00	5.08	3.53	4.23
ENST00000472809.5	ENSG00000115504.14	1374	1187.89	291.79	4.15	2.88	3.45
ENST00000491965.1	ENSG00000115504.14	584	398.00	69.95	2.97	2.06	2.47
ENST00000494958.1	ENSG00000115504.14	1127	940.89	855.87	15.35	10.68	12.77
ENST00000496857.5	ENSG00000115504.14	1262	1075.89	0.00	0.00	0.00	0.00
ENST00000282549.6	ENSG00000115507.9	2861	2674.89	21.12	0.13	0.09	15.89
ENST00000366671.7	ENSG00000115507.9	2861	2674.89	21.12	0.13	0.09	15.89
ENST00000405984.8	ENSG00000115507.9	1694	1507.89	46.58	0.52	0.36	62.17
ENST00000476383.1	ENSG00000115507.9	564	378.01	0.00	0.00	0.00	0.00
ENST00000477348.1	ENSG00000115507.9	624	437.97	0.00	0.00	0.00	0.00
ENST00000484066.2	ENSG00000115507.9	1244	1057.89	3.18	0.05	0.04	6.05
ENST00000264255.7	ENSG00000115514.11	1637	1450.89	1283.27	14.93	10.39	10.01
ENST00000409434.5	ENSG00000115514.11	1111	924.89	768.60	14.02	9.76	9.40
ENST00000409705.5	ENSG00000115514.11	568	382.01	898.71	39.70	27.63	26.61
ENST00000422767.6	ENSG00000115514.11	768	581.91	1708.99	49.56	34.49	33.22
ENST00000434323.5	ENSG00000115514.11	733	546.93	13.78	0.43	0.30	0.28
ENST00000438680.1	ENSG00000115514.11	739	552.92	917.15	27.99	19.48	18.76
ENST00000463385.5	ENSG00000115514.11	1099	912.89	0.00	0.00	0.00	0.00
ENST00000465183.1	ENSG00000115514.11	599	412.99	62.39	2.55	1.77	1.71
ENST00000477337.1	ENSG00000115514.11	519	333.05	0.00	0.00	0.00	0.00
ENST00000263960.6	ENSG00000115520.8	2239	2052.89	640.39	5.26	3.66	5.74
ENST00000409010.1	ENSG00000115520.8	1355	1168.89	2882.73	41.62	28.96	45.38
ENST00000409398.5	ENSG00000115520.8	879	692.89	1788.68	43.56	30.31	47.50
ENST00000488445.1	ENSG00000115520.8	549	363.02	27.20	1.26	0.88	1.38
ENST00000263863.8	ENSG00000115523.16	846	659.90	187.48	4.79	3.34	67.46
ENST00000409696.7	ENSG00000115523.16	858	671.90	0.00	0.00	0.00	0.00
ENST00000464298.5	ENSG00000115523.16	955	768.89	0.00	0.00	0.00	0.00
ENST00000470974.1	ENSG00000115523.16	959	772.89	0.00	0.00	0.00	0.00
ENST00000482900.5	ENSG00000115523.16	751	564.92	5.63	0.17	0.12	2.37
ENST00000488945.5	ENSG00000115523.16	924	737.89	0.00	0.00	0.00	0.00
ENST00000489214.5	ENSG00000115523.16	960	773.89	5.11	0.11	0.08	1.57
ENST00000489980.5	ENSG00000115523.16	2055	1868.89	32.39	0.29	0.20	4.12
ENST00000491234.1	ENSG00000115523.16	962	775.89	0.00	0.00	0.00	0.00
ENST00000524600.5	ENSG00000115523.16	750	563.92	41.76	1.25	0.87	17.58
ENST00000526018.1	ENSG00000115523.16	561	375.01	0.00	0.00	0.00	0.00
ENST00000531685.1	ENSG00000115523.16	723	536.93	15.63	0.49	0.34	6.91
ENST00000533041.5	ENSG00000115523.16	771	584.91	0.00	0.00	0.00	0.00
ENST00000534351.5	ENSG00000115523.16	533	347.04	0.00	0.00	0.00	0.00
ENST00000335508.10	ENSG00000115524.15	6526	6339.89	33773.25	89.90	62.56	20.86
ENST00000409915.8	ENSG00000115524.15	600	413.99	413.76	16.87	11.74	3.91
ENST00000414174.1	ENSG00000115524.15	593	406.99	844.59	35.02	24.37	8.13
ENST00000414963.2	ENSG00000115524.15	651	464.96	177.32	6.44	4.48	1.49
ENST00000424674.1	ENSG00000115524.15	723	536.93	5250.53	165.02	114.83	38.29
ENST00000462613.1	ENSG00000115524.15	141	3.13	0.00	0.00	0.00	0.00
ENST00000468925.1	ENSG00000115524.15	510	324.06	646.91	33.69	23.44	7.82
ENST00000470268.1	ENSG00000115524.15	2003	1816.89	547.12	5.08	3.54	1.18
ENST00000479532.1	ENSG00000115524.15	587	400.99	728.24	30.65	21.33	7.11
ENST00000482158.1	ENSG00000115524.15	772	585.91	674.70	19.43	13.52	4.51
ENST00000487698.5	ENSG00000115524.15	2127	1940.89	310.03	2.70	1.88	0.63
ENST00000496458.1	ENSG00000115524.15	475	289.11	449.37	26.23	18.25	6.09
ENST00000306262.9	ENSG00000115525.16	915	728.89	1438.88	33.31	23.18	17.55
ENST00000377332.7	ENSG00000115525.16	2366	2179.89	2731.92	21.15	14.72	11.14
ENST00000393805.5	ENSG00000115525.16	2318	2131.89	114.58	0.91	0.63	0.48
ENST00000393808.7	ENSG00000115525.16	2225	2038.89	10477.96	86.72	60.35	45.68
ENST00000433665.5	ENSG00000115525.16	640	453.96	529.73	19.69	13.70	10.37
ENST00000455892.1	ENSG00000115525.16	530	344.04	0.00	0.00	0.00	0.00
ENST00000461199.5	ENSG00000115525.16	513	327.06	3.23	0.17	0.12	0.09
ENST00000461206.1	ENSG00000115525.16	3487	3300.89	739.39	3.78	2.63	1.99
ENST00000461892.5	ENSG00000115525.16	553	367.02	47.35	2.18	1.51	1.15
ENST00000473122.5	ENSG00000115525.16	486	300.09	0.00	0.00	0.00	0.00
ENST00000484728.5	ENSG00000115525.16	583	397.00	392.04	16.66	11.60	8.78
ENST00000487896.1	ENSG00000115525.16	538	352.03	109.92	5.27	3.67	2.78
ENST00000490946.1	ENSG00000115525.16	467	281.13	0.00	0.00	0.00	0.00
ENST00000264249.7	ENSG00000115526.10	2842	2655.89	1991.82	12.66	8.81	97.06
ENST00000409046.5	ENSG00000115526.10	604	417.98	1.92	0.08	0.05	0.59
ENST00000409701.5	ENSG00000115526.10	1338	1151.89	0.00	0.00	0.00	0.00
ENST00000418201.5	ENSG00000115526.10	692	505.94	0.00	0.00	0.00	0.00
ENST00000420858.5	ENSG00000115526.10	574	388.00	0.00	0.00	0.00	0.00
ENST00000421474.5	ENSG00000115526.10	559	373.01	2.28	0.10	0.07	0.79
ENST00000435960.5	ENSG00000115526.10	673	486.95	1.03	0.04	0.02	0.27
ENST00000448989.5	ENSG00000115526.10	585	399.00	3.95	0.17	0.12	1.28
ENST00000466583.1	ENSG00000115526.10	487	301.09	0.00	0.00	0.00	0.00
ENST00000484382.5	ENSG00000115526.10	519	333.05	0.00	0.00	0.00	0.00
ENST00000485085.5	ENSG00000115526.10	564	378.01	0.00	0.00	0.00	0.00
ENST00000487860.1	ENSG00000115526.10	596	409.99	0.00	0.00	0.00	0.00
ENST00000264254.10	ENSG00000115539.13	1337	1150.89	3574.06	52.41	36.47	66.91
ENST00000416255.5	ENSG00000115539.13	657	470.96	1.76	0.06	0.04	0.08
ENST00000450127.1	ENSG00000115539.13	662	475.95	729.22	25.85	17.99	33.01
ENST00000233892.8	ENSG00000115540.14	3785	3598.89	0.00	0.00	0.00	0.00
ENST00000323303.8	ENSG00000115540.14	3986	3799.89	1977.79	8.78	6.11	10.74
ENST00000409355.2	ENSG00000115540.14	1130	943.89	58.76	1.05	0.73	1.28
ENST00000409360.1	ENSG00000115540.14	1447	1260.89	0.00	0.00	0.00	0.00
ENST00000409916.5	ENSG00000115540.14	829	642.90	0.00	0.00	0.00	0.00
ENST00000417097.5	ENSG00000115540.14	1198	1011.89	71.88	1.20	0.83	1.47
ENST00000448447.6	ENSG00000115540.14	1021	834.89	3502.03	70.78	49.26	86.52
ENST00000497443.5	ENSG00000115540.14	565	379.01	0.00	0.00	0.00	0.00
ENST00000233893.9	ENSG00000115541.10	950	763.89	9617.40	212.46	147.85	73.44
ENST00000409468.1	ENSG00000115541.10	570	384.01	1059.51	46.56	32.40	16.09
ENST00000409729.1	ENSG00000115541.10	478	292.11	15.01	0.87	0.60	0.30
ENST00000463841.1	ENSG00000115541.10	700	513.94	581.57	19.10	13.29	6.60
ENST00000465573.1	ENSG00000115541.10	639	452.96	0.00	0.00	0.00	0.00
ENST00000473395.1	ENSG00000115541.10	569	383.01	222.15	9.79	6.81	3.38
ENST00000495200.1	ENSG00000115541.10	537	351.03	11.00	0.53	0.37	0.18
ENST00000312912.9	ENSG00000115548.16	4886	4699.89	0.00	0.00	0.00	0.00
ENST00000409064.5	ENSG00000115548.16	4621	4434.89	14741.42	56.09	39.03	18.95
ENST00000409556.5	ENSG00000115548.16	4928	4741.89	0.00	0.00	0.00	0.00
ENST00000427678.1	ENSG00000115548.16	565	379.01	409.07	18.21	12.67	6.15
ENST00000441719.5	ENSG00000115548.16	8741	8554.89	3466.63	6.84	4.76	2.31
ENST00000452034.5	ENSG00000115548.16	709	522.93	1.64	0.05	0.04	0.02
ENST00000462197.1	ENSG00000115548.16	448	262.17	0.00	0.00	0.00	0.00
ENST00000463013.1	ENSG00000115548.16	577	391.00	4090.10	176.52	122.84	59.65
ENST00000466058.1	ENSG00000115548.16	448	262.17	0.00	0.00	0.00	0.00
ENST00000470160.1	ENSG00000115548.16	2955	2768.89	83.79	0.51	0.36	0.17
ENST00000483866.1	ENSG00000115548.16	449	263.17	63.12	4.05	2.82	1.37
ENST00000485171.1	ENSG00000115548.16	556	370.02	6.43	0.29	0.20	0.10
ENST00000488971.1	ENSG00000115548.16	975	788.89	1385.02	29.63	20.62	10.01
ENST00000491383.5	ENSG00000115548.16	4485	4298.89	280.35	1.10	0.77	0.37
ENST00000498528.1	ENSG00000115548.16	352	166.82	0.00	0.00	0.00	0.00
ENST00000542128.5	ENSG00000115548.16	4311	4124.89	647.41	2.65	1.84	0.89
ENST00000415854.5	ENSG00000115556.13	556	370.02	0.00	0.00	0.00	0.00
ENST00000417849.5	ENSG00000115556.13	2738	2551.89	569.24	3.76	2.62	14.86
ENST00000432688.5	ENSG00000115556.13	3225	3038.89	145.83	0.81	0.56	3.20
ENST00000444453.5	ENSG00000115556.13	591	404.99	1.96	0.08	0.06	0.32
ENST00000446503.5	ENSG00000115556.13	578	392.00	0.00	0.00	0.00	0.00
ENST00000450993.6	ENSG00000115556.13	3232	3045.89	630.53	3.49	2.43	13.79
ENST00000457773.1	ENSG00000115556.13	649	462.96	175.23	6.39	4.44	25.22
ENST00000458239.1	ENSG00000115556.13	548	362.02	2.21	0.10	0.07	0.41
ENST00000459791.5	ENSG00000115556.13	4350	4163.89	1175.38	4.76	3.31	18.81
ENST00000465713.5	ENSG00000115556.13	860	673.90	0.00	0.00	0.00	0.00
ENST00000469493.5	ENSG00000115556.13	2164	1977.89	0.00	0.00	0.00	0.00
ENST00000473443.5	ENSG00000115556.13	3263	3076.89	204.01	1.12	0.78	4.42
ENST00000483685.5	ENSG00000115556.13	2452	2265.89	130.85	0.97	0.68	3.85
ENST00000484718.1	ENSG00000115556.13	763	576.92	126.21	3.69	2.57	14.57
ENST00000497482.1	ENSG00000115556.13	555	369.02	3.08	0.14	0.10	0.56
ENST00000263856.8	ENSG00000115561.15	3171	2984.89	534.31	3.02	2.10	3.16
ENST00000393773.7	ENSG00000115561.15	727	540.93	700.12	21.84	15.20	22.81
ENST00000409225.2	ENSG00000115561.15	1099	912.89	2242.96	41.46	28.85	43.31
ENST00000409727.5	ENSG00000115561.15	1851	1664.89	0.00	0.00	0.00	0.00
ENST00000409810.6	ENSG00000115561.15	559	373.01	516.22	23.35	16.25	24.39
ENST00000466032.1	ENSG00000115561.15	436	250.20	72.93	4.92	3.42	5.14
ENST00000485465.1	ENSG00000115561.15	920	733.89	3.62	0.08	0.06	0.09
ENST00000486404.5	ENSG00000115561.15	650	463.96	0.00	0.00	0.00	0.00
ENST00000494623.1	ENSG00000115561.15	2724	2537.89	158.83	1.06	0.73	1.10
ENST00000411696.6	ENSG00000115568.15	5926	5739.89	0.00	0.00	0.00	0.00
ENST00000432460.1	ENSG00000115568.15	813	626.90	2.01	0.05	0.04	0.21
ENST00000433921.5	ENSG00000115568.15	5800	5613.89	3457.51	10.39	7.23	40.68
ENST00000440934.1	ENSG00000115568.15	880	693.89	264.27	6.43	4.47	25.16
ENST00000449707.5	ENSG00000115568.15	5909	5722.89	2826.46	8.33	5.80	32.62
ENST00000450560.1	ENSG00000115568.15	373	187.56	2.00	0.18	0.13	0.70
ENST00000450765.5	ENSG00000115568.15	6028	5841.89	54.75	0.16	0.11	0.62
ENST00000332549.7	ENSG00000115590.13	1578	1391.89	94.15	1.14	0.79	12.64
ENST00000393414.6	ENSG00000115590.13	1405	1218.89	0.00	0.00	0.00	0.00
ENST00000441002.1	ENSG00000115590.13	1106	919.89	49.01	0.90	0.63	9.95
ENST00000457817.5	ENSG00000115590.13	792	605.91	0.00	0.00	0.00	0.00
ENST00000464994.5	ENSG00000115590.13	609	422.98	4.67	0.19	0.13	2.06
ENST00000474085.5	ENSG00000115590.13	655	468.96	187.05	6.73	4.68	74.51
ENST00000482658.1	ENSG00000115590.13	881	694.89	3.12	0.08	0.05	0.84
ENST00000485335.1	ENSG00000115590.13	703	516.94	0.00	0.00	0.00	0.00
ENST00000493749.1	ENSG00000115590.13	804	617.91	0.00	0.00	0.00	0.00
ENST00000233944.7	ENSG00000115592.11	2326	2139.89	0.00	0.00	0.00	0.00
ENST00000430489.1	ENSG00000115592.11	331	146.21	0.00	0.00	0.00	0.00
ENST00000439262.6	ENSG00000115592.11	2301	2114.89	0.00	0.00	0.00	0.00
ENST00000470307.6	ENSG00000115592.11	1199	1012.89	1.97	0.03	0.02	66.21
ENST00000490971.1	ENSG00000115592.11	1619	1432.89	0.00	0.00	0.00	0.00
ENST00000529249.5	ENSG00000115592.11	2222	2035.89	2.03	0.02	0.01	33.79
ENST00000419482.6	ENSG00000115593.14	4433	4246.89	96.77	0.38	0.27	69.60
ENST00000438570.1	ENSG00000115593.14	680	493.95	0.00	0.00	0.00	0.00
ENST00000444564.2	ENSG00000115593.14	1816	1629.89	16.23	0.17	0.12	30.40
ENST00000468008.1	ENSG00000115593.14	572	386.00	0.00	0.00	0.00	0.00
ENST00000409288.5	ENSG00000115594.11	1735	1548.89	228.38	2.49	1.73	6.56
ENST00000409329.5	ENSG00000115594.11	1862	1675.89	122.89	1.24	0.86	3.26
ENST00000409589.5	ENSG00000115594.11	3544	3357.89	0.00	0.00	0.00	0.00
ENST00000409929.5	ENSG00000115594.11	1858	1671.89	87.90	0.89	0.62	2.34
ENST00000410023.5	ENSG00000115594.11	5143	4956.89	2276.78	7.75	5.39	20.44
ENST00000413623.5	ENSG00000115594.11	1678	1491.89	1759.91	19.91	13.85	52.49
ENST00000422532.2	ENSG00000115594.11	574	388.00	75.84	3.30	2.30	8.70
ENST00000424272.5	ENSG00000115594.11	2658	2471.89	241.37	1.65	1.15	4.34
ENST00000428279.5	ENSG00000115594.11	1525	1338.89	0.00	0.00	0.00	0.00
ENST00000430171.1	ENSG00000115594.11	709	522.93	21.93	0.71	0.49	1.87
ENST00000442590.5	ENSG00000115594.11	577	391.00	0.00	0.00	0.00	0.00
ENST00000450319.5	ENSG00000115594.11	549	363.02	0.00	0.00	0.00	0.00
ENST00000452403.5	ENSG00000115594.11	609	422.98	0.00	0.00	0.00	0.00
ENST00000233948.3	ENSG00000115596.3	1703	1516.89	3.00	0.03	0.02	100.00
ENST00000486233.1	ENSG00000115596.3	408	222.31	0.00	0.00	0.00	0.00
ENST00000264257.6	ENSG00000115598.9	2615	2428.89	2.81	0.02	0.01	7.54
ENST00000421464.1	ENSG00000115598.9	557	371.02	1.70	0.08	0.05	29.79
ENST00000441515.3	ENSG00000115598.9	1484	1297.89	12.49	0.16	0.11	62.67
ENST00000481806.1	ENSG00000115598.9	1487	1300.89	0.00	0.00	0.00	0.00
ENST00000233954.5	ENSG00000115602.16	2058	1871.89	73.94	0.67	0.46	57.96
ENST00000311734.6	ENSG00000115602.16	3994	3807.89	0.00	0.00	0.00	0.00
ENST00000404917.6	ENSG00000115602.16	3571	3384.89	0.00	0.00	0.00	0.00
ENST00000409584.5	ENSG00000115602.16	2693	2506.89	4.19	0.03	0.02	2.45
ENST00000427077.1	ENSG00000115602.16	1680	1493.89	29.55	0.33	0.23	29.03
ENST00000447231.5	ENSG00000115602.16	545	359.03	0.00	0.00	0.00	0.00
ENST00000463990.1	ENSG00000115602.16	718	531.93	2.23	0.07	0.05	6.16
ENST00000473175.1	ENSG00000115602.16	590	403.99	0.00	0.00	0.00	0.00
ENST00000482701.5	ENSG00000115602.16	547	361.02	1.08	0.05	0.04	4.40
ENST00000233957.5	ENSG00000115604.10	3661	3474.89	25.43	0.12	0.09	4.41
ENST00000334376.4	ENSG00000115604.10	537	351.03	47.68	2.29	1.60	81.95
ENST00000409599.5	ENSG00000115604.10	3854	3667.89	0.00	0.00	0.00	0.00
ENST00000410040.5	ENSG00000115604.10	1749	1562.89	31.89	0.34	0.24	12.31
ENST00000466357.1	ENSG00000115604.10	640	453.96	1.00	0.04	0.03	1.33
ENST00000264260.6	ENSG00000115607.9	2773	2586.89	8.37	0.05	0.04	6.41
ENST00000409369.1	ENSG00000115607.9	1890	1703.89	13.45	0.13	0.09	15.65
ENST00000450855.1	ENSG00000115607.9	587	400.99	0.00	0.00	0.00	0.00
ENST00000497795.1	ENSG00000115607.9	572	386.00	15.18	0.66	0.46	77.94
ENST00000233969.2	ENSG00000115616.2	5410	5223.89	7.00	0.02	0.02	100.00
ENST00000467657.1	ENSG00000115616.2	398	212.37	0.00	0.00	0.00	0.00
ENST00000469286.1	ENSG00000115616.2	584	398.00	0.00	0.00	0.00	0.00
ENST00000322142.12	ENSG00000115641.18	1462	1275.89	156.22	2.07	1.44	26.48
ENST00000344213.8	ENSG00000115641.18	1769	1582.89	13.26	0.14	0.10	1.81
ENST00000358129.8	ENSG00000115641.18	1578	1391.89	4.98	0.06	0.04	0.77
ENST00000393352.7	ENSG00000115641.18	1426	1239.89	0.00	0.00	0.00	0.00
ENST00000393353.7	ENSG00000115641.18	1531	1344.89	64.85	0.81	0.57	10.43
ENST00000408995.5	ENSG00000115641.18	1367	1180.89	308.11	4.40	3.06	56.42
ENST00000409177.5	ENSG00000115641.18	4881	4694.89	2.68	0.01	0.01	0.12
ENST00000409807.5	ENSG00000115641.18	1601	1414.89	15.82	0.19	0.13	2.42
ENST00000447958.1	ENSG00000115641.18	574	388.00	0.00	0.00	0.00	0.00
ENST00000452732.1	ENSG00000115641.18	886	699.89	0.00	0.00	0.00	0.00
ENST00000530340.5	ENSG00000115641.18	1876	1689.89	0.00	0.00	0.00	0.00
ENST00000607522.1	ENSG00000115641.18	759	572.92	4.09	0.12	0.08	1.54
ENST00000264605.7	ENSG00000115648.13	3823	3636.89	26.21	0.12	0.08	0.24
ENST00000338530.8	ENSG00000115648.13	2332	2145.89	268.56	2.11	1.47	4.25
ENST00000409373.5	ENSG00000115648.13	2031	1844.89	294.14	2.69	1.87	5.42
ENST00000410032.5	ENSG00000115648.13	2171	1984.89	17.71	0.15	0.10	0.30
ENST00000415753.5	ENSG00000115648.13	841	654.90	90.97	2.34	1.63	4.72
ENST00000422695.5	ENSG00000115648.13	744	557.92	0.00	0.00	0.00	0.00
ENST00000429898.5	ENSG00000115648.13	565	379.01	0.00	0.00	0.00	0.00
ENST00000432475.5	ENSG00000115648.13	863	676.89	31.38	0.78	0.54	1.57
ENST00000434770.1	ENSG00000115648.13	726	539.93	19.38	0.61	0.42	1.22
ENST00000436965.5	ENSG00000115648.13	610	423.98	57.96	2.31	1.61	4.64
ENST00000437893.5	ENSG00000115648.13	1447	1260.89	384.68	5.15	3.58	10.36
ENST00000464123.5	ENSG00000115648.13	2183	1996.89	180.75	1.53	1.06	3.07
ENST00000468178.5	ENSG00000115648.13	1979	1792.89	166.64	1.57	1.09	3.16
ENST00000469619.5	ENSG00000115648.13	1153	966.89	48.61	0.85	0.59	1.71
ENST00000477222.5	ENSG00000115648.13	596	409.99	0.00	0.00	0.00	0.00
ENST00000477457.1	ENSG00000115648.13	716	529.93	388.06	12.36	8.60	24.87
ENST00000477501.5	ENSG00000115648.13	581	395.00	0.00	0.00	0.00	0.00
ENST00000478712.5	ENSG00000115648.13	1371	1184.89	26.55	0.38	0.26	0.76
ENST00000482528.1	ENSG00000115648.13	439	253.19	76.61	5.11	3.55	10.28
ENST00000485956.1	ENSG00000115648.13	707	520.93	0.00	0.00	0.00	0.00
ENST00000489967.1	ENSG00000115648.13	657	470.96	179.92	6.45	4.49	12.98
ENST00000494110.5	ENSG00000115648.13	883	696.89	192.95	4.67	3.25	9.40
ENST00000495439.5	ENSG00000115648.13	2341	2154.89	65.92	0.52	0.36	1.04
ENST00000360507.9	ENSG00000115649.15	2060	1873.89	2652.62	23.89	16.62	93.90
ENST00000409789.5	ENSG00000115649.15	2073	1886.89	0.00	0.00	0.00	0.00
ENST00000451647.1	ENSG00000115649.15	919	732.89	67.38	1.55	1.08	6.10
ENST00000453038.5	ENSG00000115649.15	1154	967.89	0.00	0.00	0.00	0.00
ENST00000283148.11	ENSG00000115652.14	2099	1912.89	3326.46	29.35	20.42	20.56
ENST00000409032.5	ENSG00000115652.14	1935	1748.89	0.00	0.00	0.00	0.00
ENST00000409501.7	ENSG00000115652.14	1839	1652.89	3580.04	36.55	25.43	25.61
ENST00000416298.5	ENSG00000115652.14	701	514.94	3.74	0.12	0.09	0.09
ENST00000436241.1	ENSG00000115652.14	502	316.07	1.09	0.06	0.04	0.04
ENST00000441952.5	ENSG00000115652.14	570	384.01	304.57	13.38	9.31	9.38
ENST00000444193.5	ENSG00000115652.14	800	613.91	1714.66	47.13	32.80	33.02
ENST00000457835.5	ENSG00000115652.14	682	495.94	332.47	11.31	7.87	7.93
ENST00000470053.1	ENSG00000115652.14	377	191.53	8.00	0.70	0.49	0.49
ENST00000473338.1	ENSG00000115652.14	1547	1360.89	201.36	2.50	1.74	1.75
ENST00000474920.1	ENSG00000115652.14	461	275.14	0.00	0.00	0.00	0.00
ENST00000479621.5	ENSG00000115652.14	637	450.97	0.00	0.00	0.00	0.00
ENST00000479774.5	ENSG00000115652.14	590	403.99	0.00	0.00	0.00	0.00
ENST00000483426.5	ENSG00000115652.14	541	355.03	22.57	1.07	0.75	0.75
ENST00000497604.1	ENSG00000115652.14	2907	2720.89	89.96	0.56	0.39	0.39
ENST00000265316.7	ENSG00000115657.12	3016	2829.89	1312.38	7.83	5.45	9.92
ENST00000295750.4	ENSG00000115657.12	2238	2051.89	176.12	1.45	1.01	1.84
ENST00000417678.5	ENSG00000115657.12	793	606.91	2.17	0.06	0.04	0.08
ENST00000443805.1	ENSG00000115657.12	679	492.95	1345.85	46.07	32.06	58.42
ENST00000448398.5	ENSG00000115657.12	882	695.89	0.00	0.00	0.00	0.00
ENST00000452545.1	ENSG00000115657.12	544	358.03	0.00	0.00	0.00	0.00
ENST00000485773.5	ENSG00000115657.12	962	775.89	351.66	7.65	5.32	9.70
ENST00000487380.5	ENSG00000115657.12	768	581.91	264.46	7.67	5.34	9.72
ENST00000492543.1	ENSG00000115657.12	806	619.91	72.34	1.97	1.37	2.50
ENST00000492953.5	ENSG00000115657.12	570	384.01	28.66	1.26	0.88	1.60
ENST00000494639.5	ENSG00000115657.12	552	366.02	28.40	1.31	0.91	1.66
ENST00000496984.5	ENSG00000115657.12	707	520.93	35.05	1.14	0.79	1.44
ENST00000497882.5	ENSG00000115657.12	3008	2821.89	411.60	2.46	1.71	3.12
ENST00000396738.6	ENSG00000115661.13	1673	1486.89	19.76	0.22	0.16	1.31
ENST00000409260.5	ENSG00000115661.13	1493	1306.89	663.26	8.56	5.96	50.12
ENST00000409516.7	ENSG00000115661.13	895	708.89	137.98	3.28	2.29	19.22
ENST00000409638.7	ENSG00000115661.13	2868	2681.89	110.60	0.70	0.48	4.07
ENST00000409743.1	ENSG00000115661.13	1069	882.89	0.00	0.00	0.00	0.00
ENST00000461417.5	ENSG00000115661.13	545	359.03	10.42	0.49	0.34	2.87
ENST00000475342.5	ENSG00000115661.13	866	679.89	4.58	0.11	0.08	0.67
ENST00000475696.5	ENSG00000115661.13	1513	1326.89	24.66	0.31	0.22	1.84
ENST00000478018.5	ENSG00000115661.13	1930	1743.89	56.95	0.55	0.38	3.22
ENST00000486813.1	ENSG00000115661.13	444	258.18	1.81	0.12	0.08	0.69
ENST00000491697.1	ENSG00000115661.13	579	393.00	5.50	0.24	0.16	1.38
ENST00000496443.5	ENSG00000115661.13	2094	1907.89	59.47	0.53	0.37	3.08
ENST00000496800.5	ENSG00000115661.13	1243	1056.89	123.45	1.97	1.37	11.53
ENST00000264047.2	ENSG00000115665.8	5152	4965.89	3.00	0.01	0.01	100.00
ENST00000409059.5	ENSG00000115665.8	2032	1845.89	0.00	0.00	0.00	0.00
ENST00000310931.8	ENSG00000115677.16	4571	4384.89	2195.75	8.45	5.88	1.74
ENST00000373292.8	ENSG00000115677.16	3297	3110.89	0.00	0.00	0.00	0.00
ENST00000391975.5	ENSG00000115677.16	6372	6185.89	8177.50	22.31	15.52	4.60
ENST00000391976.6	ENSG00000115677.16	4489	4302.89	34683.84	136.02	94.66	28.06
ENST00000413241.5	ENSG00000115677.16	581	395.00	0.00	0.00	0.00	0.00
ENST00000417540.5	ENSG00000115677.16	525	339.04	0.00	0.00	0.00	0.00
ENST00000420451.5	ENSG00000115677.16	559	373.01	0.00	0.00	0.00	0.00
ENST00000422080.5	ENSG00000115677.16	578	392.00	3.14	0.14	0.09	0.03
ENST00000422933.5	ENSG00000115677.16	929	742.89	582.63	13.23	9.21	2.73
ENST00000423693.5	ENSG00000115677.16	544	358.03	0.00	0.00	0.00	0.00
ENST00000425989.5	ENSG00000115677.16	530	344.04	0.00	0.00	0.00	0.00
ENST00000426343.5	ENSG00000115677.16	594	407.99	0.00	0.00	0.00	0.00
ENST00000427007.5	ENSG00000115677.16	459	273.14	0.00	0.00	0.00	0.00
ENST00000427183.6	ENSG00000115677.16	6238	6051.89	39.56	0.11	0.08	0.02
ENST00000427487.5	ENSG00000115677.16	924	737.89	62.55	1.43	1.00	0.30
ENST00000428482.5	ENSG00000115677.16	1096	909.89	45.74	0.85	0.59	0.18
ENST00000430918.5	ENSG00000115677.16	612	425.98	0.00	0.00	0.00	0.00
ENST00000441124.5	ENSG00000115677.16	708	521.93	3.00	0.10	0.07	0.02
ENST00000442714.5	ENSG00000115677.16	569	383.01	0.00	0.00	0.00	0.00
ENST00000442730.1	ENSG00000115677.16	683	496.94	442.76	15.04	10.46	3.10
ENST00000444092.5	ENSG00000115677.16	598	411.99	28.60	1.17	0.82	0.24
ENST00000449504.5	ENSG00000115677.16	566	380.01	0.00	0.00	0.00	0.00
ENST00000449864.5	ENSG00000115677.16	529	343.04	0.00	0.00	0.00	0.00
ENST00000452065.5	ENSG00000115677.16	996	809.89	0.00	0.00	0.00	0.00
ENST00000452931.1	ENSG00000115677.16	801	614.91	4.14	0.11	0.08	0.02
ENST00000453141.5	ENSG00000115677.16	997	810.89	1862.73	38.76	26.98	8.00
ENST00000458564.5	ENSG00000115677.16	420	234.26	0.00	0.00	0.00	0.00
ENST00000459788.1	ENSG00000115677.16	563	377.01	226.17	10.12	7.04	2.09
ENST00000460826.1	ENSG00000115677.16	442	256.19	246.86	16.26	11.32	3.35
ENST00000462130.1	ENSG00000115677.16	464	278.13	0.00	0.00	0.00	0.00
ENST00000467435.1	ENSG00000115677.16	639	452.96	446.70	16.64	11.58	3.43
ENST00000470482.5	ENSG00000115677.16	624	437.97	1271.20	48.98	34.08	10.10
ENST00000470710.1	ENSG00000115677.16	578	392.00	943.57	40.62	28.27	8.38
ENST00000471294.1	ENSG00000115677.16	490	304.09	0.00	0.00	0.00	0.00
ENST00000476807.5	ENSG00000115677.16	1070	883.89	0.00	0.00	0.00	0.00
ENST00000477477.1	ENSG00000115677.16	340	155.02	0.07	0.01	0.01	0.00
ENST00000479169.5	ENSG00000115677.16	1017	830.89	173.03	3.51	2.45	0.73
ENST00000479894.1	ENSG00000115677.16	840	653.90	139.62	3.60	2.51	0.74
ENST00000483086.1	ENSG00000115677.16	620	433.97	389.47	15.14	10.54	3.12
ENST00000484412.1	ENSG00000115677.16	669	482.95	261.39	9.13	6.36	1.88
ENST00000487169.5	ENSG00000115677.16	4339	4152.89	2508.17	10.19	7.09	2.10
ENST00000488013.1	ENSG00000115677.16	651	464.96	196.31	7.12	4.96	1.47
ENST00000488923.1	ENSG00000115677.16	582	396.00	64.70	2.76	1.92	0.57
ENST00000490697.1	ENSG00000115677.16	581	395.00	3.00	0.13	0.09	0.03
ENST00000494862.1	ENSG00000115677.16	356	170.76	633.73	62.63	43.58	12.92
ENST00000496569.1	ENSG00000115677.16	374	188.55	0.00	0.00	0.00	0.00
ENST00000498595.5	ENSG00000115677.16	595	408.99	3.44	0.14	0.10	0.03
ENST00000234038.10	ENSG00000115685.14	2386	2199.89	239.54	1.84	1.28	1.63
ENST00000272983.12	ENSG00000115685.14	1954	1767.89	16.26	0.16	0.11	0.14
ENST00000401987.5	ENSG00000115685.14	820	633.90	1340.88	35.70	24.84	31.70
ENST00000402734.5	ENSG00000115685.14	883	696.89	0.00	0.00	0.00	0.00
ENST00000404405.7	ENSG00000115685.14	1009	822.89	0.00	0.00	0.00	0.00
ENST00000406106.7	ENSG00000115685.14	965	778.89	0.00	0.00	0.00	0.00
ENST00000407025.5	ENSG00000115685.14	1592	1405.89	1707.73	20.50	14.26	18.20
ENST00000415769.1	ENSG00000115685.14	514	328.06	17.65	0.91	0.63	0.81
ENST00000423280.5	ENSG00000115685.14	959	772.89	356.48	7.78	5.42	6.91
ENST00000427172.5	ENSG00000115685.14	421	235.26	0.00	0.00	0.00	0.00
ENST00000438799.5	ENSG00000115685.14	976	789.89	6.96	0.15	0.10	0.13
ENST00000439916.5	ENSG00000115685.14	583	397.00	150.68	6.41	4.46	5.69
ENST00000450367.1	ENSG00000115685.14	1030	843.89	562.94	11.26	7.83	10.00
ENST00000467159.5	ENSG00000115685.14	572	386.00	0.00	0.00	0.00	0.00
ENST00000473017.5	ENSG00000115685.14	583	397.00	0.00	0.00	0.00	0.00
ENST00000479821.1	ENSG00000115685.14	213	39.70	16.17	6.87	4.78	6.10
ENST00000485630.5	ENSG00000115685.14	828	641.90	0.00	0.00	0.00	0.00
ENST00000491715.1	ENSG00000115685.14	773	586.91	694.46	19.97	13.89	17.73
ENST00000493374.5	ENSG00000115685.14	560	374.01	0.00	0.00	0.00	0.00
ENST00000498170.5	ENSG00000115685.14	561	375.01	24.04	1.08	0.75	0.96
ENST00000234040.8	ENSG00000115687.13	4572	4385.89	382.03	1.47	1.02	29.41
ENST00000358649.8	ENSG00000115687.13	4326	4139.89	212.08	0.86	0.60	17.30
ENST00000403638.7	ENSG00000115687.13	5161	4974.89	99.43	0.34	0.23	6.75
ENST00000405260.5	ENSG00000115687.13	4942	4755.89	12.55	0.04	0.03	0.89
ENST00000415234.1	ENSG00000115687.13	538	352.03	0.00	0.00	0.00	0.00
ENST00000433589.5	ENSG00000115687.13	578	392.00	0.00	0.00	0.00	0.00
ENST00000437780.5	ENSG00000115687.13	1009	822.89	0.00	0.00	0.00	0.00
ENST00000452907.1	ENSG00000115687.13	565	379.01	0.00	0.00	0.00	0.00
ENST00000459710.1	ENSG00000115687.13	518	332.05	0.00	0.00	0.00	0.00
ENST00000472072.5	ENSG00000115687.13	2024	1837.89	106.35	0.98	0.68	19.54
ENST00000475666.1	ENSG00000115687.13	696	509.94	1.28	0.04	0.03	0.85
ENST00000485940.1	ENSG00000115687.13	561	375.01	2.77	0.12	0.09	2.49
ENST00000489256.5	ENSG00000115687.13	721	534.93	30.38	0.96	0.67	19.17
ENST00000493544.1	ENSG00000115687.13	5174	4987.89	53.36	0.18	0.13	3.61
ENST00000544142.5	ENSG00000115687.13	4724	4537.89	0.00	0.00	0.00	0.00
ENST00000629419.1	ENSG00000115687.13	216	41.97	0.00	0.00	0.00	0.00
ENST00000316586.8	ENSG00000115694.14	4619	4432.89	518.91	1.98	1.37	1.57
ENST00000401869.5	ENSG00000115694.14	2251	2064.89	355.26	2.90	2.02	2.30
ENST00000403346.7	ENSG00000115694.14	2210	2023.89	0.00	0.00	0.00	0.00
ENST00000405585.5	ENSG00000115694.14	1643	1456.89	1266.69	14.67	10.21	11.64
ENST00000405883.7	ENSG00000115694.14	1904	1717.89	0.00	0.00	0.00	0.00
ENST00000413760.5	ENSG00000115694.14	801	614.91	697.78	19.15	13.33	15.20
ENST00000420551.1	ENSG00000115694.14	395	209.39	0.00	0.00	0.00	0.00
ENST00000423004.5	ENSG00000115694.14	773	586.91	89.89	2.58	1.80	2.05
ENST00000424537.5	ENSG00000115694.14	781	594.91	0.00	0.00	0.00	0.00
ENST00000426941.1	ENSG00000115694.14	575	389.00	67.57	2.93	2.04	2.33
ENST00000429279.5	ENSG00000115694.14	580	394.00	8.47	0.36	0.25	0.29
ENST00000435225.5	ENSG00000115694.14	570	384.01	0.00	0.00	0.00	0.00
ENST00000436402.5	ENSG00000115694.14	600	413.99	229.15	9.34	6.50	7.41
ENST00000436917.5	ENSG00000115694.14	499	313.07	15.51	0.84	0.58	0.66
ENST00000439101.5	ENSG00000115694.14	779	592.91	3.22	0.09	0.06	0.07
ENST00000440109.5	ENSG00000115694.14	935	748.89	0.00	0.00	0.00	0.00
ENST00000442307.5	ENSG00000115694.14	923	736.89	144.76	3.32	2.31	2.63
ENST00000450497.5	ENSG00000115694.14	882	695.89	457.87	11.10	7.73	8.81
ENST00000452891.5	ENSG00000115694.14	575	389.00	0.00	0.00	0.00	0.00
ENST00000461760.1	ENSG00000115694.14	644	457.96	366.29	13.50	9.39	10.71
ENST00000462953.1	ENSG00000115694.14	453	267.16	42.10	2.66	1.85	2.11
ENST00000465009.1	ENSG00000115694.14	871	684.89	197.54	4.87	3.39	3.86
ENST00000470438.5	ENSG00000115694.14	515	329.06	51.18	2.62	1.83	2.08
ENST00000472181.1	ENSG00000115694.14	464	278.13	0.00	0.00	0.00	0.00
ENST00000478403.5	ENSG00000115694.14	1123	936.89	200.36	3.61	2.51	2.86
ENST00000479442.1	ENSG00000115694.14	511	325.06	38.29	1.99	1.38	1.58
ENST00000483603.5	ENSG00000115694.14	572	386.00	30.73	1.34	0.94	1.07
ENST00000487962.5	ENSG00000115694.14	2024	1837.89	585.94	5.38	3.74	4.27
ENST00000492127.5	ENSG00000115694.14	1153	966.89	32.32	0.56	0.39	0.45
ENST00000494699.1	ENSG00000115694.14	797	610.91	618.37	17.08	11.89	13.56
ENST00000495143.5	ENSG00000115694.14	525	339.04	44.01	2.19	1.52	1.74
ENST00000495372.1	ENSG00000115694.14	561	375.01	7.10	0.32	0.22	0.25
ENST00000496159.1	ENSG00000115694.14	463	277.13	9.96	0.61	0.42	0.48
ENST00000535007.5	ENSG00000115694.14	2459	2272.89	0.00	0.00	0.00	0.00
ENST00000543554.5	ENSG00000115694.14	2556	2369.89	0.00	0.00	0.00	0.00
ENST00000329066.8	ENSG00000115705.20	3138	2951.89	0.00	0.00	0.00	0.00
ENST00000345913.8	ENSG00000115705.20	3145	2958.89	0.00	0.00	0.00	0.00
ENST00000346956.7	ENSG00000115705.20	2923	2736.89	0.00	0.00	0.00	0.00
ENST00000382198.5	ENSG00000115705.20	2283	2096.89	0.00	0.00	0.00	0.00
ENST00000382201.7	ENSG00000115705.20	2956	2769.89	18.50	0.11	0.08	7.76
ENST00000382269.7	ENSG00000115705.20	1155	968.89	2.88	0.05	0.03	3.46
ENST00000422464.5	ENSG00000115705.20	5391	5204.89	15.62	0.05	0.04	3.48
ENST00000423320.5	ENSG00000115705.20	542	356.03	17.92	0.85	0.59	58.45
ENST00000425083.3	ENSG00000115705.20	718	531.93	11.60	0.37	0.26	25.33
ENST00000446278.5	ENSG00000115705.20	1282	1095.89	0.00	0.00	0.00	0.00
ENST00000462973.5	ENSG00000115705.20	524	338.05	0.00	0.00	0.00	0.00
ENST00000469607.3	ENSG00000115705.20	1267	1080.89	0.00	0.00	0.00	0.00
ENST00000479902.1	ENSG00000115705.20	381	195.49	0.00	0.00	0.00	0.00
ENST00000497517.6	ENSG00000115705.20	1311	1124.89	1.47	0.02	0.02	1.52
ENST00000539820.5	ENSG00000115705.20	1157	970.89	0.00	0.00	0.00	0.00
ENST00000234071.7	ENSG00000115718.17	1773	1586.89	4.66	0.05	0.03	9.42
ENST00000402125.2	ENSG00000115718.17	779	592.91	7.34	0.21	0.15	39.65
ENST00000409048.1	ENSG00000115718.17	1586	1399.89	0.00	0.00	0.00	0.00
ENST00000419985.5	ENSG00000115718.17	500	314.07	0.00	0.00	0.00	0.00
ENST00000427769.5	ENSG00000115718.17	598	411.99	0.00	0.00	0.00	0.00
ENST00000429925.5	ENSG00000115718.17	581	395.00	0.00	0.00	0.00	0.00
ENST00000431364.1	ENSG00000115718.17	566	380.01	1.00	0.04	0.03	8.43
ENST00000442644.5	ENSG00000115718.17	600	413.99	0.00	0.00	0.00	0.00
ENST00000464089.1	ENSG00000115718.17	563	377.01	5.00	0.22	0.16	42.50
ENST00000474030.5	ENSG00000115718.17	501	315.07	0.00	0.00	0.00	0.00
ENST00000234091.8	ENSG00000115738.9	2041	1854.89	13.62	0.12	0.09	0.20
ENST00000331129.3	ENSG00000115738.9	623	436.97	792.67	30.61	21.30	48.89
ENST00000396290.1	ENSG00000115738.9	1362	1175.89	1739.74	24.97	17.37	39.88
ENST00000472142.1	ENSG00000115738.9	474	288.11	117.97	6.91	4.81	11.04
ENST00000263663.9	ENSG00000115750.16	2387	2200.89	2823.63	21.65	15.07	68.05
ENST00000402170.5	ENSG00000115750.16	715	528.93	1.71	0.05	0.04	0.17
ENST00000404869.7	ENSG00000115750.16	505	319.07	0.00	0.00	0.00	0.00
ENST00000416181.1	ENSG00000115750.16	297	113.35	1.00	0.15	0.10	0.47
ENST00000434858.5	ENSG00000115750.16	1592	1405.89	164.36	1.97	1.37	6.20
ENST00000469895.5	ENSG00000115750.16	681	494.95	1.64	0.06	0.04	0.18
ENST00000480197.5	ENSG00000115750.16	554	368.02	0.00	0.00	0.00	0.00
ENST00000490432.1	ENSG00000115750.16	620	433.97	0.00	0.00	0.00	0.00
ENST00000492648.2	ENSG00000115750.16	1045	858.89	403.66	7.93	5.52	24.93
ENST00000497182.1	ENSG00000115750.16	642	455.96	0.00	0.00	0.00	0.00
ENST00000625239.2	ENSG00000115750.16	273	90.81	0.00	0.00	0.00	0.00
ENST00000307845.7	ENSG00000115756.12	1751	1564.89	72.00	0.78	0.54	2.83
ENST00000381765.7	ENSG00000115756.12	1904	1717.89	20.35	0.20	0.14	0.73
ENST00000419810.6	ENSG00000115756.12	4781	4594.89	125.68	0.46	0.32	1.68
ENST00000422133.1	ENSG00000115756.12	587	400.99	28.03	1.18	0.82	4.30
ENST00000423674.5	ENSG00000115756.12	586	399.99	0.00	0.00	0.00	0.00
ENST00000613496.4	ENSG00000115756.12	1547	1360.89	0.00	0.00	0.00	0.00
ENST00000620771.4	ENSG00000115756.12	1941	1754.89	0.00	0.00	0.00	0.00
ENST00000622018.4	ENSG00000115756.12	1535	1348.89	1985.94	24.84	17.29	90.47
ENST00000234111.8	ENSG00000115758.12	2653	2466.89	14708.22	100.61	70.02	47.72
ENST00000405333.5	ENSG00000115758.12	1943	1756.89	11422.25	109.71	76.35	52.04
ENST00000443218.1	ENSG00000115758.12	494	308.08	0.00	0.00	0.00	0.00
ENST00000446285.5	ENSG00000115758.12	665	478.95	14.28	0.50	0.35	0.24
ENST00000421745.6	ENSG00000115760.13	15703	15516.89	20450.77	22.24	15.48	26.31
ENST00000431454.2	ENSG00000115760.13	508	322.06	4.30	0.23	0.16	0.27
ENST00000444173.5	ENSG00000115760.13	575	389.00	22.79	0.99	0.69	1.17
ENST00000461788.1	ENSG00000115760.13	577	391.00	41.88	1.81	1.26	2.14
ENST00000462504.1	ENSG00000115760.13	317	132.59	17.58	2.24	1.56	2.65
ENST00000465130.1	ENSG00000115760.13	910	723.89	1032.67	24.07	16.75	28.47
ENST00000466527.1	ENSG00000115760.13	585	399.00	43.76	1.85	1.29	2.19
ENST00000470250.1	ENSG00000115760.13	472	286.12	31.03	1.83	1.27	2.16
ENST00000471232.5	ENSG00000115760.13	4226	4039.89	4829.49	20.17	14.04	23.86
ENST00000483194.1	ENSG00000115760.13	702	515.94	39.20	1.28	0.89	1.52
ENST00000496555.1	ENSG00000115760.13	582	396.00	45.25	1.93	1.34	2.28
ENST00000497023.1	ENSG00000115760.13	578	392.00	137.26	5.91	4.11	6.99
ENST00000345985.7	ENSG00000115761.15	3333	3146.89	19.37	0.10	0.07	0.15
ENST00000381685.9	ENSG00000115761.15	2589	2402.89	7808.07	54.83	38.16	78.63
ENST00000431319.1	ENSG00000115761.15	827	640.90	519.94	13.69	9.53	19.63
ENST00000473087.1	ENSG00000115761.15	593	406.99	23.72	0.98	0.68	1.41
ENST00000538384.5	ENSG00000115761.15	3418	3231.89	24.57	0.13	0.09	0.18
ENST00000234115.10	ENSG00000115762.16	4208	4021.89	130.11	0.55	0.38	1.65
ENST00000403716.5	ENSG00000115762.16	4349	4162.89	121.57	0.49	0.34	1.49
ENST00000404460.5	ENSG00000115762.16	1167	980.89	0.00	0.00	0.00	0.00
ENST00000409158.5	ENSG00000115762.16	2277	2090.89	344.07	2.78	1.93	8.40
ENST00000409279.1	ENSG00000115762.16	2488	2301.89	24.57	0.18	0.13	0.55
ENST00000409612.5	ENSG00000115762.16	2210	2023.89	2163.16	18.04	12.55	54.58
ENST00000438882.6	ENSG00000115762.16	1460	1273.89	46.47	0.62	0.43	1.86
ENST00000439822.6	ENSG00000115762.16	4177	3990.89	8.47	0.04	0.02	0.11
ENST00000482225.1	ENSG00000115762.16	644	457.96	99.96	3.68	2.56	11.15
ENST00000487980.5	ENSG00000115762.16	600	413.99	0.00	0.00	0.00	0.00
ENST00000628582.2	ENSG00000115762.16	1297	1110.89	439.61	6.68	4.65	20.21
ENST00000234160.4	ENSG00000115806.12	3173	2986.89	10048.37	56.77	39.51	22.91
ENST00000442798.5	ENSG00000115806.12	1976	1789.89	8877.05	83.69	58.24	33.78
ENST00000444801.5	ENSG00000115806.12	568	382.01	7.75	0.34	0.24	0.14
ENST00000454751.5	ENSG00000115806.12	624	437.97	39.44	1.52	1.06	0.61
ENST00000455067.5	ENSG00000115806.12	530	344.04	0.00	0.00	0.00	0.00
ENST00000471559.5	ENSG00000115806.12	812	625.90	2907.60	78.39	54.55	31.64
ENST00000486498.1	ENSG00000115806.12	2096	1909.89	1007.77	8.90	6.20	3.59
ENST00000488928.1	ENSG00000115806.12	546	360.02	323.57	15.17	10.55	6.12
ENST00000493692.5	ENSG00000115806.12	951	764.89	45.74	1.01	0.70	0.41
ENST00000497674.5	ENSG00000115806.12	563	377.01	28.74	1.29	0.90	0.52
ENST00000497928.1	ENSG00000115806.12	711	524.93	21.99	0.71	0.49	0.29
ENST00000263918.8	ENSG00000115808.11	8168	7981.89	2058.61	4.35	3.03	13.48
ENST00000379213.3	ENSG00000115808.11	2254	2067.89	2786.58	22.74	15.82	70.44
ENST00000495595.1	ENSG00000115808.11	1026	839.89	258.38	5.19	3.61	16.08
ENST00000234170.9	ENSG00000115816.14	3463	3276.89	10275.40	52.92	36.82	69.86
ENST00000446769.1	ENSG00000115816.14	526	340.04	0.00	0.00	0.00	0.00
ENST00000489306.1	ENSG00000115816.14	611	424.98	574.87	22.83	15.88	30.14
ENST00000234179.6	ENSG00000115825.9	5900	5713.89	18543.70	54.77	38.11	59.82
ENST00000379066.5	ENSG00000115825.9	6111	5924.89	84.17	0.24	0.17	0.26
ENST00000443187.1	ENSG00000115825.9	695	508.94	110.21	3.65	2.54	3.99
ENST00000443977.1	ENSG00000115825.9	518	332.05	0.00	0.00	0.00	0.00
ENST00000452104.5	ENSG00000115825.9	555	369.02	53.96	2.47	1.72	2.70
ENST00000464552.1	ENSG00000115825.9	436	250.20	91.57	6.18	4.30	6.75
ENST00000469275.5	ENSG00000115825.9	2642	2455.89	116.46	0.80	0.56	0.87
ENST00000475912.1	ENSG00000115825.9	760	573.92	767.08	22.55	15.70	24.63
ENST00000477132.1	ENSG00000115825.9	539	353.03	0.00	0.00	0.00	0.00
ENST00000494667.5	ENSG00000115825.9	4326	4139.89	220.58	0.90	0.63	0.98
ENST00000339506.7	ENSG00000115827.13	868	681.89	59.54	1.47	1.03	5.58
ENST00000375255.7	ENSG00000115827.13	5828	5641.89	64.41	0.19	0.13	0.73
ENST00000431110.1	ENSG00000115827.13	833	646.90	0.00	0.00	0.00	0.00
ENST00000436317.1	ENSG00000115827.13	758	571.92	241.23	7.12	4.95	26.95
ENST00000468592.5	ENSG00000115827.13	2429	2242.89	34.91	0.26	0.18	0.99
ENST00000480855.1	ENSG00000115827.13	811	624.90	30.99	0.84	0.58	3.17
ENST00000490217.5	ENSG00000115827.13	708	521.93	24.68	0.80	0.56	3.02
ENST00000493106.1	ENSG00000115827.13	573	387.00	67.12	2.93	2.04	11.08
ENST00000495925.5	ENSG00000115827.13	322	137.44	65.43	8.03	5.59	30.42
ENST00000498486.1	ENSG00000115827.13	697	510.94	57.63	1.90	1.32	7.21
ENST00000539783.5	ENSG00000115827.13	5623	5436.89	77.50	0.24	0.17	0.91
ENST00000611110.4	ENSG00000115827.13	975	788.89	122.53	2.62	1.82	9.93
ENST00000338415.7	ENSG00000115828.15	1739	1552.89	16738.32	181.89	126.58	53.18
ENST00000404976.5	ENSG00000115828.15	992	805.89	1700.45	35.61	24.78	10.41
ENST00000444022.1	ENSG00000115828.15	714	527.93	4.51	0.14	0.10	0.04
ENST00000469098.1	ENSG00000115828.15	852	665.90	3325.65	84.28	58.65	24.64
ENST00000470075.1	ENSG00000115828.15	813	626.90	682.54	18.37	12.79	5.37
ENST00000480050.1	ENSG00000115828.15	651	464.96	599.27	21.75	15.14	6.36
ENST00000264158.12	ENSG00000115839.17	4914	4727.89	352.74	1.26	0.88	3.41
ENST00000425393.1	ENSG00000115839.17	1139	952.89	32.00	0.57	0.39	1.53
ENST00000442034.5	ENSG00000115839.17	4185	3998.89	6493.14	27.40	19.07	74.15
ENST00000487003.5	ENSG00000115839.17	3506	3319.89	9.61	0.05	0.03	0.13
ENST00000489858.1	ENSG00000115839.17	557	371.02	83.31	3.79	2.64	10.25
ENST00000497080.1	ENSG00000115839.17	446	260.17	10.88	0.71	0.49	1.91
ENST00000539493.2	ENSG00000115839.17	3161	2974.89	561.31	3.18	2.22	8.62
ENST00000263812.8	ENSG00000115840.13	2429	2242.89	829.23	6.24	4.34	33.99
ENST00000422440.6	ENSG00000115840.13	2979	2792.89	726.21	4.39	3.05	23.91
ENST00000426896.5	ENSG00000115840.13	911	724.89	5.17	0.12	0.08	0.66
ENST00000464063.1	ENSG00000115840.13	553	367.02	0.00	0.00	0.00	0.00
ENST00000472070.1	ENSG00000115840.13	1889	1702.89	134.34	1.33	0.93	7.25
ENST00000472748.5	ENSG00000115840.13	630	443.97	53.70	2.04	1.42	11.12
ENST00000475360.6	ENSG00000115840.13	829	642.90	0.00	0.00	0.00	0.00
ENST00000484227.5	ENSG00000115840.13	556	370.02	62.63	2.86	1.99	15.56
ENST00000485880.1	ENSG00000115840.13	552	366.02	10.66	0.49	0.34	2.68
ENST00000494892.1	ENSG00000115840.13	319	134.53	7.06	0.89	0.62	4.82
ENST00000234195.7	ENSG00000115841.19	1985	1798.89	10.27	0.10	0.07	0.77
ENST00000354545.6	ENSG00000115841.19	1381	1194.89	295.88	4.18	2.91	33.24
ENST00000402091.3	ENSG00000115841.19	1973	1786.89	0.00	0.00	0.00	0.00
ENST00000406384.5	ENSG00000115841.19	1932	1745.89	319.30	3.09	2.15	24.55
ENST00000407257.5	ENSG00000115841.19	2280	2093.89	0.00	0.00	0.00	0.00
ENST00000414644.5	ENSG00000115841.19	724	537.93	91.99	2.89	2.01	22.95
ENST00000417700.6	ENSG00000115841.19	1426	1239.89	5.21	0.07	0.05	0.56
ENST00000425641.1	ENSG00000115841.19	582	396.00	1.65	0.07	0.05	0.56
ENST00000440353.5	ENSG00000115841.19	2073	1886.89	233.50	2.09	1.45	16.61
ENST00000442857.5	ENSG00000115841.19	830	643.90	0.00	0.00	0.00	0.00
ENST00000469469.1	ENSG00000115841.19	455	269.15	0.00	0.00	0.00	0.00
ENST00000496735.1	ENSG00000115841.19	755	568.92	3.21	0.10	0.07	0.76
ENST00000234198.8	ENSG00000115844.10	2453	2266.89	379.68	2.83	1.97	88.76
ENST00000466293.2	ENSG00000115844.10	1852	1665.89	35.32	0.36	0.25	11.24
ENST00000264162.6	ENSG00000115850.9	6279	6092.89	9.21	0.03	0.02	64.33
ENST00000452974.1	ENSG00000115850.9	3508	3321.89	2.79	0.01	0.01	35.67
ENST00000264161.8	ENSG00000115866.10	2361	2174.89	17191.38	133.39	92.82	73.82
ENST00000422708.3	ENSG00000115866.10	623	436.97	3.53	0.14	0.09	0.08
ENST00000435076.1	ENSG00000115866.10	717	530.93	120.14	3.82	2.66	2.11
ENST00000441323.5	ENSG00000115866.10	651	464.96	0.00	0.00	0.00	0.00
ENST00000449218.5	ENSG00000115866.10	543	357.03	17.18	0.81	0.57	0.45
ENST00000456565.5	ENSG00000115866.10	731	544.93	1.95	0.06	0.04	0.03
ENST00000463008.1	ENSG00000115866.10	412	226.29	0.00	0.00	0.00	0.00
ENST00000474184.1	ENSG00000115866.10	431	245.22	54.39	3.74	2.60	2.07
ENST00000478212.5	ENSG00000115866.10	892	705.89	571.43	13.66	9.51	7.56
ENST00000489964.5	ENSG00000115866.10	827	640.90	340.46	8.96	6.24	4.96
ENST00000491481.1	ENSG00000115866.10	549	363.02	346.37	16.10	11.20	8.91
ENST00000313117.10	ENSG00000115875.18	2489	2302.89	567.25	4.16	2.89	1.83
ENST00000409276.5	ENSG00000115875.18	1050	863.89	4216.82	82.37	57.32	36.19
ENST00000415527.1	ENSG00000115875.18	1135	948.89	2.97	0.05	0.04	0.02
ENST00000425778.5	ENSG00000115875.18	2857	2670.89	453.53	2.87	1.99	1.26
ENST00000425941.6	ENSG00000115875.18	1944	1757.89	465.61	4.47	3.11	1.96
ENST00000431066.5	ENSG00000115875.18	1847	1660.89	104.99	1.07	0.74	0.47
ENST00000432873.5	ENSG00000115875.18	603	416.98	42.69	1.73	1.20	0.76
ENST00000443213.5	ENSG00000115875.18	1903	1716.89	6299.47	61.92	43.09	27.21
ENST00000446327.6	ENSG00000115875.18	2453	2266.89	30.81	0.23	0.16	0.10
ENST00000452806.5	ENSG00000115875.18	747	560.92	1432.04	43.08	29.98	18.93
ENST00000477635.5	ENSG00000115875.18	680	493.95	750.82	25.65	17.85	11.27
ENST00000487773.1	ENSG00000115875.18	637	450.97	0.00	0.00	0.00	0.00
ENST00000254351.8	ENSG00000115884.10	3147	2960.89	78.49	0.45	0.31	30.56
ENST00000381150.5	ENSG00000115884.10	3291	3104.89	0.00	0.00	0.00	0.00
ENST00000403076.5	ENSG00000115884.10	1523	1336.89	80.51	1.02	0.71	69.44
ENST00000429035.1	ENSG00000115884.10	646	459.96	0.00	0.00	0.00	0.00
ENST00000447124.1	ENSG00000115884.10	591	404.99	0.00	0.00	0.00	0.00
ENST00000482879.5	ENSG00000115884.10	558	372.02	0.00	0.00	0.00	0.00
ENST00000428675.5	ENSG00000115896.15	5125	4938.89	311.40	1.06	0.74	65.41
ENST00000435320.1	ENSG00000115896.15	6665	6478.89	0.00	0.00	0.00	0.00
ENST00000437704.3	ENSG00000115896.15	5979	5792.89	0.00	0.00	0.00	0.00
ENST00000472193.1	ENSG00000115896.15	1195	1008.89	0.00	0.00	0.00	0.00
ENST00000487695.6	ENSG00000115896.15	3083	2896.89	96.60	0.56	0.39	34.59
ENST00000625084.1	ENSG00000115896.15	236	58.03	0.00	0.00	0.00	0.00
ENST00000234256.3	ENSG00000115902.10	4561	4374.89	21596.00	83.30	57.97	86.40
ENST00000471551.5	ENSG00000115902.10	461	275.14	50.20	3.08	2.14	3.19
ENST00000480594.1	ENSG00000115902.10	5789	5602.89	485.28	1.46	1.02	1.52
ENST00000493121.5	ENSG00000115902.10	766	579.92	185.52	5.40	3.76	5.60
ENST00000531327.5	ENSG00000115902.10	1217	1030.89	194.01	3.18	2.21	3.29
ENST00000395038.6	ENSG00000115904.12	4123	3936.89	9380.56	40.21	27.98	55.06
ENST00000402219.6	ENSG00000115904.12	8314	8127.89	807.46	1.68	1.17	2.30
ENST00000426016.5	ENSG00000115904.12	8517	8330.89	0.00	0.00	0.00	0.00
ENST00000451331.1	ENSG00000115904.12	579	393.00	0.00	0.00	0.00	0.00
ENST00000461545.1	ENSG00000115904.12	441	255.19	92.54	6.12	4.26	8.38
ENST00000469581.1	ENSG00000115904.12	523	337.05	300.29	15.03	10.46	20.59
ENST00000472480.1	ENSG00000115904.12	396	210.38	93.60	7.51	5.22	10.28
ENST00000474390.1	ENSG00000115904.12	672	485.95	71.56	2.48	1.73	3.40
ENST00000264170.8	ENSG00000115919.14	15316	15129.89	55.32	0.06	0.04	0.89
ENST00000375773.6	ENSG00000115919.14	1772	1585.89	0.00	0.00	0.00	0.00
ENST00000409512.5	ENSG00000115919.14	1576	1389.89	558.11	6.78	4.72	97.24
ENST00000410015.6	ENSG00000115919.14	776	589.91	4.57	0.13	0.09	1.88
ENST00000424385.5	ENSG00000115919.14	636	449.97	0.00	0.00	0.00	0.00
ENST00000460143.1	ENSG00000115919.14	703	516.94	0.00	0.00	0.00	0.00
ENST00000612147.4	ENSG00000115919.14	671	484.95	0.00	0.00	0.00	0.00
ENST00000613664.1	ENSG00000115919.14	662	475.95	0.00	0.00	0.00	0.00
ENST00000621320.4	ENSG00000115919.14	802	615.91	0.00	0.00	0.00	0.00
ENST00000538297.1	ENSG00000115934.11	1329	1142.89	0.00	0.00	0.00	0.00
ENST00000272746.9	ENSG00000115935.17	3028	2841.89	77.06	0.46	0.32	0.63
ENST00000359761.7	ENSG00000115935.17	2003	1816.89	15.76	0.15	0.10	0.20
ENST00000392546.6	ENSG00000115935.17	2180	1993.89	825.90	6.99	4.86	9.62
ENST00000392547.6	ENSG00000115935.17	4587	4400.89	12682.84	48.63	33.84	66.92
ENST00000409415.7	ENSG00000115935.17	1772	1585.89	592.76	6.31	4.39	8.68
ENST00000409891.5	ENSG00000115935.17	2568	2381.89	461.75	3.27	2.28	4.50
ENST00000410117.5	ENSG00000115935.17	777	590.91	105.22	3.00	2.09	4.14
ENST00000436221.1	ENSG00000115935.17	373	187.56	0.00	0.00	0.00	0.00
ENST00000455428.5	ENSG00000115935.17	488	302.09	0.00	0.00	0.00	0.00
ENST00000467149.1	ENSG00000115935.17	745	558.92	0.00	0.00	0.00	0.00
ENST00000469002.1	ENSG00000115935.17	624	437.97	0.00	0.00	0.00	0.00
ENST00000470752.5	ENSG00000115935.17	638	451.97	0.00	0.00	0.00	0.00
ENST00000474332.5	ENSG00000115935.17	588	401.99	1.00	0.04	0.03	0.06
ENST00000480400.1	ENSG00000115935.17	593	406.99	92.02	3.82	2.66	5.25
ENST00000487291.1	ENSG00000115935.17	553	367.02	0.00	0.00	0.00	0.00
ENST00000488830.6	ENSG00000115935.17	788	601.91	0.00	0.00	0.00	0.00
ENST00000490887.1	ENSG00000115935.17	613	426.98	0.00	0.00	0.00	0.00
ENST00000234296.6	ENSG00000115942.8	4312	4125.89	1636.04	6.69	4.66	16.44
ENST00000410039.5	ENSG00000115942.8	546	360.02	77.89	3.65	2.54	8.97
ENST00000457595.1	ENSG00000115942.8	486	300.09	1.73	0.10	0.07	0.24
ENST00000464147.1	ENSG00000115942.8	2185	1998.89	495.74	4.19	2.91	10.28
ENST00000467605.5	ENSG00000115942.8	568	382.01	60.98	2.69	1.87	6.62
ENST00000474877.1	ENSG00000115942.8	551	365.02	442.83	20.47	14.25	50.29
ENST00000487853.1	ENSG00000115942.8	919	732.89	126.79	2.92	2.03	7.17
ENST00000234301.2	ENSG00000115944.14	1112	925.89	1151.19	20.98	14.60	27.14
ENST00000378669.5	ENSG00000115944.14	3056	2869.89	85.68	0.50	0.35	0.65
ENST00000423797.2	ENSG00000115944.14	811	624.90	0.00	0.00	0.00	0.00
ENST00000463055.1	ENSG00000115944.14	540	354.03	157.22	7.49	5.22	9.70
ENST00000464443.5	ENSG00000115944.14	895	708.89	59.81	1.42	0.99	1.84
ENST00000468711.5	ENSG00000115944.14	516	330.05	4.02	0.21	0.14	0.27
ENST00000482463.5	ENSG00000115944.14	1918	1731.89	1.40	0.01	0.01	0.02
ENST00000607768.1	ENSG00000115944.14	614	427.98	1183.67	46.67	32.48	60.38
ENST00000263657.6	ENSG00000115946.7	2286	2099.89	2474.24	19.88	13.84	63.96
ENST00000430742.1	ENSG00000115946.7	616	429.98	0.00	0.00	0.00	0.00
ENST00000488728.1	ENSG00000115946.7	541	355.03	235.76	11.21	7.80	36.04
ENST00000264169.6	ENSG00000115947.13	6598	6411.89	57.15	0.15	0.10	0.27
ENST00000392857.9	ENSG00000115947.13	6530	6343.89	1034.76	2.75	1.92	4.96
ENST00000416719.5	ENSG00000115947.13	571	385.01	281.60	12.34	8.59	22.24
ENST00000440042.1	ENSG00000115947.13	552	366.02	182.98	8.44	5.87	15.20
ENST00000457954.5	ENSG00000115947.13	647	460.96	8.15	0.30	0.21	0.54
ENST00000461711.5	ENSG00000115947.13	528	342.04	77.93	3.84	2.68	6.93
ENST00000478904.5	ENSG00000115947.13	573	387.00	380.98	16.61	11.56	29.93
ENST00000481488.1	ENSG00000115947.13	590	403.99	12.99	0.54	0.38	0.98
ENST00000483608.1	ENSG00000115947.13	691	504.94	13.90	0.46	0.32	0.84
ENST00000488761.1	ENSG00000115947.13	738	551.92	1.00	0.03	0.02	0.06
ENST00000490200.5	ENSG00000115947.13	563	377.01	48.34	2.16	1.51	3.90
ENST00000495601.1	ENSG00000115947.13	611	424.98	164.34	6.53	4.54	11.76
ENST00000496670.6	ENSG00000115947.13	645	458.96	36.58	1.34	0.94	2.42
ENST00000535373.5	ENSG00000115947.13	6710	6523.89	0.00	0.00	0.00	0.00
ENST00000536575.5	ENSG00000115947.13	6328	6141.89	0.00	0.00	0.00	0.00
ENST00000540442.5	ENSG00000115947.13	6472	6285.89	0.00	0.00	0.00	0.00
ENST00000234313.7	ENSG00000115956.9	2869	2682.89	248.41	1.56	1.09	75.62
ENST00000474788.1	ENSG00000115956.9	742	555.92	16.59	0.50	0.35	24.38
ENST00000263895.8	ENSG00000115963.13	2711	2524.89	3624.99	24.23	16.86	12.03
ENST00000375734.6	ENSG00000115963.13	2777	2590.89	9988.64	65.06	45.27	32.31
ENST00000409557.5	ENSG00000115963.13	2372	2185.89	5.50	0.04	0.03	0.02
ENST00000439275.1	ENSG00000115963.13	505	319.07	648.56	34.30	23.87	17.03
ENST00000454202.5	ENSG00000115963.13	481	295.10	298.64	17.08	11.88	8.48
ENST00000466334.1	ENSG00000115963.13	385	199.46	254.29	21.51	14.97	10.68
ENST00000472416.1	ENSG00000115963.13	457	271.15	0.00	0.00	0.00	0.00
ENST00000473639.1	ENSG00000115963.13	432	246.22	190.43	13.05	9.08	6.48
ENST00000497865.5	ENSG00000115963.13	880	693.89	1072.98	26.09	18.16	12.96
ENST00000264110.6	ENSG00000115966.16	4176	3989.89	108.63	0.46	0.32	0.39
ENST00000345739.9	ENSG00000115966.16	4079	3892.89	0.00	0.00	0.00	0.00
ENST00000392544.5	ENSG00000115966.16	1919	1732.89	1105.57	10.77	7.49	9.22
ENST00000409437.5	ENSG00000115966.16	3697	3510.89	0.00	0.00	0.00	0.00
ENST00000409499.5	ENSG00000115966.16	801	614.91	0.00	0.00	0.00	0.00
ENST00000409635.5	ENSG00000115966.16	2109	1922.89	104.96	0.92	0.64	0.79
ENST00000409833.5	ENSG00000115966.16	1335	1148.89	503.75	7.40	5.15	6.34
ENST00000413123.5	ENSG00000115966.16	681	494.95	5.33	0.18	0.13	0.16
ENST00000415955.5	ENSG00000115966.16	1896	1709.89	11.96	0.12	0.08	0.10
ENST00000417080.5	ENSG00000115966.16	2113	1926.89	302.97	2.65	1.85	2.27
ENST00000421438.5	ENSG00000115966.16	1966	1779.89	12.57	0.12	0.08	0.10
ENST00000426833.7	ENSG00000115966.16	4132	3945.89	0.00	0.00	0.00	0.00
ENST00000428760.5	ENSG00000115966.16	1989	1802.89	1950.07	18.25	12.70	15.64
ENST00000429579.5	ENSG00000115966.16	2081	1894.89	0.00	0.00	0.00	0.00
ENST00000435004.6	ENSG00000115966.16	1115	928.89	9.15	0.17	0.12	0.14
ENST00000435231.6	ENSG00000115966.16	784	597.91	143.61	4.05	2.82	3.47
ENST00000437522.5	ENSG00000115966.16	883	696.89	1407.65	34.09	23.72	29.20
ENST00000445349.1	ENSG00000115966.16	483	297.10	7.51	0.43	0.30	0.37
ENST00000456655.5	ENSG00000115966.16	1861	1674.89	0.00	0.00	0.00	0.00
ENST00000478905.1	ENSG00000115966.16	697	510.94	100.19	3.31	2.30	2.83
ENST00000538946.5	ENSG00000115966.16	1325	1138.89	2283.02	33.83	23.54	28.98
ENST00000398653.5	ENSG00000115970.18	5900	5713.89	0.00	0.00	0.00	0.00
ENST00000402360.6	ENSG00000115970.18	2974	2787.89	388.78	2.35	1.64	5.08
ENST00000402796.5	ENSG00000115970.18	2749	2562.89	333.22	2.19	1.53	4.74
ENST00000403856.1	ENSG00000115970.18	6939	6752.89	14.89	0.04	0.03	0.08
ENST00000404790.5	ENSG00000115970.18	3043	2856.89	104.40	0.62	0.43	1.33
ENST00000405006.8	ENSG00000115970.18	6310	6123.89	186.78	0.51	0.36	1.11
ENST00000405975.6	ENSG00000115970.18	6114	5927.89	4873.44	13.87	9.65	29.96
ENST00000407351.5	ENSG00000115970.18	3678	3491.89	1398.63	6.76	4.70	14.60
ENST00000408045.7	ENSG00000115970.18	5585	5398.89	143.87	0.45	0.31	0.97
ENST00000436947.1	ENSG00000115970.18	611	424.98	302.16	12.00	8.35	25.91
ENST00000462185.1	ENSG00000115970.18	544	358.03	5.51	0.26	0.18	0.56
ENST00000467668.1	ENSG00000115970.18	382	196.48	1.23	0.11	0.07	0.23
ENST00000469323.5	ENSG00000115970.18	547	361.02	5.19	0.24	0.17	0.52
ENST00000473004.5	ENSG00000115970.18	549	363.02	38.88	1.81	1.26	3.90
ENST00000474159.6	ENSG00000115970.18	1975	1788.89	20.62	0.19	0.14	0.42
ENST00000485018.1	ENSG00000115970.18	837	650.90	185.12	4.80	3.34	10.37
ENST00000485353.5	ENSG00000115970.18	698	511.94	0.00	0.00	0.00	0.00
ENST00000486735.5	ENSG00000115970.18	564	378.01	0.00	0.00	0.00	0.00
ENST00000497770.1	ENSG00000115970.18	390	204.42	1.18	0.10	0.07	0.21
ENST00000406297.7	ENSG00000115977.18	4499	4312.89	65.61	0.26	0.18	0.47
ENST00000409068.5	ENSG00000115977.18	2606	2419.89	4395.40	30.65	21.33	56.31
ENST00000409085.8	ENSG00000115977.18	11345	11158.89	528.28	0.80	0.56	1.47
ENST00000461002.1	ENSG00000115977.18	517	331.05	1.00	0.05	0.04	0.09
ENST00000470281.1	ENSG00000115977.18	663	476.95	95.46	3.38	2.35	6.21
ENST00000471775.1	ENSG00000115977.18	577	391.00	0.00	0.00	0.00	0.00
ENST00000489327.1	ENSG00000115977.18	1432	1245.89	103.25	1.40	0.97	2.57
ENST00000492192.1	ENSG00000115977.18	453	267.16	0.00	0.00	0.00	0.00
ENST00000495239.1	ENSG00000115977.18	567	381.01	0.00	0.00	0.00	0.00
ENST00000495836.1	ENSG00000115977.18	965	778.89	24.78	0.54	0.37	0.99
ENST00000606389.5	ENSG00000115977.18	8964	8777.89	5260.99	10.11	7.04	18.58
ENST00000623317.3	ENSG00000115977.18	1019	832.89	353.83	7.17	4.99	13.17
ENST00000624900.1	ENSG00000115977.18	728	541.93	2.40	0.07	0.05	0.14
ENST00000332624.7	ENSG00000115993.12	6510	6323.89	13524.56	36.09	25.11	71.83
ENST00000430254.1	ENSG00000115993.12	1436	1249.89	736.84	9.95	6.92	19.80
ENST00000440597.1	ENSG00000115993.12	381	195.49	0.00	0.00	0.00	0.00
ENST00000451703.5	ENSG00000115993.12	646	459.96	5.52	0.20	0.14	0.40
ENST00000486291.1	ENSG00000115993.12	883	696.89	165.43	4.01	2.79	7.97
ENST00000264434.6	ENSG00000115998.7	2581	2394.89	357.39	2.52	1.75	11.71
ENST00000417203.5	ENSG00000115998.7	551	365.02	0.00	0.00	0.00	0.00
ENST00000417865.5	ENSG00000115998.7	576	390.00	0.00	0.00	0.00	0.00
ENST00000419381.1	ENSG00000115998.7	536	350.03	0.00	0.00	0.00	0.00
ENST00000420306.1	ENSG00000115998.7	2193	2006.89	2257.61	18.98	13.21	88.29
ENST00000425268.5	ENSG00000115998.7	578	392.00	0.00	0.00	0.00	0.00
ENST00000428010.5	ENSG00000115998.7	548	362.02	0.00	0.00	0.00	0.00
ENST00000428751.5	ENSG00000115998.7	662	475.95	0.00	0.00	0.00	0.00
ENST00000447804.1	ENSG00000115998.7	563	377.01	0.00	0.00	0.00	0.00
ENST00000457952.5	ENSG00000115998.7	1133	946.89	0.00	0.00	0.00	0.00
ENST00000464505.1	ENSG00000115998.7	292	108.60	0.00	0.00	0.00	0.00
ENST00000470096.1	ENSG00000115998.7	579	393.00	0.00	0.00	0.00	0.00
ENST00000487560.1	ENSG00000115998.7	558	372.02	0.00	0.00	0.00	0.00
ENST00000495353.1	ENSG00000115998.7	535	349.03	0.00	0.00	0.00	0.00
ENST00000282574.8	ENSG00000116001.15	3823	3636.89	5011.60	23.25	16.18	6.33
ENST00000361692.4	ENSG00000116001.15	543	357.03	77.15	3.65	2.54	0.99
ENST00000415783.6	ENSG00000116001.15	4633	4446.89	387.84	1.47	1.02	0.40
ENST00000416149.6	ENSG00000116001.15	821	634.90	115.68	3.07	2.14	0.84
ENST00000433529.6	ENSG00000116001.15	4647	4460.89	573.29	2.17	1.51	0.59
ENST00000445587.5	ENSG00000116001.15	1440	1253.89	2976.82	40.06	27.88	10.90
ENST00000454815.6	ENSG00000116001.15	911	724.89	1846.44	42.98	29.91	11.70
ENST00000468787.5	ENSG00000116001.15	525	339.04	129.34	6.44	4.48	1.75
ENST00000474699.1	ENSG00000116001.15	686	499.94	1057.08	35.68	24.83	9.71
ENST00000474809.6	ENSG00000116001.15	915	728.89	0.00	0.00	0.00	0.00
ENST00000477044.6	ENSG00000116001.15	904	717.89	30.97	0.73	0.51	0.20
ENST00000477415.5	ENSG00000116001.15	510	324.06	335.29	17.46	12.15	4.75
ENST00000481650.1	ENSG00000116001.15	549	363.02	83.97	3.90	2.72	1.06
ENST00000482876.5	ENSG00000116001.15	562	376.01	449.91	20.19	14.05	5.50
ENST00000484065.2	ENSG00000116001.15	350	164.85	123.51	12.64	8.80	3.44
ENST00000486392.5	ENSG00000116001.15	514	328.06	1252.22	64.41	44.82	17.53
ENST00000495774.1	ENSG00000116001.15	533	347.04	1410.56	68.59	47.73	18.67
ENST00000496096.5	ENSG00000116001.15	511	325.06	32.24	1.67	1.16	0.46
ENST00000496452.5	ENSG00000116001.15	853	666.90	339.41	8.59	5.98	2.34
ENST00000497672.5	ENSG00000116001.15	346	160.92	99.68	10.45	7.27	2.85
ENST00000264441.9	ENSG00000116005.11	2959	2772.89	2910.35	17.71	12.33	6.32
ENST00000414812.5	ENSG00000116005.11	957	770.89	2121.62	46.44	32.32	16.56
ENST00000422380.5	ENSG00000116005.11	556	370.02	0.00	0.00	0.00	0.00
ENST00000433351.6	ENSG00000116005.11	5345	5158.89	6236.15	20.40	14.20	7.27
ENST00000451279.1	ENSG00000116005.11	648	461.96	3686.24	134.66	93.70	48.01
ENST00000480949.1	ENSG00000116005.11	620	433.97	1575.09	61.25	42.62	21.84
ENST00000234371.9	ENSG00000116014.9	1625	1438.89	4.12	0.05	0.03	35.74
ENST00000592648.1	ENSG00000116014.9	507	321.06	0.09	0.00	0.00	3.37
ENST00000606939.2	ENSG00000116014.9	964	777.89	3.79	0.08	0.06	60.89
ENST00000263734.4	ENSG00000116016.13	5166	4979.89	11680.24	39.58	27.54	36.17
ENST00000449347.5	ENSG00000116016.13	1067	880.89	0.00	0.00	0.00	0.00
ENST00000460015.1	ENSG00000116016.13	558	372.02	0.00	0.00	0.00	0.00
ENST00000463191.1	ENSG00000116016.13	559	373.01	677.17	30.64	21.32	27.99
ENST00000465318.5	ENSG00000116016.13	741	554.92	100.85	3.07	2.13	2.80
ENST00000466465.5	ENSG00000116016.13	3622	3435.89	4924.33	24.19	16.83	22.10
ENST00000467888.5	ENSG00000116016.13	665	478.95	0.00	0.00	0.00	0.00
ENST00000468530.1	ENSG00000116016.13	452	266.16	68.35	4.33	3.02	3.96
ENST00000475822.1	ENSG00000116016.13	551	365.02	0.00	0.00	0.00	0.00
ENST00000483692.1	ENSG00000116016.13	657	470.96	213.16	7.64	5.32	6.98
ENST00000263620.7	ENSG00000116017.10	5941	5754.89	1060.32	3.11	2.16	23.83
ENST00000457152.3	ENSG00000116017.10	549	363.02	0.00	0.00	0.00	0.00
ENST00000585733.2	ENSG00000116017.10	581	395.00	143.70	6.14	4.27	47.06
ENST00000585895.1	ENSG00000116017.10	377	191.53	0.00	0.00	0.00	0.00
ENST00000587532.5	ENSG00000116017.10	1016	829.89	101.49	2.06	1.44	15.82
ENST00000590749.2	ENSG00000116017.10	473	287.11	29.49	1.73	1.21	13.29
ENST00000592216.2	ENSG00000116017.10	564	378.01	0.00	0.00	0.00	0.00
ENST00000392244.7	ENSG00000116030.16	831	644.90	101.43	2.65	1.85	2.42
ENST00000392245.5	ENSG00000116030.16	1071	884.89	183.60	3.50	2.44	3.19
ENST00000392246.6	ENSG00000116030.16	1536	1349.89	7477.41	93.48	65.05	85.28
ENST00000409181.1	ENSG00000116030.16	784	597.91	0.00	0.00	0.00	0.00
ENST00000409205.5	ENSG00000116030.16	534	348.04	167.24	8.11	5.64	7.40
ENST00000409368.5	ENSG00000116030.16	1187	1000.89	0.00	0.00	0.00	0.00
ENST00000409498.6	ENSG00000116030.16	779	592.91	0.00	0.00	0.00	0.00
ENST00000409627.6	ENSG00000116030.16	722	535.93	23.76	0.75	0.52	0.68
ENST00000409712.5	ENSG00000116030.16	761	574.92	38.28	1.12	0.78	1.03
ENST00000469034.1	ENSG00000116030.16	511	325.06	0.00	0.00	0.00	0.00
ENST00000410009.4	ENSG00000116031.8	1869	1682.89	32.00	0.32	0.22	100.00
ENST00000234389.3	ENSG00000116032.5	3281	3094.89	2.31	0.01	0.01	26.89
ENST00000588335.1	ENSG00000116032.5	528	342.04	0.69	0.03	0.02	73.11
ENST00000234392.2	ENSG00000116035.2	1147	960.89	274.00	4.81	3.35	100.00
ENST00000234396.8	ENSG00000116039.11	1891	1704.89	544.17	5.39	3.75	36.68
ENST00000412314.5	ENSG00000116039.11	1805	1618.89	0.00	0.00	0.00	0.00
ENST00000432098.1	ENSG00000116039.11	546	360.02	0.00	0.00	0.00	0.00
ENST00000432367.5	ENSG00000116039.11	1905	1718.89	0.00	0.00	0.00	0.00
ENST00000433895.1	ENSG00000116039.11	472	286.12	55.78	3.29	2.29	22.41
ENST00000454446.5	ENSG00000116039.11	863	676.89	30.53	0.76	0.53	5.18
ENST00000463380.1	ENSG00000116039.11	574	388.00	15.02	0.65	0.45	4.45
ENST00000495118.1	ENSG00000116039.11	467	281.13	76.50	4.59	3.20	31.28
ENST00000397062.7	ENSG00000116044.15	2853	2666.89	2282.16	14.44	10.05	3.20
ENST00000397063.8	ENSG00000116044.15	2651	2464.89	11485.10	78.63	54.72	17.44
ENST00000421929.5	ENSG00000116044.15	979	792.89	17.49	0.37	0.26	0.08
ENST00000423513.5	ENSG00000116044.15	1382	1195.89	781.18	11.02	7.67	2.44
ENST00000430047.1	ENSG00000116044.15	451	265.16	0.00	0.00	0.00	0.00
ENST00000446151.6	ENSG00000116044.15	2399	2212.89	16982.43	129.51	90.12	28.72
ENST00000448782.5	ENSG00000116044.15	975	788.89	6127.23	131.07	91.21	29.07
ENST00000449627.1	ENSG00000116044.15	909	722.89	0.00	0.00	0.00	0.00
ENST00000458603.1	ENSG00000116044.15	455	269.15	120.00	7.52	5.24	1.67
ENST00000462023.1	ENSG00000116044.15	521	335.05	1507.44	75.92	52.83	16.84
ENST00000464747.5	ENSG00000116044.15	2749	2562.89	0.00	0.00	0.00	0.00
ENST00000477534.1	ENSG00000116044.15	930	743.89	43.28	0.98	0.68	0.22
ENST00000586532.5	ENSG00000116044.15	942	755.89	57.36	1.28	0.89	0.28
ENST00000588123.1	ENSG00000116044.15	814	627.90	5.35	0.14	0.10	0.03
ENST00000234420.9	ENSG00000116062.14	7476	7289.89	1861.69	4.31	3.00	6.85
ENST00000411819.1	ENSG00000116062.14	548	362.02	0.00	0.00	0.00	0.00
ENST00000420813.5	ENSG00000116062.14	491	305.09	0.00	0.00	0.00	0.00
ENST00000445503.5	ENSG00000116062.14	4158	3971.89	6458.32	27.44	19.09	43.62
ENST00000454137.5	ENSG00000116062.14	725	538.93	1.00	0.03	0.02	0.05
ENST00000455383.5	ENSG00000116062.14	578	392.00	0.00	0.00	0.00	0.00
ENST00000456246.1	ENSG00000116062.14	846	659.90	0.00	0.00	0.00	0.00
ENST00000493177.1	ENSG00000116062.14	813	626.90	0.00	0.00	0.00	0.00
ENST00000538136.1	ENSG00000116062.14	4055	3868.89	1354.07	5.91	4.11	9.39
ENST00000540021.5	ENSG00000116062.14	3930	3743.89	5097.35	22.98	15.99	36.52
ENST00000606499.1	ENSG00000116062.14	833	646.90	0.00	0.00	0.00	0.00
ENST00000607272.2	ENSG00000116062.14	2219	2032.89	0.00	0.00	0.00	0.00
ENST00000614496.4	ENSG00000116062.14	4150	3963.89	0.00	0.00	0.00	0.00
ENST00000616033.4	ENSG00000116062.14	3429	3242.89	178.16	0.93	0.65	1.47
ENST00000622629.4	ENSG00000116062.14	4324	4137.89	322.63	1.32	0.92	2.09
ENST00000234453.9	ENSG00000116095.10	13880	13693.89	4497.87	5.54	3.86	14.32
ENST00000421187.1	ENSG00000116095.10	552	366.02	162.19	7.48	5.20	19.32
ENST00000453653.5	ENSG00000116095.10	749	562.92	444.41	13.32	9.27	34.43
ENST00000461474.1	ENSG00000116095.10	528	342.04	250.41	12.35	8.60	31.93
ENST00000234454.5	ENSG00000116096.5	1480	1293.89	1101.47	14.37	10.00	55.16
ENST00000498749.1	ENSG00000116096.5	947	760.89	526.53	11.68	8.13	44.84
ENST00000281821.6	ENSG00000116106.11	6346	6159.89	439.42	1.20	0.84	21.21
ENST00000409854.5	ENSG00000116106.11	3454	3267.89	148.73	0.77	0.53	13.53
ENST00000409938.5	ENSG00000116106.11	3363	3176.89	57.81	0.31	0.21	5.41
ENST00000415749.1	ENSG00000116106.11	545	359.03	0.00	0.00	0.00	0.00
ENST00000419964.1	ENSG00000116106.11	552	366.02	0.00	0.00	0.00	0.00
ENST00000424339.1	ENSG00000116106.11	492	306.08	53.27	2.94	2.04	51.74
ENST00000434266.1	ENSG00000116106.11	617	430.98	0.00	0.00	0.00	0.00
ENST00000441679.1	ENSG00000116106.11	565	379.01	0.00	0.00	0.00	0.00
ENST00000443796.5	ENSG00000116106.11	584	398.00	0.00	0.00	0.00	0.00
ENST00000463446.1	ENSG00000116106.11	579	393.00	1.32	0.06	0.04	1.00
ENST00000469354.1	ENSG00000116106.11	2893	2706.89	43.43	0.27	0.19	4.77
ENST00000472696.1	ENSG00000116106.11	531	345.04	0.00	0.00	0.00	0.00
ENST00000495693.1	ENSG00000116106.11	588	401.99	1.04	0.04	0.03	0.77
ENST00000541600.5	ENSG00000116106.11	558	372.02	1.98	0.09	0.06	1.58
ENST00000349953.7	ENSG00000116117.17	3315	3128.89	0.00	0.00	0.00	0.00
ENST00000351153.5	ENSG00000116117.17	3411	3224.89	63.85	0.33	0.23	14.96
ENST00000358768.6	ENSG00000116117.17	3432	3245.89	26.85	0.14	0.10	6.25
ENST00000406610.6	ENSG00000116117.17	8174	7987.89	0.00	0.00	0.00	0.00
ENST00000415947.1	ENSG00000116117.17	1668	1481.89	1.12	0.01	0.01	0.57
ENST00000462231.5	ENSG00000116117.17	2968	2781.89	31.83	0.19	0.13	8.64
ENST00000465890.1	ENSG00000116117.17	575	389.00	0.00	0.00	0.00	0.00
ENST00000471958.1	ENSG00000116117.17	441	255.19	0.00	0.00	0.00	0.00
ENST00000488622.1	ENSG00000116117.17	972	785.89	3.90	0.08	0.06	3.75
ENST00000489565.1	ENSG00000116117.17	478	292.11	25.45	1.47	1.02	65.83
ENST00000494482.1	ENSG00000116117.17	576	390.00	0.00	0.00	0.00	0.00
ENST00000613457.4	ENSG00000116117.17	7559	7372.89	0.00	0.00	0.00	0.00
ENST00000614500.3	ENSG00000116117.17	7538	7351.89	0.00	0.00	0.00	0.00
ENST00000622699.2	ENSG00000116117.17	7442	7255.89	0.00	0.00	0.00	0.00
ENST00000281828.6	ENSG00000116120.9	3369	3182.89	6949.00	36.84	25.64	100.00
ENST00000423048.5	ENSG00000116127.17	5194	5007.89	871.40	2.94	2.04	16.54
ENST00000464408.3	ENSG00000116127.17	640	453.96	45.81	1.70	1.19	9.59
ENST00000476650.2	ENSG00000116127.17	239	60.56	8.36	2.33	1.62	13.12
ENST00000484298.5	ENSG00000116127.17	12595	12408.89	2158.69	2.94	2.04	16.54
ENST00000490821.1	ENSG00000116127.17	578	392.00	0.00	0.00	0.00	0.00
ENST00000613296.4	ENSG00000116127.17	12925	12738.89	3371.93	4.47	3.11	25.16
ENST00000614410.4	ENSG00000116127.17	11700	11513.89	0.00	0.00	0.00	0.00
ENST00000620466.4	ENSG00000116127.17	6720	6533.89	1308.81	3.38	2.35	19.04
ENST00000234739.7	ENSG00000116128.10	6278	6091.89	17004.01	47.10	32.78	87.37
ENST00000473292.1	ENSG00000116128.10	662	475.95	192.00	6.81	4.74	12.63
ENST00000497938.1	ENSG00000116128.10	476	290.11	0.00	0.00	0.00	0.00
ENST00000239461.10	ENSG00000116132.11	4284	4097.89	5524.79	22.75	15.83	58.39
ENST00000367760.7	ENSG00000116132.11	2217	2030.89	113.45	0.94	0.66	2.42
ENST00000476867.6	ENSG00000116132.11	586	399.99	0.00	0.00	0.00	0.00
ENST00000485529.5	ENSG00000116132.11	329	144.26	14.02	1.64	1.14	4.21
ENST00000495280.5	ENSG00000116132.11	464	278.13	209.89	12.73	8.86	32.68
ENST00000496573.1	ENSG00000116132.11	362	176.69	1.05	0.10	0.07	0.26
ENST00000497230.2	ENSG00000116132.11	3501	3314.89	37.43	0.19	0.13	0.49
ENST00000553786.1	ENSG00000116132.11	529	343.04	12.33	0.61	0.42	1.56
ENST00000371269.7	ENSG00000116133.11	4250	4063.89	4275.92	17.76	12.36	99.64
ENST00000436604.1	ENSG00000116133.11	863	676.89	2.60	0.06	0.05	0.36
ENST00000535035.5	ENSG00000116133.11	4153	3966.89	0.00	0.00	0.00	0.00
ENST00000375838.5	ENSG00000116138.12	2357	2170.89	266.48	2.07	1.44	5.64
ENST00000375847.7	ENSG00000116138.12	6069	5882.89	2894.42	8.30	5.78	22.61
ENST00000375849.5	ENSG00000116138.12	3446	3259.89	10.36	0.05	0.04	0.15
ENST00000472665.1	ENSG00000116138.12	445	259.18	0.00	0.00	0.00	0.00
ENST00000475133.5	ENSG00000116138.12	6299	6112.89	24.60	0.07	0.05	0.18
ENST00000479655.1	ENSG00000116138.12	510	324.06	15.63	0.81	0.57	2.22
ENST00000483270.1	ENSG00000116138.12	2847	2660.89	25.11	0.16	0.11	0.43
ENST00000490811.1	ENSG00000116138.12	508	322.06	371.64	19.47	13.55	53.04
ENST00000495523.1	ENSG00000116138.12	706	519.94	117.36	3.81	2.65	10.37
ENST00000616884.4	ENSG00000116138.12	5882	5695.89	663.03	1.96	1.37	5.35
ENST00000366917.5	ENSG00000116141.15	2946	2759.89	236.92	1.45	1.01	27.74
ENST00000366918.8	ENSG00000116141.15	5169	4982.89	799.50	2.71	1.88	51.84
ENST00000402574.5	ENSG00000116141.15	5273	5086.89	0.00	0.00	0.00	0.00
ENST00000485104.1	ENSG00000116141.15	270	88.05	0.00	0.00	0.00	0.00
ENST00000611084.4	ENSG00000116141.15	5321	5134.89	324.58	1.07	0.74	20.42
ENST00000263525.6	ENSG00000116147.16	5190	5003.89	6.00	0.02	0.01	100.00
ENST00000367674.6	ENSG00000116147.16	12949	12762.89	0.00	0.00	0.00	0.00
ENST00000422274.2	ENSG00000116147.16	540	354.03	0.00	0.00	0.00	0.00
ENST00000378525.2	ENSG00000116151.13	1648	1461.89	0.00	0.00	0.00	0.00
ENST00000378529.7	ENSG00000116151.13	1500	1313.89	19.13	0.25	0.17	10.22
ENST00000378531.7	ENSG00000116151.13	1798	1611.89	12.78	0.13	0.09	5.56
ENST00000419785.1	ENSG00000116151.13	582	396.00	0.00	0.00	0.00	0.00
ENST00000449373.2	ENSG00000116151.13	4764	4577.89	44.92	0.17	0.12	6.89
ENST00000469374.5	ENSG00000116151.13	1907	1720.89	9.38	0.09	0.06	3.83
ENST00000475812.1	ENSG00000116151.13	552	366.02	4.63	0.21	0.15	8.89
ENST00000494279.2	ENSG00000116151.13	406	220.32	15.18	1.16	0.81	48.35
ENST00000606372.5	ENSG00000116151.13	1960	1773.89	2.07	0.02	0.01	0.82
ENST00000607031.1	ENSG00000116151.13	3138	2951.89	64.91	0.37	0.26	15.44
ENST00000607342.5	ENSG00000116151.13	566	380.01	0.00	0.00	0.00	0.00
ENST00000361314.4	ENSG00000116157.5	1228	1041.89	6468.82	104.77	72.91	94.04
ENST00000459779.1	ENSG00000116157.5	873	686.89	270.18	6.64	4.62	5.96
ENST00000367679.6	ENSG00000116161.17	2766	2579.89	3603.94	23.57	16.40	9.55
ENST00000405362.1	ENSG00000116161.17	1059	872.89	290.56	5.62	3.91	2.28
ENST00000406752.1	ENSG00000116161.17	243	63.98	4.22	1.11	0.78	0.45
ENST00000426793.1	ENSG00000116161.17	499	313.07	0.00	0.00	0.00	0.00
ENST00000461977.1	ENSG00000116161.17	574	388.00	8.28	0.36	0.25	0.15
ENST00000469173.1	ENSG00000116161.17	904	717.89	84.57	1.99	1.38	0.81
ENST00000473925.1	ENSG00000116161.17	804	617.91	6972.41	190.42	132.51	77.17
ENST00000483307.1	ENSG00000116161.17	688	501.94	701.71	23.59	16.42	9.56
ENST00000613570.4	ENSG00000116161.17	2835	2648.89	13.52	0.09	0.06	0.03
ENST00000371509.8	ENSG00000116171.16	1889	1702.89	205.11	2.03	1.41	2.31
ENST00000371513.9	ENSG00000116171.16	2003	1816.89	180.66	1.68	1.17	1.91
ENST00000371514.7	ENSG00000116171.16	2811	2624.89	107.94	0.69	0.48	0.79
ENST00000407246.6	ENSG00000116171.16	2239	2052.89	159.22	1.31	0.91	1.49
ENST00000408941.7	ENSG00000116171.16	1298	1111.89	7.61	0.12	0.08	0.13
ENST00000430330.6	ENSG00000116171.16	938	751.89	27.28	0.61	0.43	0.70
ENST00000435345.6	ENSG00000116171.16	894	707.89	1445.85	34.47	23.98	39.25
ENST00000473584.1	ENSG00000116171.16	582	396.00	0.00	0.00	0.00	0.00
ENST00000478274.6	ENSG00000116171.16	969	782.89	63.53	1.37	0.95	1.56
ENST00000478631.6	ENSG00000116171.16	5204	5017.89	118.02	0.40	0.28	0.45
ENST00000484100.5	ENSG00000116171.16	671	484.95	53.04	1.85	1.28	2.10
ENST00000488965.1	ENSG00000116171.16	3926	3739.89	150.85	0.68	0.47	0.78
ENST00000528311.5	ENSG00000116171.16	1896	1709.89	1759.69	17.37	12.09	19.77
ENST00000528809.1	ENSG00000116171.16	570	384.01	387.19	17.01	11.84	19.37
ENST00000529363.2	ENSG00000116171.16	720	533.93	4.60	0.15	0.10	0.17
ENST00000533119.1	ENSG00000116171.16	742	555.92	266.74	8.10	5.63	9.22
ENST00000234798.4	ENSG00000116176.6	1108	921.89	0.00	0.00	0.00	0.00
ENST00000564684.1	ENSG00000116176.6	605	418.98	3.00	0.12	0.08	100.00
ENST00000367661.7	ENSG00000116183.10	4369	4182.89	0.00	0.00	0.00	0.00
ENST00000367662.4	ENSG00000116183.10	9691	9504.89	23.00	0.04	0.03	100.00
ENST00000479836.1	ENSG00000116183.10	388	202.44	0.00	0.00	0.00	0.00
ENST00000486075.1	ENSG00000116183.10	580	394.00	0.00	0.00	0.00	0.00
ENST00000493665.1	ENSG00000116183.10	352	166.82	0.00	0.00	0.00	0.00
ENST00000324778.5	ENSG00000116191.17	906	719.89	119.30	2.80	1.95	9.06
ENST00000367632.2	ENSG00000116191.17	438	252.20	72.87	4.88	3.39	15.80
ENST00000367634.6	ENSG00000116191.17	7512	7325.89	44.86	0.10	0.07	0.33
ENST00000367635.7	ENSG00000116191.17	5834	5647.89	132.23	0.40	0.27	1.28
ENST00000415888.1	ENSG00000116191.17	662	475.95	55.22	1.96	1.36	6.35
ENST00000477383.5	ENSG00000116191.17	671	484.95	243.61	8.48	5.90	27.48
ENST00000478871.1	ENSG00000116191.17	524	338.05	87.04	4.34	3.02	14.08
ENST00000480743.1	ENSG00000116191.17	684	497.94	12.93	0.44	0.30	1.42
ENST00000495034.5	ENSG00000116191.17	1970	1783.89	788.94	7.46	5.19	24.19
ENST00000234816.6	ENSG00000116194.12	3348	3161.89	287.16	1.53	1.07	21.11
ENST00000367629.1	ENSG00000116194.12	2289	2102.89	713.84	5.73	3.99	78.89
ENST00000444255.1	ENSG00000116194.12	534	348.04	0.00	0.00	0.00	0.00
ENST00000378223.3	ENSG00000116198.12	1121	934.89	64.36	1.16	0.81	0.80
ENST00000378230.7	ENSG00000116198.12	6424	6237.89	4602.63	12.45	8.66	8.56
ENST00000428079.5	ENSG00000116198.12	918	731.89	1.69	0.04	0.03	0.03
ENST00000438539.5	ENSG00000116198.12	683	496.94	533.05	18.10	12.60	12.44
ENST00000443466.1	ENSG00000116198.12	430	244.22	83.78	5.79	4.03	3.98
ENST00000460038.5	ENSG00000116198.12	696	509.94	198.75	6.58	4.58	4.52
ENST00000461667.1	ENSG00000116198.12	926	739.89	359.31	8.20	5.70	5.63
ENST00000484420.1	ENSG00000116198.12	458	272.14	332.98	20.65	14.37	14.19
ENST00000494653.5	ENSG00000116198.12	2174	1987.89	3525.76	29.93	20.83	20.57
ENST00000494951.1	ENSG00000116198.12	390	204.42	135.06	11.15	7.76	7.66
ENST00000495701.1	ENSG00000116198.12	485	299.09	557.62	31.46	21.89	21.62
ENST00000263733.4	ENSG00000116199.11	5984	5797.89	7749.01	22.55	15.69	78.68
ENST00000440702.5	ENSG00000116199.11	603	416.98	150.99	6.11	4.25	21.32
ENST00000234827.5	ENSG00000116205.11	10436	10249.89	186.23	0.31	0.21	5.77
ENST00000371331.1	ENSG00000116205.11	936	749.89	106.11	2.39	1.66	44.90
ENST00000391366.3	ENSG00000116205.11	1783	1596.89	0.00	0.00	0.00	0.00
ENST00000498272.1	ENSG00000116205.11	2538	2351.89	365.66	2.62	1.83	49.33
ENST00000585250.1	ENSG00000116205.11	76	0.00	0.00	0.00	0.00	0.00
ENST00000234831.9	ENSG00000116209.11	6691	6504.89	1239.63	3.22	2.24	0.47
ENST00000371337.3	ENSG00000116209.11	600	413.99	4003.06	163.17	113.55	23.87
ENST00000371341.5	ENSG00000116209.11	1116	929.89	9485.83	172.14	119.79	25.18
ENST00000371344.5	ENSG00000116209.11	2473	2286.89	820.54	6.05	4.21	0.89
ENST00000371348.5	ENSG00000116209.11	1911	1724.89	4618.68	45.19	31.44	6.61
ENST00000420738.5	ENSG00000116209.11	728	541.93	0.00	0.00	0.00	0.00
ENST00000440019.5	ENSG00000116209.11	618	431.98	102.77	4.01	2.79	0.59
ENST00000452421.5	ENSG00000116209.11	1074	887.89	5740.87	109.11	75.93	15.96
ENST00000470395.1	ENSG00000116209.11	480	294.10	3150.63	180.78	125.80	26.44
ENST00000319223.8	ENSG00000116212.14	1727	1540.89	1808.16	19.80	13.78	87.81
ENST00000371368.5	ENSG00000116212.14	838	651.90	17.66	0.46	0.32	2.03
ENST00000371370.7	ENSG00000116212.14	2037	1850.89	62.82	0.57	0.40	2.54
ENST00000444987.1	ENSG00000116212.14	1044	857.89	20.52	0.40	0.28	1.79
ENST00000477905.1	ENSG00000116212.14	611	424.98	33.11	1.31	0.92	5.83
ENST00000270708.11	ENSG00000116213.15	1665	1478.89	351.70	4.01	2.79	44.15
ENST00000378322.7	ENSG00000116213.15	1998	1811.89	203.22	1.89	1.32	20.82
ENST00000419924.2	ENSG00000116213.15	603	416.98	0.00	0.00	0.00	0.00
ENST00000424367.5	ENSG00000116213.15	940	753.89	13.44	0.30	0.21	3.31
ENST00000465916.5	ENSG00000116213.15	779	592.91	0.00	0.00	0.00	0.00
ENST00000469643.1	ENSG00000116213.15	563	377.01	9.76	0.44	0.30	4.81
ENST00000471223.1	ENSG00000116213.15	6089	5902.89	107.21	0.31	0.21	3.37
ENST00000479331.1	ENSG00000116213.15	446	260.17	32.31	2.10	1.46	23.06
ENST00000494884.1	ENSG00000116213.15	433	247.21	0.00	0.00	0.00	0.00
ENST00000497940.5	ENSG00000116213.15	1101	914.89	2.36	0.04	0.03	0.48
ENST00000367615.8	ENSG00000116218.12	1855	1668.89	0.00	0.00	0.00	0.00
ENST00000367616.4	ENSG00000116218.12	1670	1483.89	0.00	0.00	0.00	0.00
ENST00000336230.10	ENSG00000116221.15	1179	992.89	0.00	0.00	0.00	0.00
ENST00000360840.9	ENSG00000116221.15	1483	1296.89	8833.87	114.95	79.99	94.13
ENST00000398219.2	ENSG00000116221.15	868	681.89	58.98	1.46	1.02	1.20
ENST00000487096.5	ENSG00000116221.15	747	560.92	54.59	1.64	1.14	1.34
ENST00000490670.1	ENSG00000116221.15	669	482.95	6.07	0.21	0.15	0.17
ENST00000605337.5	ENSG00000116221.15	1582	1395.89	318.31	3.85	2.68	3.15
ENST00000343813.9	ENSG00000116237.15	4771	4584.89	4347.69	16.00	11.14	41.23
ENST00000474756.1	ENSG00000116237.15	1227	1040.89	1275.46	20.68	14.39	53.27
ENST00000489498.5	ENSG00000116237.15	2612	2425.89	306.85	2.13	1.49	5.50
ENST00000495791.1	ENSG00000116237.15	328	143.29	0.00	0.00	0.00	0.00
ENST00000234875.8	ENSG00000116251.9	2078	1891.89	16945.17	151.15	105.18	25.88
ENST00000462296.5	ENSG00000116251.9	600	413.99	175.18	7.14	4.97	1.22
ENST00000465335.1	ENSG00000116251.9	806	619.91	3.45	0.09	0.07	0.02
ENST00000465387.5	ENSG00000116251.9	508	322.06	7.49	0.39	0.27	0.07
ENST00000471204.5	ENSG00000116251.9	524	338.05	58.87	2.94	2.05	0.50
ENST00000480661.1	ENSG00000116251.9	2279	2092.89	967.37	7.80	5.43	1.34
ENST00000484532.5	ENSG00000116251.9	449	263.17	0.00	0.00	0.00	0.00
ENST00000497965.5	ENSG00000116251.9	786	599.91	14735.12	414.49	288.44	70.97
ENST00000262450.7	ENSG00000116254.17	9646	9459.89	0.00	0.00	0.00	0.00
ENST00000377999.5	ENSG00000116254.17	3044	2857.89	1.00	0.01	0.00	100.00
ENST00000462991.5	ENSG00000116254.17	4396	4209.89	0.00	0.00	0.00	0.00
ENST00000475121.1	ENSG00000116254.17	558	372.02	0.00	0.00	0.00	0.00
ENST00000491020.1	ENSG00000116254.17	646	459.96	0.00	0.00	0.00	0.00
ENST00000496404.1	ENSG00000116254.17	4966	4779.89	0.00	0.00	0.00	0.00
ENST00000367600.5	ENSG00000116260.16	2519	2332.89	22423.82	162.20	112.87	81.19
ENST00000367602.7	ENSG00000116260.16	9311	9124.89	6608.72	12.22	8.50	6.12
ENST00000392029.6	ENSG00000116260.16	1075	888.89	0.00	0.00	0.00	0.00
ENST00000443059.1	ENSG00000116260.16	893	706.89	1062.39	25.36	17.65	12.69
ENST00000370008.3	ENSG00000116266.10	2478	2291.89	8376.80	61.68	42.92	80.30
ENST00000469338.1	ENSG00000116266.10	294	110.50	19.63	3.00	2.09	3.90
ENST00000472099.1	ENSG00000116266.10	752	565.92	145.96	4.35	3.03	5.67
ENST00000483586.5	ENSG00000116266.10	561	375.01	121.86	5.48	3.82	7.14
ENST00000485167.1	ENSG00000116266.10	2536	2349.89	119.94	0.86	0.60	1.12
ENST00000486601.5	ENSG00000116266.10	514	328.06	1.86	0.10	0.07	0.12
ENST00000495245.1	ENSG00000116266.10	765	578.92	45.95	1.34	0.93	1.74
ENST00000377648.4	ENSG00000116273.5	3681	3494.89	2555.00	12.34	8.58	100.00
ENST00000495385.1	ENSG00000116273.5	798	611.91	0.00	0.00	0.00	0.00
ENST00000377482.9	ENSG00000116285.12	3104	2917.89	21024.64	121.59	84.61	58.74
ENST00000467067.1	ENSG00000116285.12	2097	1910.89	1537.15	13.57	9.45	6.56
ENST00000469499.5	ENSG00000116285.12	995	808.89	1536.57	32.06	22.31	15.49
ENST00000474874.5	ENSG00000116285.12	479	293.10	1.13	0.07	0.05	0.03
ENST00000487559.1	ENSG00000116285.12	787	600.91	1414.18	39.71	27.64	19.19
ENST00000338639.9	ENSG00000116288.12	949	762.89	5927.62	131.12	91.24	48.28
ENST00000377488.5	ENSG00000116288.12	783	596.91	14.41	0.41	0.28	0.15
ENST00000377491.5	ENSG00000116288.12	977	790.89	44.33	0.95	0.66	0.35
ENST00000377493.9	ENSG00000116288.12	795	608.91	176.06	4.88	3.40	1.80
ENST00000460192.5	ENSG00000116288.12	567	381.01	71.05	3.15	2.19	1.16
ENST00000465354.5	ENSG00000116288.12	949	762.89	296.35	6.56	4.56	2.41
ENST00000469225.1	ENSG00000116288.12	711	524.93	966.05	31.06	21.61	11.43
ENST00000493373.5	ENSG00000116288.12	624	437.97	2133.49	82.20	57.20	30.27
ENST00000493678.5	ENSG00000116288.12	1088	901.89	603.63	11.29	7.86	4.16
ENST00000497113.1	ENSG00000116288.12	670	483.95	0.00	0.00	0.00	0.00
ENST00000369936.2	ENSG00000116299.16	5968	5781.89	0.00	0.00	0.00	0.00
ENST00000369938.5	ENSG00000116299.16	3342	3155.89	0.00	0.00	0.00	0.00
ENST00000369939.7	ENSG00000116299.16	3442	3255.89	29.25	0.15	0.11	12.91
ENST00000457623.6	ENSG00000116299.16	2782	2595.89	24.78	0.16	0.11	13.71
ENST00000464345.1	ENSG00000116299.16	543	357.03	3.27	0.15	0.11	13.16
ENST00000490758.6	ENSG00000116299.16	1480	1293.89	5.84	0.08	0.05	6.48
ENST00000526264.5	ENSG00000116299.16	553	367.02	0.00	0.00	0.00	0.00
ENST00000527501.1	ENSG00000116299.16	492	306.08	0.00	0.00	0.00	0.00
ENST00000527996.5	ENSG00000116299.16	3186	2999.89	98.10	0.55	0.38	46.97
ENST00000529753.5	ENSG00000116299.16	2903	2716.89	3.45	0.02	0.01	1.83
ENST00000531664.5	ENSG00000116299.16	750	563.92	0.00	0.00	0.00	0.00
ENST00000533147.5	ENSG00000116299.16	564	378.01	1.30	0.06	0.04	4.94
ENST00000533374.1	ENSG00000116299.16	537	351.03	0.00	0.00	0.00	0.00
ENST00000534476.5	ENSG00000116299.16	570	384.01	0.00	0.00	0.00	0.00
ENST00000234961.6	ENSG00000116329.10	9345	9158.89	12.39	0.02	0.02	6.06
ENST00000621425.1	ENSG00000116329.10	1217	1030.89	21.61	0.35	0.25	93.94
ENST00000256578.7	ENSG00000116337.15	3899	3712.89	565.73	2.57	1.79	5.28
ENST00000342115.8	ENSG00000116337.15	3728	3541.89	668.95	3.19	2.22	6.55
ENST00000358729.8	ENSG00000116337.15	2838	2651.89	0.00	0.00	0.00	0.00
ENST00000369840.6	ENSG00000116337.15	3130	2943.89	138.88	0.80	0.55	1.64
ENST00000393688.7	ENSG00000116337.15	3217	3030.89	1447.09	8.06	5.61	16.56
ENST00000459643.2	ENSG00000116337.15	550	364.02	0.00	0.00	0.00	0.00
ENST00000467071.1	ENSG00000116337.15	556	370.02	76.30	3.48	2.42	7.15
ENST00000469039.2	ENSG00000116337.15	513	327.06	0.00	0.00	0.00	0.00
ENST00000474459.5	ENSG00000116337.15	814	627.90	0.00	0.00	0.00	0.00
ENST00000476688.2	ENSG00000116337.15	1111	924.89	7.37	0.13	0.09	0.28
ENST00000479919.1	ENSG00000116337.15	690	503.94	214.58	7.19	5.00	14.77
ENST00000486282.6	ENSG00000116337.15	582	396.00	7.22	0.31	0.21	0.63
ENST00000524975.1	ENSG00000116337.15	678	491.95	101.85	3.49	2.43	7.18
ENST00000525415.1	ENSG00000116337.15	580	394.00	37.27	1.60	1.11	3.28
ENST00000526301.5	ENSG00000116337.15	2354	2167.89	4.13	0.03	0.02	0.07
ENST00000527846.5	ENSG00000116337.15	585	399.00	0.00	0.00	0.00	0.00
ENST00000528270.5	ENSG00000116337.15	588	401.99	0.00	0.00	0.00	0.00
ENST00000528454.5	ENSG00000116337.15	2728	2541.89	246.62	1.64	1.14	3.36
ENST00000528667.5	ENSG00000116337.15	3134	2947.89	31.13	0.18	0.12	0.37
ENST00000528958.1	ENSG00000116337.15	714	527.93	352.37	11.26	7.84	23.15
ENST00000529299.2	ENSG00000116337.15	583	397.00	30.91	1.31	0.91	2.70
ENST00000531203.5	ENSG00000116337.15	575	389.00	0.00	0.00	0.00	0.00
ENST00000531734.5	ENSG00000116337.15	572	386.00	0.00	0.00	0.00	0.00
ENST00000532851.1	ENSG00000116337.15	865	678.89	8.51	0.21	0.15	0.43
ENST00000533132.1	ENSG00000116337.15	717	530.93	88.51	2.81	1.96	5.78
ENST00000534144.1	ENSG00000116337.15	544	358.03	8.50	0.40	0.28	0.82
ENST00000373795.6	ENSG00000116350.16	2387	2200.89	20773.87	159.28	110.84	71.55
ENST00000466448.4	ENSG00000116350.16	1264	1077.89	152.57	2.39	1.66	1.07
ENST00000477193.1	ENSG00000116350.16	206	34.58	36.31	17.72	12.33	7.96
ENST00000489898.1	ENSG00000116350.16	393	207.40	12.79	1.04	0.72	0.47
ENST00000497015.5	ENSG00000116350.16	516	330.05	194.50	9.94	6.92	4.47
ENST00000605204.1	ENSG00000116350.16	1399	1212.89	68.77	0.96	0.67	0.43
ENST00000622143.1	ENSG00000116350.16	614	427.98	731.72	28.85	20.08	12.96
ENST00000634348.1	ENSG00000116350.16	8128	7941.89	1151.42	2.45	1.70	1.10
ENST00000263702.10	ENSG00000116353.15	1353	1166.89	691.99	10.01	6.96	16.71
ENST00000373791.7	ENSG00000116353.15	2416	2229.89	39.54	0.30	0.21	0.50
ENST00000453185.5	ENSG00000116353.15	623	436.97	87.45	3.38	2.35	5.64
ENST00000463052.5	ENSG00000116353.15	906	719.89	4.71	0.11	0.08	0.18
ENST00000463412.1	ENSG00000116353.15	915	728.89	113.60	2.63	1.83	4.39
ENST00000464511.1	ENSG00000116353.15	409	223.31	162.06	12.25	8.52	20.44
ENST00000464915.1	ENSG00000116353.15	692	505.94	0.00	0.00	0.00	0.00
ENST00000473030.5	ENSG00000116353.15	919	732.89	43.15	0.99	0.69	1.66
ENST00000474946.5	ENSG00000116353.15	631	444.97	14.91	0.57	0.39	0.94
ENST00000475773.5	ENSG00000116353.15	780	593.91	82.58	2.35	1.63	3.92
ENST00000475861.6	ENSG00000116353.15	770	583.91	46.87	1.35	0.94	2.26
ENST00000478505.6	ENSG00000116353.15	857	670.90	499.20	12.56	8.74	20.96
ENST00000482610.1	ENSG00000116353.15	570	384.01	1.59	0.07	0.05	0.12
ENST00000483435.5	ENSG00000116353.15	571	385.01	302.61	13.26	9.23	22.14
ENST00000484012.5	ENSG00000116353.15	598	411.99	0.00	0.00	0.00	0.00
ENST00000489248.5	ENSG00000116353.15	968	781.89	3.71	0.08	0.06	0.13
ENST00000490529.5	ENSG00000116353.15	832	645.90	0.00	0.00	0.00	0.00
ENST00000493928.1	ENSG00000116353.15	498	312.08	0.00	0.00	0.00	0.00
ENST00000369787.7	ENSG00000116396.14	18750	18563.89	150.43	0.14	0.10	3.04
ENST00000412512.2	ENSG00000116396.14	251	70.94	0.00	0.00	0.00	0.00
ENST00000413138.7	ENSG00000116396.14	3018	2831.89	111.22	0.66	0.46	14.73
ENST00000438661.2	ENSG00000116396.14	2953	2766.89	89.43	0.55	0.38	12.12
ENST00000459877.1	ENSG00000116396.14	7597	7410.89	15.36	0.03	0.02	0.78
ENST00000469655.5	ENSG00000116396.14	3487	3300.89	173.95	0.89	0.62	19.76
ENST00000489935.1	ENSG00000116396.14	1955	1768.89	223.44	2.13	1.48	47.37
ENST00000636402.1	ENSG00000116396.14	894	707.89	4.17	0.10	0.07	2.21
ENST00000318130.12	ENSG00000116406.18	6898	6711.89	12841.24	32.29	22.47	28.96
ENST00000367512.7	ENSG00000116406.18	6678	6491.89	146.66	0.38	0.27	0.34
ENST00000439962.1	ENSG00000116406.18	2872	2685.89	1576.86	9.91	6.89	8.89
ENST00000466392.1	ENSG00000116406.18	491	305.09	111.96	6.19	4.31	5.55
ENST00000466606.1	ENSG00000116406.18	487	301.09	919.31	51.52	35.85	46.22
ENST00000474725.5	ENSG00000116406.18	1911	1724.89	1144.08	11.19	7.79	10.04
ENST00000235090.9	ENSG00000116455.13	2576	2389.89	933.58	6.59	4.59	40.48
ENST00000449340.1	ENSG00000116455.13	877	690.89	86.42	2.11	1.47	12.96
ENST00000459665.1	ENSG00000116455.13	637	450.97	197.17	7.38	5.13	45.31
ENST00000497278.5	ENSG00000116455.13	722	535.93	6.46	0.20	0.14	1.25
ENST00000369721.8	ENSG00000116459.10	1040	853.89	2963.81	58.57	40.76	28.51
ENST00000369722.7	ENSG00000116459.10	3156	2969.89	181.37	1.03	0.72	0.50
ENST00000464154.1	ENSG00000116459.10	621	434.97	2514.09	97.54	67.87	47.47
ENST00000468818.1	ENSG00000116459.10	859	672.90	43.55	1.09	0.76	0.53
ENST00000483994.1	ENSG00000116459.10	678	491.95	1024.66	35.15	24.46	17.11
ENST00000493119.5	ENSG00000116459.10	716	529.93	378.98	12.07	8.40	5.87
ENST00000356415.5	ENSG00000116473.14	1586	1399.89	12033.10	145.05	100.94	92.73
ENST00000369709.3	ENSG00000116473.14	5024	4837.89	349.25	1.22	0.85	0.78
ENST00000433097.5	ENSG00000116473.14	666	479.95	59.60	2.10	1.46	1.34
ENST00000494982.1	ENSG00000116473.14	1083	896.89	428.05	8.05	5.60	5.15
ENST00000373548.7	ENSG00000116478.11	2124	1937.89	5897.07	51.35	35.73	37.78
ENST00000428704.1	ENSG00000116478.11	664	477.95	12.36	0.44	0.30	0.32
ENST00000463172.5	ENSG00000116478.11	895	708.89	328.82	7.83	5.45	5.76
ENST00000471488.1	ENSG00000116478.11	726	539.93	36.82	1.15	0.80	0.85
ENST00000472928.5	ENSG00000116478.11	532	346.04	1029.57	50.21	34.94	36.94
ENST00000476391.5	ENSG00000116478.11	2409	2222.89	1031.42	7.83	5.45	5.76
ENST00000481281.5	ENSG00000116478.11	721	534.93	16.89	0.53	0.37	0.39
ENST00000482310.5	ENSG00000116478.11	779	592.91	270.65	7.70	5.36	5.67
ENST00000484305.1	ENSG00000116478.11	561	375.01	0.00	0.00	0.00	0.00
ENST00000490081.5	ENSG00000116478.11	1047	860.89	452.40	8.87	6.17	6.52
ENST00000263168.3	ENSG00000116489.12	3020	2833.89	7553.17	44.98	31.30	47.04
ENST00000466066.1	ENSG00000116489.12	765	578.92	57.42	1.67	1.16	1.75
ENST00000476820.1	ENSG00000116489.12	278	95.44	16.04	2.84	1.97	2.97
ENST00000476936.5	ENSG00000116489.12	867	680.89	1822.79	45.18	31.44	47.25
ENST00000485542.5	ENSG00000116489.12	739	552.92	31.36	0.96	0.67	1.00
ENST00000498626.1	ENSG00000116489.12	650	463.96	0.00	0.00	0.00	0.00
ENST00000356689.7	ENSG00000116497.17	3583	3396.89	0.00	0.00	0.00	0.00
ENST00000373475.9	ENSG00000116497.17	4322	4135.89	1017.27	4.15	2.89	7.29
ENST00000373476.5	ENSG00000116497.17	3320	3133.89	2888.32	15.55	10.82	27.30
ENST00000474103.1	ENSG00000116497.17	417	231.27	0.00	0.00	0.00	0.00
ENST00000475486.1	ENSG00000116497.17	665	478.95	248.12	8.74	6.08	15.35
ENST00000477248.1	ENSG00000116497.17	345	159.93	0.00	0.00	0.00	0.00
ENST00000482212.1	ENSG00000116497.17	706	519.94	275.68	8.95	6.23	15.71
ENST00000524535.5	ENSG00000116497.17	531	345.04	1.00	0.05	0.03	0.09
ENST00000525203.5	ENSG00000116497.17	246	66.57	0.00	0.00	0.00	0.00
ENST00000526230.1	ENSG00000116497.17	573	387.00	49.46	2.16	1.50	3.79
ENST00000527692.1	ENSG00000116497.17	551	365.02	0.00	0.00	0.00	0.00
ENST00000529027.5	ENSG00000116497.17	429	243.23	0.00	0.00	0.00	0.00
ENST00000530552.1	ENSG00000116497.17	551	365.02	3.00	0.14	0.10	0.24
ENST00000530710.5	ENSG00000116497.17	725	538.93	15.90	0.50	0.35	0.87
ENST00000531123.5	ENSG00000116497.17	1688	1501.89	1046.74	11.76	8.18	20.65
ENST00000531256.1	ENSG00000116497.17	551	365.02	107.51	4.97	3.46	8.73
ENST00000235150.4	ENSG00000116514.16	2334	2147.89	3031.12	23.81	16.57	54.06
ENST00000356990.9	ENSG00000116514.16	2598	2411.89	1532.66	10.72	7.46	24.34
ENST00000373456.11	ENSG00000116514.16	2560	2373.89	1338.22	9.51	6.62	21.60
ENST00000302631.7	ENSG00000116521.10	1446	1259.89	2904.73	38.91	27.07	43.53
ENST00000355379.3	ENSG00000116521.10	1537	1350.89	204.31	2.55	1.78	2.86
ENST00000462151.5	ENSG00000116521.10	819	632.90	41.56	1.11	0.77	1.24
ENST00000465312.5	ENSG00000116521.10	715	528.93	4.90	0.16	0.11	0.17
ENST00000472397.5	ENSG00000116521.10	1030	843.89	0.00	0.00	0.00	0.00
ENST00000478737.5	ENSG00000116521.10	649	462.96	1056.91	38.52	26.81	43.11
ENST00000480219.1	ENSG00000116521.10	752	565.92	102.50	3.06	2.13	3.42
ENST00000490999.5	ENSG00000116521.10	1011	824.89	199.75	4.09	2.84	4.57
```
