## Supplemental Data 2 for "ProTECT – Prediction of T-cell Epitopes for Cancer Therapy": rsem.isoforms.results (part 1 of 14)

```
transcript_id	gene_id	length	effective_length	expected_count	TPM	FPKM	IsoPct
ENST00000373020.8	ENSG00000000003.14	2206	1985.75	486.22	6.39	4.59	44.60
ENST00000494424.1	ENSG00000000003.14	820	599.78	0.00	0.00	0.00	0.00
ENST00000496771.5	ENSG00000000003.14	1025	804.75	31.04	1.01	0.72	7.03
ENST00000612152.4	ENSG00000000003.14	3796	3575.75	3.95	0.03	0.02	0.20
ENST00000614008.4	ENSG00000000003.14	900	679.76	179.79	6.90	4.96	48.17
ENST00000373031.4	ENSG00000000005.5	1339	1118.75	0.00	0.00	0.00	0.00
ENST00000485971.1	ENSG00000000005.5	542	322.51	0.00	0.00	0.00	0.00
ENST00000371582.8	ENSG00000000419.12	1161	940.75	10.57	0.29	0.21	1.58
ENST00000371584.8	ENSG00000000419.12	1073	852.75	18.93	0.58	0.42	3.12
ENST00000371588.9	ENSG00000000419.12	1075	854.75	506.37	15.47	11.11	83.34
ENST00000413082.1	ENSG00000000419.12	672	451.94	0.00	0.00	0.00	0.00
ENST00000466152.5	ENSG00000000419.12	1097	876.75	62.09	1.85	1.33	9.96
ENST00000494752.1	ENSG00000000419.12	789	568.80	8.04	0.37	0.27	1.99
ENST00000367770.5	ENSG00000000457.13	2916	2695.75	1224.97	11.86	8.52	73.92
ENST00000367771.10	ENSG00000000457.13	6364	6143.75	717.56	3.05	2.19	19.00
ENST00000367772.8	ENSG00000000457.13	3090	2869.75	42.14	0.38	0.28	2.39
ENST00000423670.1	ENSG00000000457.13	2077	1856.75	0.00	0.00	0.00	0.00
ENST00000470238.1	ENSG00000000457.13	1538	1317.75	38.06	0.75	0.54	4.70
ENST00000286031.10	ENSG00000000460.16	4355	4134.75	149.69	0.95	0.68	7.75
ENST00000359326.8	ENSG00000000460.16	4002	3781.75	908.78	6.27	4.51	51.44
ENST00000413811.3	ENSG00000000460.16	2661	2440.75	53.94	0.58	0.41	4.73
ENST00000459772.5	ENSG00000000460.16	3727	3506.75	102.12	0.76	0.55	6.23
ENST00000466580.6	ENSG00000000460.16	815	594.78	0.00	0.00	0.00	0.00
ENST00000472795.5	ENSG00000000460.16	925	704.75	14.86	0.55	0.40	4.51
ENST00000481744.5	ENSG00000000460.16	755	534.82	10.17	0.50	0.36	4.07
ENST00000496973.5	ENSG00000000460.16	782	561.80	55.08	2.56	1.84	20.99
ENST00000498289.5	ENSG00000000460.16	3849	3628.75	4.64	0.03	0.02	0.27
ENST00000374003.7	ENSG00000000938.12	2021	1800.75	2100.47	30.45	21.87	65.13
ENST00000374004.5	ENSG00000000938.12	2350	2129.75	799.14	9.80	7.04	20.95
ENST00000374005.7	ENSG00000000938.12	2729	2508.75	19.74	0.21	0.15	0.44
ENST00000399173.5	ENSG00000000938.12	2483	2262.75	99.20	1.14	0.82	2.45
ENST00000457296.5	ENSG00000000938.12	1104	883.75	0.00	0.00	0.00	0.00
ENST00000468038.1	ENSG00000000938.12	781	560.80	15.65	0.73	0.52	1.56
ENST00000475472.5	ENSG00000000938.12	679	458.92	77.79	4.43	3.18	9.47
ENST00000359637.2	ENSG00000000971.15	1454	1233.75	40.18	0.85	0.61	2.17
ENST00000367429.8	ENSG00000000971.15	4127	3906.75	4748.90	31.73	22.79	81.12
ENST00000466229.5	ENSG00000000971.15	6985	6764.75	364.39	1.41	1.01	3.59
ENST00000470918.1	ENSG00000000971.15	753	532.83	89.77	4.40	3.16	11.24
ENST00000496761.1	ENSG00000000971.15	550	330.45	9.26	0.73	0.53	1.87
ENST00000630130.2	ENSG00000000971.15	1658	1437.75	0.00	0.00	0.00	0.00
ENST00000002165.10	ENSG00000001036.13	2356	2135.75	1230.01	15.03	10.80	84.70
ENST00000367585.1	ENSG00000001036.13	646	426.00	36.79	2.25	1.62	12.70
ENST00000451668.1	ENSG00000001036.13	737	516.84	9.13	0.46	0.33	2.60
ENST00000229416.10	ENSG00000001084.10	3813	3592.75	1187.34	8.63	6.20	12.63
ENST00000504353.1	ENSG00000001084.10	597	377.17	233.89	16.19	11.63	23.69
ENST00000504525.1	ENSG00000001084.10	1011	790.75	17.13	0.57	0.41	0.83
ENST00000505197.1	ENSG00000001084.10	592	372.19	0.00	0.00	0.00	0.00
ENST00000505294.5	ENSG00000001084.10	847	626.77	65.14	2.71	1.95	3.97
ENST00000509541.5	ENSG00000001084.10	3774	3553.75	117.56	0.86	0.62	1.26
ENST00000510837.5	ENSG00000001084.10	776	555.81	205.45	9.65	6.93	14.12
ENST00000513939.5	ENSG00000001084.10	519	299.73	151.66	13.21	9.49	19.33
ENST00000514004.5	ENSG00000001084.10	2356	2135.75	130.08	1.59	1.14	2.33
ENST00000514373.2	ENSG00000001084.10	329	117.47	10.92	2.43	1.74	3.55
ENST00000514933.1	ENSG00000001084.10	542	322.51	135.90	11.00	7.90	16.10
ENST00000515580.1	ENSG00000001084.10	2132	1911.75	108.93	1.49	1.07	2.18
ENST00000616923.4	ENSG00000001084.10	3694	3473.75	0.00	0.00	0.00	0.00
ENST00000341376.10	ENSG00000001167.14	3811	3590.75	3187.62	23.18	16.65	54.15
ENST00000353205.5	ENSG00000001167.14	1660	1439.75	1082.38	19.63	14.10	45.85
ENST00000003583.12	ENSG00000001460.17	2544	2323.75	208.74	2.35	1.68	17.09
ENST00000337248.8	ENSG00000001460.17	2715	2494.75	494.51	5.17	3.72	37.70
ENST00000374409.5	ENSG00000001460.17	2804	2583.75	0.00	0.00	0.00	0.00
ENST00000435187.1	ENSG00000001460.17	772	551.81	26.76	1.27	0.91	9.22
ENST00000438866.1	ENSG00000001460.17	811	590.79	1.72	0.08	0.05	0.55
ENST00000468303.5	ENSG00000001460.17	6016	5795.75	32.67	0.15	0.11	1.07
ENST00000475760.1	ENSG00000001460.17	455	236.78	9.84	1.08	0.78	7.91
ENST00000483261.1	ENSG00000001460.17	625	405.06	17.33	1.12	0.80	8.14
ENST00000483528.1	ENSG00000001460.17	758	537.82	13.12	0.64	0.46	4.64
ENST00000492753.1	ENSG00000001460.17	307	98.03	0.00	0.00	0.00	0.00
ENST00000497384.1	ENSG00000001460.17	1685	1464.75	28.62	0.51	0.37	3.72
ENST00000498488.5	ENSG00000001460.17	711	490.87	25.71	1.37	0.98	9.96
ENST00000003912.7	ENSG00000001461.16	5481	5260.75	348.09	1.73	1.24	11.95
ENST00000339255.2	ENSG00000001461.16	1676	1455.75	260.88	4.68	3.36	32.37
ENST00000358028.8	ENSG00000001461.16	1757	1536.75	15.27	0.26	0.19	1.79
ENST00000374399.8	ENSG00000001461.16	1711	1490.75	214.75	3.76	2.70	26.02
ENST00000432012.1	ENSG00000001461.16	2714	2493.75	237.60	2.49	1.79	17.21
ENST00000475663.2	ENSG00000001461.16	694	473.90	10.94	0.60	0.43	4.17
ENST00000488155.1	ENSG00000001461.16	931	710.75	25.47	0.94	0.67	6.47
ENST00000374804.9	ENSG00000001497.16	2261	2040.75	3.53	0.05	0.03	0.26
ENST00000374807.9	ENSG00000001497.16	2386	2165.75	415.93	5.01	3.60	28.85
ENST00000374811.7	ENSG00000001497.16	2439	2218.75	518.73	6.10	4.38	35.12
ENST00000469091.1	ENSG00000001497.16	447	228.97	9.00	1.03	0.74	5.91
ENST00000484069.1	ENSG00000001497.16	5205	4984.75	990.81	5.19	3.73	29.86
ENST00000321037.4	ENSG00000001561.6	4651	4430.75	364.00	2.14	1.54	100.00
ENST00000002829.7	ENSG00000001617.11	3802	3581.75	27.23	0.20	0.14	5.10
ENST00000413852.5	ENSG00000001617.11	3212	2991.75	176.46	1.54	1.11	39.56
ENST00000414301.5	ENSG00000001617.11	936	715.75	12.66	0.46	0.33	11.86
ENST00000420831.1	ENSG00000001617.11	442	224.10	1.82	0.21	0.15	5.45
ENST00000426511.5	ENSG00000001617.11	757	536.82	0.00	0.00	0.00	0.00
ENST00000434342.5	ENSG00000001617.11	3541	3320.75	0.00	0.00	0.00	0.00
ENST00000450338.5	ENSG00000001617.11	1693	1472.75	0.00	0.00	0.00	0.00
ENST00000470737.1	ENSG00000001617.11	566	346.34	5.93	0.45	0.32	11.48
ENST00000493743.1	ENSG00000001617.11	520	300.72	11.90	1.03	0.74	26.55
ENST00000003084.10	ENSG00000001626.14	6132	5911.75	0.00	0.00	0.00	0.00
ENST00000426809.5	ENSG00000001626.14	4316	4095.75	0.00	0.00	0.00	0.00
ENST00000429014.1	ENSG00000001626.14	423	205.68	1.00	0.13	0.09	100.00
ENST00000446805.1	ENSG00000001626.14	575	355.28	0.00	0.00	0.00	0.00
ENST00000468795.1	ENSG00000001626.14	682	461.92	0.00	0.00	0.00	0.00
ENST00000472848.1	ENSG00000001626.14	148	2.20	0.00	0.00	0.00	0.00
ENST00000546407.1	ENSG00000001626.14	222	32.50	0.00	0.00	0.00	0.00
ENST00000600166.1	ENSG00000001626.14	559	339.38	0.00	0.00	0.00	0.00
ENST00000608965.5	ENSG00000001626.14	896	675.76	0.00	0.00	0.00	0.00
ENST00000610149.1	ENSG00000001626.14	519	299.73	0.00	0.00	0.00	0.00
ENST00000621535.1	ENSG00000001626.14	657	436.97	0.00	0.00	0.00	0.00
ENST00000265742.7	ENSG00000001629.9	6081	5860.75	5552.84	24.73	17.77	42.05
ENST00000413588.1	ENSG00000001629.9	642	422.01	146.50	9.06	6.51	15.41
ENST00000422095.1	ENSG00000001629.9	2036	1815.75	1547.34	22.25	15.98	37.82
ENST00000439883.1	ENSG00000001629.9	774	553.81	14.09	0.66	0.48	1.13
ENST00000442183.1	ENSG00000001629.9	547	327.47	0.00	0.00	0.00	0.00
ENST00000465883.1	ENSG00000001629.9	723	502.86	29.23	1.52	1.09	2.58
ENST00000486698.1	ENSG00000001629.9	438	220.21	5.00	0.59	0.43	1.01
ENST00000003100.12	ENSG00000001630.15	3210	2989.75	2083.74	18.19	13.07	10.08
ENST00000422867.1	ENSG00000001630.15	747	526.83	0.00	0.00	0.00	0.00
ENST00000435873.1	ENSG00000001630.15	556	336.40	1.00	0.08	0.06	0.04
ENST00000450723.5	ENSG00000001630.15	1729	1508.75	8773.92	151.82	109.05	84.13
ENST00000482924.1	ENSG00000001630.15	555	335.41	133.29	10.37	7.45	5.75
ENST00000340022.6	ENSG00000001631.15	4553	4332.75	0.00	0.00	0.00	0.00
ENST00000394503.6	ENSG00000001631.15	2827	2606.75	223.15	2.23	1.61	2.68
ENST00000394505.6	ENSG00000001631.15	3143	2922.75	2229.96	19.92	14.31	23.92
ENST00000394507.5	ENSG00000001631.15	4762	4541.75	269.92	1.55	1.11	1.86
ENST00000412043.6	ENSG00000001631.15	3378	3157.75	150.51	1.24	0.89	1.49
ENST00000413688.5	ENSG00000001631.15	551	331.44	0.00	0.00	0.00	0.00
ENST00000422347.5	ENSG00000001631.15	483	264.22	0.00	0.00	0.00	0.00
ENST00000425073.1	ENSG00000001631.15	546	326.48	0.00	0.00	0.00	0.00
ENST00000425919.5	ENSG00000001631.15	572	352.30	0.00	0.00	0.00	0.00
ENST00000430102.5	ENSG00000001631.15	702	481.88	23.33	1.26	0.91	1.52
ENST00000433016.5	ENSG00000001631.15	855	634.77	48.82	2.01	1.44	2.41
ENST00000440209.5	ENSG00000001631.15	557	337.40	99.33	7.69	5.52	9.23
ENST00000444960.5	ENSG00000001631.15	783	562.80	5.26	0.24	0.18	0.29
ENST00000445516.1	ENSG00000001631.15	561	341.37	201.25	15.39	11.06	18.49
ENST00000452773.5	ENSG00000001631.15	665	444.95	38.84	2.28	1.64	2.74
ENST00000454017.5	ENSG00000001631.15	978	757.75	5.05	0.17	0.12	0.21
ENST00000458177.5	ENSG00000001631.15	1472	1251.75	0.00	0.00	0.00	0.00
ENST00000458493.5	ENSG00000001631.15	507	287.87	40.03	3.63	2.61	4.36
ENST00000466166.1	ENSG00000001631.15	545	325.49	0.00	0.00	0.00	0.00
ENST00000470309.5	ENSG00000001631.15	580	360.25	143.36	10.39	7.46	12.48
ENST00000475770.5	ENSG00000001631.15	2411	2190.75	858.99	10.24	7.35	12.29
ENST00000486261.5	ENSG00000001631.15	4057	3836.75	629.33	4.28	3.08	5.14
ENST00000487168.1	ENSG00000001631.15	600	380.16	10.55	0.72	0.52	0.87
ENST00000489087.1	ENSG00000001631.15	512	292.81	0.00	0.00	0.00	0.00
ENST00000228345.9	ENSG00000002016.17	2826	2605.75	23.10	0.23	0.17	0.98
ENST00000358495.7	ENSG00000002016.17	2710	2489.75	18.16	0.19	0.14	0.80
ENST00000397230.6	ENSG00000002016.17	530	310.62	0.00	0.00	0.00	0.00
ENST00000430095.6	ENSG00000002016.17	2366	2145.75	66.39	0.81	0.58	3.41
ENST00000461568.5	ENSG00000002016.17	1531	1310.75	0.00	0.00	0.00	0.00
ENST00000463750.5	ENSG00000002016.17	1510	1289.75	105.57	2.14	1.53	9.02
ENST00000468231.5	ENSG00000002016.17	2499	2278.75	0.00	0.00	0.00	0.00
ENST00000481052.5	ENSG00000002016.17	2464	2243.75	35.55	0.41	0.30	1.75
ENST00000488642.6	ENSG00000002016.17	2413	2192.75	83.54	0.99	0.71	4.20
ENST00000535376.5	ENSG00000002016.17	808	587.79	39.33	1.75	1.25	7.37
ENST00000536177.5	ENSG00000002016.17	1139	918.75	27.87	0.79	0.57	3.34
ENST00000541619.1	ENSG00000002016.17	560	340.38	0.00	0.00	0.00	0.00
ENST00000542297.1	ENSG00000002016.17	399	182.61	88.44	12.64	9.08	53.37
ENST00000542584.5	ENSG00000002016.17	541	321.52	0.00	0.00	0.00	0.00
ENST00000542785.5	ENSG00000002016.17	633	413.03	0.00	0.00	0.00	0.00
ENST00000543912.5	ENSG00000002016.17	1243	1022.75	139.43	3.56	2.56	15.02
ENST00000544742.5	ENSG00000002016.17	463	244.60	1.62	0.17	0.12	0.73
ENST00000545564.5	ENSG00000002016.17	681	460.92	0.00	0.00	0.00	0.00
ENST00000545967.1	ENSG00000002016.17	577	357.27	0.00	0.00	0.00	0.00
ENST00000413734.1	ENSG00000002079.12	535	315.57	1.00	0.08	0.06	100.00
ENST00000425880.1	ENSG00000002079.12	460	241.66	0.00	0.00	0.00	0.00
ENST00000429079.1	ENSG00000002079.12	416	198.92	0.00	0.00	0.00	0.00
ENST00000439784.5	ENSG00000002079.12	6294	6073.75	0.00	0.00	0.00	0.00
ENST00000452010.1	ENSG00000002079.12	481	262.26	0.00	0.00	0.00	0.00
ENST00000453194.1	ENSG00000002079.12	1024	803.75	0.00	0.00	0.00	0.00
ENST00000453378.1	ENSG00000002079.12	355	141.19	0.00	0.00	0.00	0.00
ENST00000309032.7	ENSG00000002330.13	929	708.75	10.41	0.38	0.28	16.31
ENST00000394531.3	ENSG00000002330.13	631	411.04	0.00	0.00	0.00	0.00
ENST00000394532.7	ENSG00000002330.13	1157	936.75	0.00	0.00	0.00	0.00
ENST00000492141.1	ENSG00000002330.13	359	144.90	0.00	0.00	0.00	0.00
ENST00000493798.1	ENSG00000002330.13	325	113.89	1.45	0.33	0.24	14.10
ENST00000544271.1	ENSG00000002330.13	552	332.43	14.40	1.13	0.81	48.12
ENST00000544785.1	ENSG00000002330.13	525	305.67	5.91	0.50	0.36	21.47
ENST00000226299.8	ENSG00000002549.12	2213	1992.75	0.00	0.00	0.00	0.00
ENST00000503467.1	ENSG00000002549.12	1709	1488.75	22.90	0.40	0.29	0.25
ENST00000504614.5	ENSG00000002549.12	813	592.78	1234.79	54.38	39.06	33.24
ENST00000507960.1	ENSG00000002549.12	435	217.30	0.00	0.00	0.00	0.00
ENST00000508014.5	ENSG00000002549.12	494	275.05	35.82	3.40	2.44	2.08
ENST00000508497.5	ENSG00000002549.12	651	430.98	149.38	9.05	6.50	5.53
ENST00000509583.1	ENSG00000002549.12	887	666.76	61.04	2.39	1.72	1.46
ENST00000512397.1	ENSG00000002549.12	689	468.91	74.10	4.13	2.96	2.52
ENST00000513105.1	ENSG00000002549.12	626	406.06	3.09	0.20	0.14	0.12
ENST00000606142.5	ENSG00000002549.12	1876	1655.75	5623.55	88.67	63.69	54.19
ENST00000618908.4	ENSG00000002549.12	2100	1879.75	72.32	1.00	0.72	0.61
ENST00000381177.6	ENSG00000002586.18	756	535.82	208.99	10.18	7.31	8.93
ENST00000381180.8	ENSG00000002586.18	530	310.62	3.00	0.25	0.18	0.22
ENST00000381184.6	ENSG00000002586.18	918	697.75	10.24	0.38	0.28	0.34
ENST00000381187.8	ENSG00000002586.18	892	671.76	477.10	18.54	13.32	16.26
ENST00000381192.8	ENSG00000002586.18	1245	1024.75	558.65	14.23	10.22	12.48
ENST00000449611.6	ENSG00000002586.18	604	384.14	22.73	1.54	1.11	1.36
ENST00000482293.6	ENSG00000002586.18	466	247.54	0.00	0.00	0.00	0.00
ENST00000482405.7	ENSG00000002586.18	842	621.77	1442.25	60.56	43.50	53.12
ENST00000497752.6	ENSG00000002586.18	806	585.79	127.63	5.69	4.09	4.99
ENST00000611428.5	ENSG00000002586.18	1243	1022.75	0.00	0.00	0.00	0.00
ENST00000623253.4	ENSG00000002586.18	573	353.29	0.00	0.00	0.00	0.00
ENST00000624481.4	ENSG00000002586.18	1089	868.75	87.41	2.63	1.89	2.30
ENST00000002596.5	ENSG00000002587.9	8031	7810.75	181.67	0.61	0.44	54.29
ENST00000510712.1	ENSG00000002587.9	496	277.02	0.00	0.00	0.00	0.00
ENST00000514690.5	ENSG00000002587.9	491	272.10	5.33	0.51	0.37	45.71
ENST00000360937.8	ENSG00000002726.20	2649	2428.75	66.37	0.71	0.51	92.75
ENST00000416793.6	ENSG00000002726.20	2453	2232.75	4.57	0.05	0.04	6.94
ENST00000460213.1	ENSG00000002726.20	945	724.75	0.00	0.00	0.00	0.00
ENST00000467291.5	ENSG00000002726.20	2857	2636.75	0.00	0.00	0.00	0.00
ENST00000480582.1	ENSG00000002726.20	943	722.75	0.07	0.00	0.00	0.31
ENST00000483043.1	ENSG00000002726.20	1314	1093.75	0.00	0.00	0.00	0.00
ENST00000493429.5	ENSG00000002726.20	3135	2914.75	0.00	0.00	0.00	0.00
ENST00000222462.2	ENSG00000002745.12	3147	2926.75	55.34	0.49	0.35	64.17
ENST00000361301.6	ENSG00000002745.12	1230	1009.75	10.66	0.28	0.20	35.83
ENST00000395891.6	ENSG00000002746.14	9501	9280.75	4.26	0.01	0.01	14.46
ENST00000429529.1	ENSG00000002746.14	415	197.96	0.00	0.00	0.00	0.00
ENST00000453890.5	ENSG00000002746.14	5169	4948.75	0.74	0.00	0.00	4.68
ENST00000461842.1	ENSG00000002746.14	609	389.12	1.00	0.07	0.05	80.87
ENST00000464944.1	ENSG00000002746.14	574	354.29	0.00	0.00	0.00	0.00
ENST00000471043.1	ENSG00000002746.14	2888	2667.75	0.00	0.00	0.00	0.00
ENST00000471527.1	ENSG00000002746.14	497	278.01	0.00	0.00	0.00	0.00
ENST00000481031.5	ENSG00000002746.14	412	195.07	0.00	0.00	0.00	0.00
ENST00000490954.2	ENSG00000002746.14	531	311.61	0.00	0.00	0.00	0.00
ENST00000492310.5	ENSG00000002746.14	2186	1965.75	0.00	0.00	0.00	0.00
ENST00000493057.1	ENSG00000002746.14	750	529.83	0.00	0.00	0.00	0.00
ENST00000265854.11	ENSG00000002822.15	2718	2497.75	150.16	1.57	1.13	24.60
ENST00000399654.6	ENSG00000002822.15	2762	2541.75	166.11	1.71	1.23	26.75
ENST00000402746.5	ENSG00000002822.15	2355	2134.75	0.00	0.00	0.00	0.00
ENST00000406869.5	ENSG00000002822.15	2991	2770.75	0.00	0.00	0.00	0.00
ENST00000421113.5	ENSG00000002822.15	564	344.35	0.00	0.00	0.00	0.00
ENST00000429625.5	ENSG00000002822.15	750	529.83	9.55	0.47	0.34	7.38
ENST00000429779.1	ENSG00000002822.15	555	335.41	0.00	0.00	0.00	0.00
ENST00000437877.1	ENSG00000002822.15	864	643.77	39.71	1.61	1.16	25.24
ENST00000438959.5	ENSG00000002822.15	839	618.77	0.00	0.00	0.00	0.00
ENST00000444373.6	ENSG00000002822.15	535	315.57	0.00	0.00	0.00	0.00
ENST00000445959.5	ENSG00000002822.15	831	610.78	0.00	0.00	0.00	0.00
ENST00000450235.5	ENSG00000002822.15	850	629.77	0.00	0.00	0.00	0.00
ENST00000455998.5	ENSG00000002822.15	557	337.40	5.29	0.41	0.29	6.42
ENST00000459731.1	ENSG00000002822.15	371	156.09	3.00	0.50	0.36	7.87
ENST00000464742.5	ENSG00000002822.15	449	230.92	0.00	0.00	0.00	0.00
ENST00000468372.5	ENSG00000002822.15	533	313.59	0.00	0.00	0.00	0.00
ENST00000469871.1	ENSG00000002822.15	477	258.33	0.00	0.00	0.00	0.00
ENST00000477172.1	ENSG00000002822.15	454	235.80	0.00	0.00	0.00	0.00
ENST00000481633.1	ENSG00000002822.15	548	328.46	0.00	0.00	0.00	0.00
ENST00000483165.5	ENSG00000002822.15	603	383.14	0.00	0.00	0.00	0.00
ENST00000486340.5	ENSG00000002822.15	646	426.00	0.00	0.00	0.00	0.00
ENST00000491858.5	ENSG00000002822.15	494	275.05	1.17	0.11	0.08	1.75
ENST00000496548.1	ENSG00000002822.15	639	419.02	0.00	0.00	0.00	0.00
ENST00000318008.10	ENSG00000002834.17	4109	3888.75	9842.01	66.07	47.46	93.91
ENST00000419929.1	ENSG00000002834.17	762	541.82	0.00	0.00	0.00	0.00
ENST00000433206.6	ENSG00000002834.17	4023	3802.75	35.41	0.24	0.17	0.35
ENST00000435347.7	ENSG00000002834.17	3492	3271.75	136.76	1.09	0.78	1.55
ENST00000443937.7	ENSG00000002834.17	1482	1261.75	0.00	0.00	0.00	0.00
ENST00000579123.1	ENSG00000002834.17	1874	1653.75	48.29	0.76	0.55	1.08
ENST00000581485.1	ENSG00000002834.17	617	397.09	15.13	1.00	0.71	1.41
ENST00000584106.1	ENSG00000002834.17	1167	946.75	43.40	1.20	0.86	1.70
ENST00000585841.5	ENSG00000002834.17	1408	1187.75	0.00	0.00	0.00	0.00
ENST00000359238.6	ENSG00000002919.14	2315	2094.75	80.30	1.00	0.72	11.50
ENST00000393405.6	ENSG00000002919.14	2733	2512.75	21.14	0.22	0.16	2.52
ENST00000452859.6	ENSG00000002919.14	1601	1380.75	24.25	0.46	0.33	5.27
ENST00000577310.1	ENSG00000002919.14	358	143.97	8.00	1.45	1.04	16.67
ENST00000578861.5	ENSG00000002919.14	571	351.30	0.00	0.00	0.00	0.00
ENST00000580219.5	ENSG00000002919.14	1200	979.75	118.40	3.15	2.27	36.25
ENST00000580875.1	ENSG00000002919.14	704	483.88	1.00	0.05	0.04	0.62
ENST00000581298.5	ENSG00000002919.14	563	343.36	17.09	1.30	0.93	14.93
ENST00000581705.5	ENSG00000002919.14	1426	1205.75	0.00	0.00	0.00	0.00
ENST00000582104.5	ENSG00000002919.14	1282	1061.75	0.00	0.00	0.00	0.00
ENST00000582481.1	ENSG00000002919.14	627	407.05	9.43	0.60	0.43	6.95
ENST00000583320.5	ENSG00000002919.14	965	744.75	0.00	0.00	0.00	0.00
ENST00000584335.5	ENSG00000002919.14	922	701.75	12.40	0.46	0.33	5.30
ENST00000004103.7	ENSG00000002933.7	1261	1040.75	1457.29	36.55	26.26	21.23
ENST00000461345.5	ENSG00000002933.7	635	415.03	1428.36	89.85	64.54	52.18
ENST00000462826.1	ENSG00000002933.7	2065	1844.75	93.06	1.32	0.95	0.76
ENST00000468689.1	ENSG00000002933.7	469	250.48	0.00	0.00	0.00	0.00
ENST00000474166.1	ENSG00000002933.7	534	314.58	57.44	4.77	3.42	2.77
ENST00000475007.5	ENSG00000002933.7	862	641.77	246.58	10.03	7.20	5.83
ENST00000475536.5	ENSG00000002933.7	827	606.78	387.42	16.67	11.97	9.68
ENST00000475710.1	ENSG00000002933.7	925	704.75	8.18	0.30	0.22	0.18
ENST00000481305.1	ENSG00000002933.7	652	431.98	25.08	1.52	1.09	0.88
ENST00000484928.5	ENSG00000002933.7	1530	1309.75	341.36	6.80	4.89	3.95
ENST00000494349.5	ENSG00000002933.7	1504	1283.75	215.24	4.38	3.14	2.54
ENST00000000412.7	ENSG00000003056.7	2756	2535.75	4984.61	51.32	36.86	25.11
ENST00000536844.5	ENSG00000003056.7	2305	2084.75	13.96	0.17	0.13	0.09
ENST00000537621.1	ENSG00000003056.7	581	361.25	666.11	48.14	34.58	23.56
ENST00000539143.5	ENSG00000003056.7	650	429.99	7.92	0.48	0.35	0.24
ENST00000540837.1	ENSG00000003056.7	648	427.99	300.25	18.31	13.16	8.96
ENST00000541507.5	ENSG00000003056.7	2198	1977.75	0.00	0.00	0.00	0.00
ENST00000543159.1	ENSG00000003056.7	720	499.86	158.06	8.25	5.93	4.04
ENST00000543258.1	ENSG00000003056.7	561	341.37	119.86	9.17	6.58	4.49
ENST00000543704.5	ENSG00000003056.7	616	396.09	880.19	58.01	41.67	28.39
ENST00000543834.1	ENSG00000003056.7	412	195.07	64.67	8.65	6.22	4.24
ENST00000543845.1	ENSG00000003056.7	596	376.17	0.00	0.00	0.00	0.00
ENST00000544193.1	ENSG00000003056.7	255	55.53	2.08	0.98	0.70	0.48
ENST00000544245.1	ENSG00000003056.7	660	439.96	14.45	0.86	0.62	0.42
ENST00000262820.7	ENSG00000003096.13	3972	3751.75	0.00	0.00	0.00	0.00
ENST00000371876.5	ENSG00000003096.13	5331	5110.75	0.00	0.00	0.00	0.00
ENST00000371878.5	ENSG00000003096.13	3234	3013.75	0.00	0.00	0.00	0.00
ENST00000371882.5	ENSG00000003096.13	3256	3035.75	0.00	0.00	0.00	0.00
ENST00000447671.6	ENSG00000003096.13	3972	3751.75	0.00	0.00	0.00	0.00
ENST00000453826.1	ENSG00000003096.13	306	97.16	0.00	0.00	0.00	0.00
ENST00000469946.5	ENSG00000003096.13	2353	2132.75	97.94	1.20	0.86	92.36
ENST00000539496.5	ENSG00000003096.13	3071	2850.75	0.00	0.00	0.00	0.00
ENST00000540167.5	ENSG00000003096.13	3396	3175.75	12.06	0.10	0.07	7.64
ENST00000541812.5	ENSG00000003096.13	3102	2881.75	0.00	0.00	0.00	0.00
ENST00000545703.5	ENSG00000003096.13	3322	3101.75	0.00	0.00	0.00	0.00
ENST00000001146.6	ENSG00000003137.8	4732	4511.75	34.78	0.20	0.14	22.94
ENST00000412253.1	ENSG00000003137.8	4025	3804.75	59.67	0.41	0.29	46.67
ENST00000461519.1	ENSG00000003137.8	567	347.33	3.55	0.27	0.19	30.40
ENST00000474509.1	ENSG00000003137.8	574	354.29	0.00	0.00	0.00	0.00
ENST00000546307.5	ENSG00000003137.8	4331	4110.75	0.00	0.00	0.00	0.00
ENST00000265577.11	ENSG00000003147.17	2309	2088.75	53.70	0.67	0.48	0.88
ENST00000317367.9	ENSG00000003147.17	946	725.75	0.00	0.00	0.00	0.00
ENST00000339809.10	ENSG00000003147.17	1415	1194.75	0.00	0.00	0.00	0.00
ENST00000396675.7	ENSG00000003147.17	2133	1912.75	46.09	0.63	0.45	0.82
ENST00000401396.5	ENSG00000003147.17	1742	1521.75	653.70	11.21	8.06	14.70
ENST00000402384.7	ENSG00000003147.17	2458	2237.75	0.00	0.00	0.00	0.00
ENST00000406470.6	ENSG00000003147.17	2440	2219.75	0.00	0.00	0.00	0.00
ENST00000407906.5	ENSG00000003147.17	1615	1394.75	395.72	7.41	5.32	9.71
ENST00000422063.6	ENSG00000003147.17	1539	1318.75	363.58	7.20	5.17	9.44
ENST00000430867.5	ENSG00000003147.17	551	331.44	119.09	9.38	6.74	12.30
ENST00000446305.1	ENSG00000003147.17	539	319.54	0.00	0.00	0.00	0.00
ENST00000447326.5	ENSG00000003147.17	604	384.14	187.85	12.77	9.17	16.74
ENST00000455539.5	ENSG00000003147.17	1956	1735.75	91.11	1.37	0.98	1.80
ENST00000457755.5	ENSG00000003147.17	530	310.62	103.59	8.71	6.25	11.41
ENST00000470696.1	ENSG00000003147.17	800	579.79	142.63	6.42	4.61	8.42
ENST00000476942.1	ENSG00000003147.17	411	194.11	0.00	0.00	0.00	0.00
ENST00000486677.1	ENSG00000003147.17	322	111.21	0.00	0.00	0.00	0.00
ENST00000490041.1	ENSG00000003147.17	477	258.33	103.94	10.50	7.55	13.77
ENST00000002501.10	ENSG00000003249.13	2079	1858.75	481.63	6.76	4.86	72.47
ENST00000304733.7	ENSG00000003249.13	2081	1860.75	2.81	0.04	0.03	0.42
ENST00000392973.7	ENSG00000003249.13	2689	2468.75	4.00	0.04	0.03	0.45
ENST00000568330.2	ENSG00000003249.13	567	347.33	0.00	0.00	0.00	0.00
ENST00000568662.1	ENSG00000003249.13	563	343.36	29.80	2.27	1.63	24.27
ENST00000568838.1	ENSG00000003249.13	993	772.75	0.00	0.00	0.00	0.00
ENST00000623401.1	ENSG00000003249.13	2889	2668.75	22.76	0.22	0.16	2.39
ENST00000264276.10	ENSG00000003393.14	6644	6423.75	3331.92	13.54	9.73	28.98
ENST00000409632.6	ENSG00000003393.14	571	351.30	0.00	0.00	0.00	0.00
ENST00000410052.1	ENSG00000003393.14	559	339.38	0.00	0.00	0.00	0.00
ENST00000439495.5	ENSG00000003393.14	3242	3021.75	361.05	3.12	2.24	6.68
ENST00000462747.1	ENSG00000003393.14	491	272.10	1.09	0.10	0.07	0.22
ENST00000467448.5	ENSG00000003393.14	2677	2456.75	460.53	4.89	3.52	10.47
ENST00000482789.5	ENSG00000003393.14	2981	2760.75	1001.09	9.47	6.80	20.26
ENST00000482891.5	ENSG00000003393.14	4895	4674.75	497.25	2.78	1.99	5.94
ENST00000483703.1	ENSG00000003393.14	505	285.90	0.00	0.00	0.00	0.00
ENST00000489440.5	ENSG00000003393.14	727	506.85	220.11	11.34	8.14	24.27
ENST00000494017.5	ENSG00000003393.14	537	317.56	16.80	1.38	0.99	2.96
ENST00000496244.5	ENSG00000003393.14	768	547.81	2.15	0.10	0.07	0.22
ENST00000272879.9	ENSG00000003400.14	2073	1852.75	177.05	2.49	1.79	5.95
ENST00000286186.10	ENSG00000003400.14	5928	5707.75	415.59	1.90	1.37	4.53
ENST00000313728.11	ENSG00000003400.14	1521	1300.75	395.76	7.94	5.71	18.94
ENST00000346817.9	ENSG00000003400.14	3926	3705.75	0.00	0.00	0.00	0.00
ENST00000360132.7	ENSG00000003400.14	5814	5593.75	0.00	0.00	0.00	0.00
ENST00000374650.7	ENSG00000003400.14	1126	905.75	127.32	3.67	2.64	8.75
ENST00000438843.5	ENSG00000003400.14	888	667.76	37.74	1.48	1.06	3.52
ENST00000448480.1	ENSG00000003400.14	1603	1382.75	112.55	2.12	1.53	5.07
ENST00000460140.5	ENSG00000003400.14	1294	1073.75	124.42	3.03	2.17	7.21
ENST00000471191.1	ENSG00000003400.14	430	212.45	8.08	0.99	0.71	2.37
ENST00000484926.1	ENSG00000003400.14	703	482.88	300.19	16.23	11.66	38.70
ENST00000485408.1	ENSG00000003400.14	474	255.38	7.08	0.72	0.52	1.72
ENST00000492363.5	ENSG00000003400.14	1477	1256.75	65.23	1.35	0.97	3.23
ENST00000309955.7	ENSG00000003402.19	14672	14451.75	3555.65	6.42	4.61	3.75
ENST00000340870.6	ENSG00000003402.19	963	742.75	244.61	8.60	6.18	5.01
ENST00000341222.10	ENSG00000003402.19	1283	1062.75	0.00	0.00	0.00	0.00
ENST00000341582.10	ENSG00000003402.19	2056	1835.75	9.68	0.14	0.10	0.08
ENST00000342795.9	ENSG00000003402.19	1613	1392.75	20.36	0.38	0.27	0.22
ENST00000395148.6	ENSG00000003402.19	4415	4194.75	2426.67	15.10	10.85	8.81
ENST00000417748.1	ENSG00000003402.19	684	463.91	16.79	0.94	0.68	0.55
ENST00000423241.6	ENSG00000003402.19	2128	1907.75	321.01	4.39	3.16	2.56
ENST00000425030.1	ENSG00000003402.19	596	376.17	0.00	0.00	0.00	0.00
ENST00000433445.1	ENSG00000003402.19	435	217.30	0.00	0.00	0.00	0.00
ENST00000439154.6	ENSG00000003402.19	1310	1089.75	8.72	0.21	0.15	0.12
ENST00000440180.5	ENSG00000003402.19	1198	977.75	151.38	4.04	2.90	2.36
ENST00000441224.5	ENSG00000003402.19	655	434.97	0.00	0.00	0.00	0.00
ENST00000443227.5	ENSG00000003402.19	1679	1458.75	5.19	0.09	0.07	0.05
ENST00000457277.5	ENSG00000003402.19	1868	1647.75	752.01	11.91	8.56	6.95
ENST00000460961.1	ENSG00000003402.19	548	328.46	354.18	28.15	20.22	16.42
ENST00000461422.1	ENSG00000003402.19	717	496.86	65.83	3.46	2.48	2.02
ENST00000461820.5	ENSG00000003402.19	830	609.78	908.23	38.88	27.93	22.68
ENST00000462763.5	ENSG00000003402.19	588	368.21	13.42	0.95	0.68	0.56
ENST00000470178.6	ENSG00000003402.19	516	296.77	69.45	6.11	4.39	3.56
ENST00000470664.1	ENSG00000003402.19	704	483.88	5.00	0.27	0.19	0.16
ENST00000474842.1	ENSG00000003402.19	1091	870.75	992.34	29.75	21.37	17.35
ENST00000479953.6	ENSG00000003402.19	1230	1009.75	409.03	10.58	7.60	6.17
ENST00000490965.1	ENSG00000003402.19	529	309.63	0.00	0.00	0.00	0.00
ENST00000494258.5	ENSG00000003402.19	693	472.90	19.45	1.07	0.77	0.63
ENST00000233156.7	ENSG00000003436.14	3913	3692.75	0.00	0.00	0.00	0.00
ENST00000339091.8	ENSG00000003436.14	1088	867.75	0.00	0.00	0.00	0.00
ENST00000392365.5	ENSG00000003436.14	3649	3428.75	1213.87	9.24	6.64	39.87
ENST00000409676.5	ENSG00000003436.14	1119	898.75	30.26	0.88	0.63	3.79
ENST00000417013.5	ENSG00000003436.14	554	334.42	4.52	0.35	0.25	1.52
ENST00000420747.1	ENSG00000003436.14	685	464.91	6.67	0.37	0.27	1.61
ENST00000421427.5	ENSG00000003436.14	804	583.79	5.89	0.26	0.19	1.14
ENST00000426055.5	ENSG00000003436.14	1161	940.75	351.25	9.75	7.00	42.05
ENST00000435414.5	ENSG00000003436.14	687	466.91	3.72	0.21	0.15	0.90
ENST00000437725.5	ENSG00000003436.14	545	325.49	1.95	0.16	0.11	0.68
ENST00000453013.5	ENSG00000003436.14	733	512.84	27.17	1.38	0.99	5.97
ENST00000481132.5	ENSG00000003436.14	7690	7469.75	89.97	0.31	0.23	1.36
ENST00000481389.1	ENSG00000003436.14	599	379.16	3.73	0.26	0.18	1.11
ENST00000002125.8	ENSG00000003509.15	2176	1955.75	409.21	5.46	3.92	24.18
ENST00000336237.10	ENSG00000003509.15	1869	1648.75	61.08	0.97	0.69	4.28
ENST00000416653.5	ENSG00000003509.15	473	254.40	0.00	0.00	0.00	0.00
ENST00000419278.2	ENSG00000003509.15	680	459.92	0.00	0.00	0.00	0.00
ENST00000431821.5	ENSG00000003509.15	783	562.80	80.78	3.75	2.69	16.59
ENST00000432075.1	ENSG00000003509.15	663	442.96	0.00	0.00	0.00	0.00
ENST00000439218.5	ENSG00000003509.15	934	713.75	0.00	0.00	0.00	0.00
ENST00000441905.1	ENSG00000003509.15	661	440.96	100.03	5.92	4.25	26.22
ENST00000455230.5	ENSG00000003509.15	946	725.75	8.11	0.29	0.21	1.29
ENST00000469831.1	ENSG00000003509.15	845	624.77	49.26	2.06	1.48	9.11
ENST00000474154.5	ENSG00000003509.15	2974	2753.75	20.19	0.19	0.14	0.85
ENST00000474257.5	ENSG00000003509.15	1470	1249.75	174.37	3.64	2.62	16.13
ENST00000483999.5	ENSG00000003509.15	711	490.87	5.72	0.30	0.22	1.35
ENST00000347869.7	ENSG00000003756.16	3188	2967.75	1841.08	16.20	11.63	11.39
ENST00000395174.6	ENSG00000003756.16	938	717.75	780.64	28.39	20.40	19.97
ENST00000404526.6	ENSG00000003756.16	580	360.25	0.00	0.00	0.00	0.00
ENST00000417905.1	ENSG00000003756.16	427	209.54	43.28	5.39	3.87	3.79
ENST00000433556.6	ENSG00000003756.16	567	347.33	0.00	0.00	0.00	0.00
ENST00000437500.5	ENSG00000003756.16	582	362.24	0.00	0.00	0.00	0.00
ENST00000438369.5	ENSG00000003756.16	560	340.38	0.00	0.00	0.00	0.00
ENST00000441305.5	ENSG00000003756.16	569	349.32	5.72	0.43	0.31	0.30
ENST00000441812.6	ENSG00000003756.16	583	363.24	0.00	0.00	0.00	0.00
ENST00000461242.1	ENSG00000003756.16	275	71.17	0.00	0.00	0.00	0.00
ENST00000462025.1	ENSG00000003756.16	573	353.29	25.27	1.87	1.34	1.31
ENST00000464087.6	ENSG00000003756.16	5616	5395.75	229.72	1.11	0.80	0.78
ENST00000464988.1	ENSG00000003756.16	877	656.76	121.05	4.81	3.46	3.38
ENST00000469838.5	ENSG00000003756.16	2716	2495.75	925.58	9.68	6.95	6.81
ENST00000471995.5	ENSG00000003756.16	762	541.82	89.50	4.31	3.10	3.03
ENST00000474470.1	ENSG00000003756.16	434	216.33	3.33	0.40	0.29	0.28
ENST00000474818.5	ENSG00000003756.16	832	611.78	285.81	12.20	8.76	8.58
ENST00000475128.5	ENSG00000003756.16	1371	1150.75	41.68	0.95	0.68	0.67
ENST00000475590.5	ENSG00000003756.16	704	483.88	0.00	0.00	0.00	0.00
ENST00000479275.1	ENSG00000003756.16	1683	1462.75	48.37	0.86	0.62	0.61
ENST00000489437.1	ENSG00000003756.16	625	405.06	342.44	22.07	15.85	15.52
ENST00000492430.1	ENSG00000003756.16	580	360.25	0.00	0.00	0.00	0.00
ENST00000492472.1	ENSG00000003756.16	902	681.76	109.17	4.18	3.00	2.94
ENST00000493993.1	ENSG00000003756.16	476	257.34	11.53	1.17	0.84	0.82
ENST00000494360.5	ENSG00000003756.16	585	365.23	151.38	10.82	7.77	7.61
ENST00000496179.5	ENSG00000003756.16	1406	1185.75	786.63	17.32	12.44	12.18
ENST00000180173.9	ENSG00000003987.13	3850	3629.75	215.65	1.55	1.11	81.40
ENST00000517317.5	ENSG00000003987.13	739	518.84	0.00	0.00	0.00	0.00
ENST00000518272.5	ENSG00000003987.13	562	342.36	0.00	0.00	0.00	0.00
ENST00000519122.5	ENSG00000003987.13	570	350.31	0.00	0.00	0.00	0.00
ENST00000519590.5	ENSG00000003987.13	584	364.23	1.11	0.08	0.06	4.16
ENST00000519763.1	ENSG00000003987.13	569	349.32	0.00	0.00	0.00	0.00
ENST00000521177.1	ENSG00000003987.13	506	286.89	0.00	0.00	0.00	0.00
ENST00000521857.5	ENSG00000003987.13	2158	1937.75	20.43	0.28	0.20	14.44
ENST00000523571.1	ENSG00000003987.13	719	498.86	0.00	0.00	0.00	0.00
ENST00000004531.14	ENSG00000003989.16	7560	7339.75	786.75	2.80	2.01	32.45
ENST00000398090.3	ENSG00000003989.16	7557	7336.75	22.01	0.08	0.06	0.91
ENST00000470360.5	ENSG00000003989.16	7638	7417.75	0.00	0.00	0.00	0.00
ENST00000494857.5	ENSG00000003989.16	7622	7401.75	119.34	0.42	0.30	4.88
ENST00000522656.5	ENSG00000003989.16	2274	2053.75	418.89	5.32	3.82	61.76
ENST00000000233.9	ENSG00000004059.10	1103	882.75	42.35	1.25	0.90	34.74
ENST00000415666.1	ENSG00000004059.10	546	326.48	0.00	0.00	0.00	0.00
ENST00000459680.1	ENSG00000004059.10	466	247.54	4.07	0.43	0.31	11.89
ENST00000463733.5	ENSG00000004059.10	1509	1288.75	20.58	0.42	0.30	11.56
ENST00000467281.5	ENSG00000004059.10	567	347.33	0.00	0.00	0.00	0.00
ENST00000489673.1	ENSG00000004059.10	566	346.34	20.00	1.51	1.08	41.81
ENST00000379061.8	ENSG00000004139.13	1921	1700.75	7.95	0.12	0.09	6.36
ENST00000577870.2	ENSG00000004139.13	566	346.34	9.57	0.72	0.52	37.59
ENST00000578128.5	ENSG00000004139.13	897	676.76	15.60	0.60	0.43	31.37
ENST00000579593.1	ENSG00000004139.13	1113	892.75	1.78	0.05	0.04	2.72
ENST00000580711.1	ENSG00000004139.13	533	313.59	1.23	0.10	0.07	5.35
ENST00000582323.1	ENSG00000004139.13	563	343.36	0.00	0.00	0.00	0.00
ENST00000585453.5	ENSG00000004139.13	2919	2698.75	17.93	0.17	0.12	9.04
ENST00000585482.5	ENSG00000004139.13	10309	10088.75	56.11	0.15	0.10	7.57
ENST00000540200.5	ENSG00000004142.11	2121	1900.75	1135.80	15.60	11.21	57.32
ENST00000618887.2	ENSG00000004142.11	1524	1303.75	580.20	11.62	8.35	42.68
ENST00000324093.8	ENSG00000004399.12	7094	6873.75	4329.35	16.44	11.81	21.34
ENST00000501038.6	ENSG00000004399.12	1633	1412.75	84.90	1.57	1.13	2.04
ENST00000503166.1	ENSG00000004399.12	626	406.06	10.23	0.66	0.47	0.85
ENST00000504524.5	ENSG00000004399.12	1701	1480.75	30.37	0.54	0.38	0.69
ENST00000504689.1	ENSG00000004399.12	546	326.48	1.41	0.11	0.08	0.15
ENST00000504767.5	ENSG00000004399.12	654	433.98	137.16	8.25	5.93	10.71
ENST00000504979.1	ENSG00000004399.12	591	371.20	4.48	0.31	0.23	0.41
ENST00000505237.2	ENSG00000004399.12	507	287.87	4.19	0.38	0.27	0.49
ENST00000505505.1	ENSG00000004399.12	559	339.38	1.21	0.09	0.07	0.12
ENST00000505665.5	ENSG00000004399.12	477	258.33	0.00	0.00	0.00	0.00
ENST00000506979.1	ENSG00000004399.12	691	470.90	20.17	1.12	0.80	1.45
ENST00000508630.1	ENSG00000004399.12	563	343.36	11.93	0.91	0.65	1.18
ENST00000511018.1	ENSG00000004399.12	601	381.15	317.70	21.76	15.63	28.24
ENST00000512744.5	ENSG00000004399.12	2662	2441.75	189.40	2.02	1.45	2.63
ENST00000512807.1	ENSG00000004399.12	704	483.88	18.99	1.02	0.74	1.33
ENST00000514990.1	ENSG00000004399.12	1084	863.75	210.86	6.37	4.58	8.27
ENST00000515191.1	ENSG00000004399.12	602	382.15	226.64	15.48	11.12	20.10
ENST00000354858.10	ENSG00000004455.16	1021	800.75	1150.52	37.51	26.94	22.14
ENST00000373449.6	ENSG00000004455.16	3586	3365.75	1825.00	14.16	10.17	8.35
ENST00000466029.1	ENSG00000004455.16	223	33.14	0.00	0.00	0.00	0.00
ENST00000467905.5	ENSG00000004455.16	880	659.76	1331.81	52.70	37.85	31.10
ENST00000469238.1	ENSG00000004455.16	423	205.68	213.72	27.13	19.49	16.01
ENST00000480134.5	ENSG00000004455.16	811	590.79	32.13	1.42	1.02	0.84
ENST00000482191.1	ENSG00000004455.16	599	379.16	92.02	6.34	4.55	3.74
ENST00000487289.1	ENSG00000004455.16	920	699.75	58.67	2.19	1.57	1.29
ENST00000491241.1	ENSG00000004455.16	596	376.17	10.38	0.72	0.52	0.43
ENST00000548033.5	ENSG00000004455.16	936	715.75	143.83	5.25	3.77	3.10
ENST00000548559.1	ENSG00000004455.16	530	310.62	0.00	0.00	0.00	0.00
ENST00000550338.5	ENSG00000004455.16	886	665.76	473.14	18.55	13.33	10.95
ENST00000551979.1	ENSG00000004455.16	581	361.25	48.17	3.48	2.50	2.05
ENST00000626911.1	ENSG00000004455.16	160	4.49	0.00	0.00	0.00	0.00
ENST00000629371.2	ENSG00000004455.16	3576	3355.75	0.00	0.00	0.00	0.00
ENST00000226279.7	ENSG00000004468.12	5668	5447.75	1455.95	6.98	5.01	18.21
ENST00000502843.5	ENSG00000004468.12	1560	1339.75	177.92	3.47	2.49	9.05
ENST00000506191.1	ENSG00000004468.12	594	374.18	373.11	26.03	18.70	67.95
ENST00000510674.1	ENSG00000004468.12	455	236.78	0.00	0.00	0.00	0.00
ENST00000511430.1	ENSG00000004468.12	1672	1451.75	102.03	1.83	1.32	4.79
ENST00000001008.5	ENSG00000004478.7	3732	3511.75	2082.72	15.48	11.12	39.90
ENST00000538622.1	ENSG00000004478.7	572	352.30	3.79	0.28	0.20	0.72
ENST00000539181.1	ENSG00000004478.7	370	155.16	1.07	0.18	0.13	0.47
ENST00000540260.1	ENSG00000004478.7	777	556.81	7.00	0.33	0.24	0.85
ENST00000543037.1	ENSG00000004478.7	727	506.85	437.42	22.53	16.18	58.06
ENST00000543769.1	ENSG00000004478.7	425	207.61	0.00	0.00	0.00	0.00
ENST00000544366.1	ENSG00000004478.7	287	81.01	0.00	0.00	0.00	0.00
ENST00000630279.1	ENSG00000004478.7	156	3.60	0.00	0.00	0.00	0.00
ENST00000356634.7	ENSG00000004487.15	3033	2812.75	4247.52	39.42	28.32	62.13
ENST00000400181.8	ENSG00000004487.15	3059	2838.75	901.73	8.29	5.96	13.07
ENST00000465864.1	ENSG00000004487.15	568	348.32	52.63	3.94	2.83	6.22
ENST00000481879.1	ENSG00000004487.15	525	305.67	28.93	2.47	1.77	3.89
ENST00000494920.1	ENSG00000004487.15	905	684.76	68.47	2.61	1.88	4.11
ENST00000602503.1	ENSG00000004487.15	2810	2589.75	665.72	6.71	4.82	10.58
ENST00000266022.8	ENSG00000004534.14	3750	3529.75	741.05	5.48	3.94	7.58
ENST00000419610.5	ENSG00000004534.14	2128	1907.75	0.00	0.00	0.00	0.00
ENST00000421682.1	ENSG00000004534.14	684	463.91	0.00	0.00	0.00	0.00
ENST00000422955.5	ENSG00000004534.14	2324	2103.75	0.00	0.00	0.00	0.00
ENST00000425608.5	ENSG00000004534.14	1886	1665.75	1554.63	24.36	17.50	33.68
ENST00000433811.1	ENSG00000004534.14	582	362.24	1.16	0.08	0.06	0.12
ENST00000434592.5	ENSG00000004534.14	2342	2121.75	76.46	0.94	0.68	1.30
ENST00000438912.1	ENSG00000004534.14	473	254.40	160.21	16.44	11.81	22.72
ENST00000441115.5	ENSG00000004534.14	1876	1655.75	108.39	1.71	1.23	2.36
ENST00000442092.5	ENSG00000004534.14	2260	2039.75	54.75	0.70	0.50	0.97
ENST00000443081.5	ENSG00000004534.14	4010	3789.75	158.30	1.09	0.78	1.51
ENST00000446471.1	ENSG00000004534.14	695	474.90	61.84	3.40	2.44	4.70
ENST00000454079.5	ENSG00000004534.14	4324	4103.75	1533.82	9.76	7.01	13.49
ENST00000464013.5	ENSG00000004534.14	397	180.70	0.00	0.00	0.00	0.00
ENST00000466247.1	ENSG00000004534.14	500	280.97	15.14	1.41	1.01	1.94
ENST00000478026.1	ENSG00000004534.14	480	261.27	54.42	5.44	3.91	7.52
ENST00000483350.1	ENSG00000004534.14	988	767.75	40.97	1.39	1.00	1.93
ENST00000488807.2	ENSG00000004534.14	675	454.93	0.00	0.00	0.00	0.00
ENST00000491874.5	ENSG00000004534.14	480	261.27	0.00	0.00	0.00	0.00
ENST00000493652.1	ENSG00000004534.14	581	361.25	2.00	0.14	0.10	0.20
ENST00000158166.5	ENSG00000004660.14	2459	2238.75	31.34	0.37	0.26	40.28
ENST00000348335.6	ENSG00000004660.14	3563	3342.75	0.00	0.00	0.00	0.00
ENST00000381769.6	ENSG00000004660.14	3508	3287.75	47.94	0.38	0.27	41.95
ENST00000573483.1	ENSG00000004660.14	3898	3677.75	22.72	0.16	0.12	17.77
ENST00000314748.10	ENSG00000004700.15	1054	833.75	201.79	6.32	4.54	14.13
ENST00000396093.7	ENSG00000004700.15	932	711.75	340.95	12.51	8.98	27.97
ENST00000421138.6	ENSG00000004700.15	2572	2351.75	2263.11	25.12	18.05	56.19
ENST00000444129.6	ENSG00000004700.15	3702	3481.75	83.47	0.63	0.45	1.40
ENST00000536240.5	ENSG00000004700.15	565	345.34	0.00	0.00	0.00	0.00
ENST00000536964.5	ENSG00000004700.15	578	358.26	1.85	0.13	0.10	0.30
ENST00000539672.1	ENSG00000004700.15	579	359.26	0.00	0.00	0.00	0.00
ENST00000542432.5	ENSG00000004700.15	600	380.16	0.00	0.00	0.00	0.00
ENST00000251739.9	ENSG00000004766.15	1193	972.75	7.40	0.20	0.14	0.91
ENST00000305866.9	ENSG00000004766.15	3613	3392.75	1386.54	10.67	7.66	48.87
ENST00000436177.5	ENSG00000004766.15	603	383.14	4.43	0.30	0.22	1.38
ENST00000438395.5	ENSG00000004766.15	538	318.55	0.00	0.00	0.00	0.00
ENST00000441602.5	ENSG00000004766.15	3474	3253.75	0.00	0.00	0.00	0.00
ENST00000443443.1	ENSG00000004766.15	554	334.42	34.87	2.72	1.96	12.47
ENST00000458530.1	ENSG00000004766.15	667	446.95	3.12	0.18	0.13	0.83
ENST00000458707.1	ENSG00000004766.15	1898	1677.75	87.51	1.36	0.98	6.24
ENST00000467326.5	ENSG00000004766.15	574	354.29	13.76	1.01	0.73	4.64
ENST00000471188.5	ENSG00000004766.15	3254	3033.75	20.03	0.17	0.12	0.79
ENST00000474412.1	ENSG00000004766.15	819	598.78	30.80	1.34	0.96	6.15
ENST00000476413.1	ENSG00000004766.15	381	165.51	2.78	0.44	0.31	2.01
ENST00000477572.1	ENSG00000004766.15	504	284.91	1.18	0.11	0.08	0.50
ENST00000477935.1	ENSG00000004766.15	760	539.82	5.63	0.27	0.20	1.25
ENST00000480943.5	ENSG00000004766.15	801	580.79	22.29	1.00	0.72	4.59
ENST00000484954.1	ENSG00000004766.15	594	374.18	13.55	0.95	0.68	4.33
ENST00000485140.1	ENSG00000004766.15	558	338.39	7.57	0.58	0.42	2.68
ENST00000485994.5	ENSG00000004766.15	573	353.29	0.00	0.00	0.00	0.00
ENST00000495039.1	ENSG00000004766.15	1115	894.75	7.16	0.21	0.15	0.96
ENST00000544910.5	ENSG00000004766.15	5736	5515.75	65.38	0.31	0.22	1.42
ENST00000004982.4	ENSG00000004776.11	1458	1237.75	199.18	4.20	3.02	90.93
ENST00000587965.1	ENSG00000004776.11	711	490.87	7.88	0.42	0.30	9.07
ENST00000592984.5	ENSG00000004776.11	1634	1413.75	0.00	0.00	0.00	0.00
ENST00000007510.8	ENSG00000004777.18	2545	2324.75	0.00	0.00	0.00	0.00
ENST00000221905.1	ENSG00000004777.18	741	520.84	0.00	0.00	0.00	0.00
ENST00000314737.9	ENSG00000004777.18	3858	3637.75	34.02	0.24	0.18	19.18
ENST00000378944.9	ENSG00000004777.18	4219	3998.75	5.56	0.04	0.03	2.85
ENST00000586918.1	ENSG00000004777.18	206	23.00	0.00	0.00	0.00	0.00
ENST00000587447.3	ENSG00000004777.18	2983	2762.75	10.66	0.10	0.07	7.91
ENST00000587984.1	ENSG00000004777.18	613	393.10	3.77	0.25	0.18	19.67
ENST00000588248.6	ENSG00000004777.18	2004	1783.75	0.00	0.00	0.00	0.00
ENST00000589133.5	ENSG00000004777.18	635	415.03	0.00	0.00	0.00	0.00
ENST00000590893.5	ENSG00000004777.18	528	308.64	0.00	0.00	0.00	0.00
ENST00000591438.1	ENSG00000004777.18	425	207.61	3.30	0.42	0.30	32.61
ENST00000593034.5	ENSG00000004777.18	682	461.92	0.00	0.00	0.00	0.00
ENST00000601474.5	ENSG00000004777.18	641	421.01	3.65	0.23	0.16	17.78
ENST00000007516.7	ENSG00000004779.9	717	496.86	103.26	5.43	3.90	88.05
ENST00000484769.1	ENSG00000004779.9	843	622.77	0.00	0.00	0.00	0.00
ENST00000562133.5	ENSG00000004779.9	503	283.93	0.00	0.00	0.00	0.00
ENST00000567761.1	ENSG00000004779.9	520	300.72	0.00	0.00	0.00	0.00
ENST00000570319.5	ENSG00000004779.9	885	664.76	18.74	0.74	0.53	11.95
ENST00000005178.5	ENSG00000004799.7	3576	3355.75	13225.01	102.88	73.90	58.28
ENST00000468445.1	ENSG00000004799.7	572	352.30	140.14	10.38	7.46	5.88
ENST00000473301.1	ENSG00000004799.7	691	470.90	401.72	22.27	16.00	12.62
ENST00000473796.1	ENSG00000004799.7	2136	1915.75	1867.43	25.45	18.28	14.42
ENST00000498190.1	ENSG00000004799.7	420	202.78	120.70	15.54	11.16	8.80
ENST00000330550.8	ENSG00000004809.13	2033	1812.75	0.00	0.00	0.00	0.00
ENST00000368919.7	ENSG00000004809.13	1987	1766.75	0.00	0.00	0.00	0.00
ENST00000424139.1	ENSG00000004809.13	737	516.84	0.00	0.00	0.00	0.00
ENST00000434949.5	ENSG00000004809.13	1021	800.75	0.00	0.00	0.00	0.00
ENST00000437378.5	ENSG00000004809.13	1213	992.75	2.13	0.06	0.04	22.54
ENST00000451557.5	ENSG00000004809.13	1968	1747.75	12.87	0.19	0.14	77.46
ENST00000460159.1	ENSG00000004809.13	466	247.54	0.00	0.00	0.00	0.00
ENST00000461487.1	ENSG00000004809.13	1709	1488.75	0.00	0.00	0.00	0.00
ENST00000231749.7	ENSG00000004838.13	2896	2675.75	6.77	0.07	0.05	12.81
ENST00000360165.7	ENSG00000004838.13	1757	1536.75	7.13	0.12	0.09	23.50
ENST00000431869.1	ENSG00000004838.13	562	342.36	0.00	0.00	0.00	0.00
ENST00000442887.1	ENSG00000004838.13	1072	851.75	2.61	0.08	0.06	15.51
ENST00000443080.5	ENSG00000004838.13	707	486.88	0.00	0.00	0.00	0.00
ENST00000468182.1	ENSG00000004838.13	423	205.68	0.00	0.00	0.00	0.00
ENST00000475688.1	ENSG00000004838.13	1773	1552.75	3.49	0.06	0.04	11.40
ENST00000478269.5	ENSG00000004838.13	633	413.03	3.00	0.19	0.14	36.79
ENST00000490675.5	ENSG00000004838.13	676	455.93	0.00	0.00	0.00	0.00
ENST00000258738.10	ENSG00000004846.16	2906	2685.75	0.00	0.00	0.00	0.00
ENST00000404938.6	ENSG00000004846.16	5811	5590.75	0.00	0.00	0.00	0.00
ENST00000406935.5	ENSG00000004846.16	1483	1262.75	5.18	0.11	0.08	14.80
ENST00000441315.1	ENSG00000004846.16	2204	1983.75	0.00	0.00	0.00	0.00
ENST00000443026.6	ENSG00000004846.16	2247	2026.75	7.88	0.10	0.07	14.03
ENST00000477094.5	ENSG00000004846.16	673	452.93	8.94	0.52	0.37	71.17
ENST00000379044.4	ENSG00000004848.7	2876	2655.75	7.00	0.07	0.05	100.00
ENST00000636609.1	ENSG00000004848.7	100	0.00	0.00	0.00	0.00	0.00
ENST00000636885.1	ENSG00000004848.7	87	0.00	0.00	0.00	0.00	0.00
ENST00000637394.1	ENSG00000004848.7	100	0.00	0.00	0.00	0.00	0.00
ENST00000637993.1	ENSG00000004848.7	144	1.66	0.00	0.00	0.00	0.00
ENST00000265631.9	ENSG00000004864.13	3136	2915.75	3479.98	31.16	22.38	58.40
ENST00000416240.6	ENSG00000004864.13	3192	2971.75	183.12	1.61	1.16	3.02
ENST00000472162.2	ENSG00000004864.13	568	348.32	80.31	6.02	4.32	11.28
ENST00000484495.5	ENSG00000004864.13	540	320.53	1.73	0.14	0.10	0.26
ENST00000487710.1	ENSG00000004864.13	201	20.31	0.00	0.00	0.00	0.00
ENST00000490072.5	ENSG00000004864.13	578	358.26	3.12	0.23	0.16	0.43
ENST00000492869.1	ENSG00000004864.13	433	215.36	26.86	3.26	2.34	6.10
ENST00000494085.1	ENSG00000004864.13	766	545.81	228.89	10.95	7.86	20.52
ENST00000265437.9	ENSG00000004866.19	2899	2678.75	1567.86	15.28	10.98	13.67
ENST00000323984.7	ENSG00000004866.19	2142	1921.75	536.62	7.29	5.24	6.52
ENST00000393443.5	ENSG00000004866.19	2360	2139.75	28.63	0.35	0.25	0.31
ENST00000393444.7	ENSG00000004866.19	2113	1892.75	0.00	0.00	0.00	0.00
ENST00000393446.6	ENSG00000004866.19	2114	1893.75	0.00	0.00	0.00	0.00
ENST00000393447.8	ENSG00000004866.19	2182	1961.75	0.00	0.00	0.00	0.00
ENST00000393449.5	ENSG00000004866.19	2127	1906.75	0.00	0.00	0.00	0.00
ENST00000393451.7	ENSG00000004866.19	2110	1889.75	86.02	1.19	0.85	1.06
ENST00000417919.5	ENSG00000004866.19	577	357.27	6.28	0.46	0.33	0.41
ENST00000420755.5	ENSG00000004866.19	549	329.46	0.00	0.00	0.00	0.00
ENST00000421345.5	ENSG00000004866.19	531	311.61	2.96	0.25	0.18	0.22
ENST00000422922.5	ENSG00000004866.19	1887	1666.75	1422.71	22.28	16.01	19.93
ENST00000432298.5	ENSG00000004866.19	1956	1735.75	6.80	0.10	0.07	0.09
ENST00000434836.5	ENSG00000004866.19	579	359.26	0.00	0.00	0.00	0.00
ENST00000438863.5	ENSG00000004866.19	1005	784.75	27.10	0.90	0.65	0.81
ENST00000443979.5	ENSG00000004866.19	805	584.79	0.00	0.00	0.00	0.00
ENST00000446490.5	ENSG00000004866.19	1694	1473.75	0.00	0.00	0.00	0.00
ENST00000449366.5	ENSG00000004866.19	542	322.51	30.74	2.49	1.79	2.23
ENST00000462544.1	ENSG00000004866.19	550	330.45	0.00	0.00	0.00	0.00
ENST00000464020.1	ENSG00000004866.19	565	345.34	274.06	20.72	14.88	18.53
ENST00000465133.5	ENSG00000004866.19	2155	1934.75	162.45	2.19	1.57	1.96
ENST00000465641.5	ENSG00000004866.19	764	543.82	0.00	0.00	0.00	0.00
ENST00000467538.5	ENSG00000004866.19	565	345.34	0.00	0.00	0.00	0.00
ENST00000477742.5	ENSG00000004866.19	780	559.80	0.00	0.00	0.00	0.00
ENST00000485394.6	ENSG00000004866.19	485	266.19	0.00	0.00	0.00	0.00
ENST00000487459.5	ENSG00000004866.19	1681	1460.75	184.18	3.29	2.36	2.94
ENST00000489293.5	ENSG00000004866.19	904	683.76	898.65	34.31	24.65	30.69
ENST00000490039.1	ENSG00000004866.19	1689	1468.75	18.96	0.34	0.24	0.30
ENST00000543837.5	ENSG00000004866.19	1031	810.75	11.23	0.36	0.26	0.32
ENST00000619382.1	ENSG00000004866.19	73	0.00	0.00	0.00	0.00	0.00
ENST00000622083.1	ENSG00000004866.19	109	0.00	0.00	0.00	0.00	0.00
ENST00000066544.7	ENSG00000004897.11	5801	5580.75	465.24	2.18	1.56	2.16
ENST00000525495.6	ENSG00000004897.11	1459	1238.75	913.84	19.26	13.83	19.09
ENST00000526866.5	ENSG00000004897.11	1420	1199.75	315.13	6.86	4.93	6.80
ENST00000527547.5	ENSG00000004897.11	2579	2358.75	935.99	10.36	7.44	10.27
ENST00000528147.1	ENSG00000004897.11	463	244.60	8.13	0.87	0.62	0.86
ENST00000528748.5	ENSG00000004897.11	859	638.77	108.93	4.45	3.20	4.41
ENST00000531206.5	ENSG00000004897.11	3177	2956.75	518.53	4.58	3.29	4.54
ENST00000532575.1	ENSG00000004897.11	765	544.82	11.07	0.53	0.38	0.53
ENST00000532893.5	ENSG00000004897.11	515	295.78	20.64	1.82	1.31	1.81
ENST00000533415.5	ENSG00000004897.11	2570	2349.75	465.38	5.17	3.71	5.13
ENST00000570740.1	ENSG00000004897.11	594	374.18	45.80	3.20	2.30	3.17
ENST00000570818.5	ENSG00000004897.11	656	435.97	194.01	11.62	8.34	11.52
ENST00000571643.5	ENSG00000004897.11	716	495.87	1.72	0.09	0.06	0.09
ENST00000573502.1	ENSG00000004897.11	888	667.76	4.89	0.19	0.14	0.19
ENST00000573550.5	ENSG00000004897.11	583	363.24	31.60	2.27	1.63	2.25
ENST00000574304.5	ENSG00000004897.11	514	294.79	0.00	0.00	0.00	0.00
ENST00000575483.5	ENSG00000004897.11	781	560.80	368.86	17.17	12.33	17.02
ENST00000575830.2	ENSG00000004897.11	397	180.70	0.00	0.00	0.00	0.00
ENST00000576484.1	ENSG00000004897.11	548	328.46	129.19	10.27	7.38	10.18
ENST00000262418.10	ENSG00000004939.13	4965	4744.75	0.00	0.00	0.00	0.00
ENST00000399246.3	ENSG00000004939.13	3855	3634.75	0.00	0.00	0.00	0.00
ENST00000471005.5	ENSG00000004939.13	419	201.81	0.00	0.00	0.00	0.00
ENST00000497360.5	ENSG00000004939.13	1922	1701.75	4.00	0.06	0.04	100.00
ENST00000498270.1	ENSG00000004939.13	460	241.66	0.00	0.00	0.00	0.00
ENST00000631130.1	ENSG00000004939.13	1433	1212.75	0.00	0.00	0.00	0.00
ENST00000359558.6	ENSG00000004948.13	3696	3475.75	0.00	0.00	0.00	0.00
ENST00000360249.8	ENSG00000004948.13	1502	1281.75	0.00	0.00	0.00	0.00
ENST00000394441.5	ENSG00000004948.13	1774	1553.75	0.00	0.00	0.00	0.00
ENST00000415529.2	ENSG00000004948.13	1475	1254.75	0.00	0.00	0.00	0.00
ENST00000421592.5	ENSG00000004948.13	3626	3405.75	9.00	0.07	0.05	100.00
ENST00000423724.5	ENSG00000004948.13	1523	1302.75	0.00	0.00	0.00	0.00
ENST00000426151.5	ENSG00000004948.13	1741	1520.75	0.00	0.00	0.00	0.00
ENST00000321143.8	ENSG00000004961.14	2277	2056.75	1859.54	23.60	16.95	61.50
ENST00000380762.4	ENSG00000004961.14	1072	851.75	414.70	12.71	9.13	33.12
ENST00000380763.7	ENSG00000004961.14	1000	779.75	61.76	2.07	1.49	5.39
ENST00000005340.9	ENSG00000004975.11	3018	2797.75	312.47	2.92	2.09	23.74
ENST00000571745.1	ENSG00000004975.11	560	340.38	22.26	1.71	1.23	13.90
ENST00000572285.5	ENSG00000004975.11	1240	1019.75	42.53	1.09	0.78	8.87
ENST00000573354.1	ENSG00000004975.11	392	175.94	1.27	0.19	0.14	1.53
ENST00000574143.1	ENSG00000004975.11	992	771.75	23.13	0.78	0.56	6.37
ENST00000574591.1	ENSG00000004975.11	615	395.09	8.46	0.56	0.40	4.55
ENST00000574642.5	ENSG00000004975.11	664	443.95	1.89	0.11	0.08	0.90
ENST00000575086.1	ENSG00000004975.11	900	679.76	0.00	0.00	0.00	0.00
ENST00000575458.5	ENSG00000004975.11	2659	2438.75	326.48	3.49	2.51	28.46
ENST00000575756.5	ENSG00000004975.11	1136	915.75	0.00	0.00	0.00	0.00
ENST00000576285.1	ENSG00000004975.11	701	480.89	5.84	0.32	0.23	2.58
ENST00000576439.1	ENSG00000004975.11	579	359.26	0.00	0.00	0.00	0.00
ENST00000576840.5	ENSG00000004975.11	941	720.75	19.44	0.70	0.51	5.73
ENST00000576949.1	ENSG00000004975.11	995	774.75	12.22	0.41	0.30	3.35
ENST00000577154.1	ENSG00000004975.11	541	321.52	0.00	0.00	0.00	0.00
ENST00000161006.7	ENSG00000005001.9	1386	1165.75	0.00	0.00	0.00	0.00
ENST00000570950.1	ENSG00000005001.9	785	564.80	0.00	0.00	0.00	0.00
ENST00000571228.1	ENSG00000005001.9	1037	816.75	2.00	0.06	0.05	100.00
ENST00000572061.1	ENSG00000005001.9	553	333.43	0.00	0.00	0.00	0.00
ENST00000574768.5	ENSG00000005001.9	509	289.85	0.00	0.00	0.00	0.00
ENST00000575164.1	ENSG00000005001.9	1157	936.75	0.00	0.00	0.00	0.00
ENST00000576381.1	ENSG00000005001.9	850	629.77	0.00	0.00	0.00	0.00
ENST00000577177.1	ENSG00000005001.9	405	188.35	0.00	0.00	0.00	0.00
ENST00000262803.9	ENSG00000005007.12	5348	5127.75	402.92	2.05	1.47	39.64
ENST00000594243.1	ENSG00000005007.12	683	462.92	2.08	0.12	0.08	2.27
ENST00000594504.5	ENSG00000005007.12	559	339.38	0.00	0.00	0.00	0.00
ENST00000596842.5	ENSG00000005007.12	3825	3604.75	21.43	0.16	0.11	3.00
ENST00000598209.5	ENSG00000005007.12	551	331.44	0.00	0.00	0.00	0.00
ENST00000598471.1	ENSG00000005007.12	582	362.24	0.00	0.00	0.00	0.00
ENST00000599848.5	ENSG00000005007.12	5311	5090.75	318.70	1.63	1.17	31.59
ENST00000600012.5	ENSG00000005007.12	501	281.95	0.00	0.00	0.00	0.00
ENST00000600310.5	ENSG00000005007.12	750	529.83	0.00	0.00	0.00	0.00
ENST00000600689.1	ENSG00000005007.12	3084	2863.75	23.60	0.22	0.15	4.16
ENST00000600868.5	ENSG00000005007.12	580	360.25	3.51	0.25	0.18	4.92
ENST00000601689.1	ENSG00000005007.12	561	341.37	9.76	0.75	0.54	14.43
ENST00000601981.5	ENSG00000005007.12	556	336.40	0.00	0.00	0.00	0.00
ENST00000345317.6	ENSG00000005020.12	3998	3777.75	2807.47	19.40	13.94	63.23
ENST00000432747.1	ENSG00000005020.12	577	357.27	0.00	0.00	0.00	0.00
ENST00000468712.5	ENSG00000005020.12	955	734.75	53.51	1.90	1.37	6.20
ENST00000481204.5	ENSG00000005020.12	513	293.80	1.08	0.10	0.07	0.31
ENST00000487720.1	ENSG00000005020.12	536	316.56	0.00	0.00	0.00	0.00
ENST00000489977.5	ENSG00000005020.12	679	458.92	10.94	0.62	0.45	2.03
ENST00000490456.6	ENSG00000005020.12	558	338.39	2.91	0.22	0.16	0.73
ENST00000495802.5	ENSG00000005020.12	554	334.42	108.09	8.44	6.06	27.50
ENST00000497511.5	ENSG00000005020.12	585	365.23	0.00	0.00	0.00	0.00
ENST00000317881.8	ENSG00000005022.5	1274	1053.75	5012.36	124.18	89.20	79.53
ENST00000460013.1	ENSG00000005022.5	775	554.81	0.00	0.00	0.00	0.00
ENST00000463551.1	ENSG00000005022.5	433	215.36	105.45	12.78	9.18	8.19
ENST00000475354.1	ENSG00000005022.5	483	264.22	194.15	19.18	13.78	12.29
ENST00000394650.6	ENSG00000005059.15	2278	2057.75	481.59	6.11	4.39	79.07
ENST00000452915.3	ENSG00000005059.15	581	361.25	0.00	0.00	0.00	0.00
ENST00000472310.5	ENSG00000005059.15	1193	972.75	16.06	0.43	0.31	5.58
ENST00000494604.1	ENSG00000005059.15	1130	909.75	41.35	1.19	0.85	15.36
ENST00000515114.3	ENSG00000005059.15	453	234.82	0.00	0.00	0.00	0.00
ENST00000006015.3	ENSG00000005073.5	2295	2074.75	6.28	0.08	0.06	23.62
ENST00000517402.1	ENSG00000005073.5	2137	1916.75	18.77	0.26	0.18	76.38
ENST00000292614.9	ENSG00000005075.15	932	711.75	490.58	17.99	12.93	90.48
ENST00000393794.4	ENSG00000005075.15	784	563.80	40.89	1.89	1.36	9.52
ENST00000225296.7	ENSG00000005100.12	5618	5397.75	2612.94	12.64	9.08	14.64
ENST00000433302.7	ENSG00000005100.12	2225	2004.75	26.09	0.34	0.24	0.39
ENST00000572490.1	ENSG00000005100.12	2564	2343.75	0.00	0.00	0.00	0.00
ENST00000574023.1	ENSG00000005100.12	2040	1819.75	4663.46	66.90	48.06	77.53
ENST00000575153.5	ENSG00000005100.12	2416	2195.75	539.52	6.41	4.61	7.43
ENST00000318579.8	ENSG00000005102.12	2707	2486.75	34.62	0.36	0.26	90.86
ENST00000329168.3	ENSG00000005102.12	2129	1908.75	0.00	0.00	0.00	0.00
ENST00000393661.2	ENSG00000005102.12	1206	985.75	1.38	0.04	0.03	9.14
ENST00000549132.1	ENSG00000005102.12	1152	931.75	0.00	0.00	0.00	0.00
ENST00000408005.2	ENSG00000005108.15	1684	1463.75	77.62	1.38	0.99	37.99
ENST00000423059.8	ENSG00000005108.15	10663	10442.75	903.97	2.26	1.62	62.01
ENST00000480061.1	ENSG00000005108.15	567	347.33	0.00	0.00	0.00	0.00
ENST00000497575.1	ENSG00000005108.15	529	309.63	0.00	0.00	0.00	0.00
ENST00000617773.1	ENSG00000005108.15	10583	10362.75	0.00	0.00	0.00	0.00
ENST00000262327.9	ENSG00000005156.11	3055	2834.75	22.14	0.20	0.15	1.64
ENST00000378526.8	ENSG00000005156.11	8400	8179.75	846.33	2.70	1.94	21.73
ENST00000585370.1	ENSG00000005156.11	235	41.09	1.00	0.64	0.46	5.11
ENST00000585740.5	ENSG00000005156.11	887	666.76	0.00	0.00	0.00	0.00
ENST00000585941.5	ENSG00000005156.11	1699	1478.75	74.28	1.31	0.94	10.55
ENST00000586058.1	ENSG00000005156.11	581	361.25	3.42	0.25	0.18	1.99
ENST00000586119.1	ENSG00000005156.11	565	345.34	0.00	0.00	0.00	0.00
ENST00000586407.1	ENSG00000005156.11	815	594.78	1.05	0.05	0.03	0.37
ENST00000586435.1	ENSG00000005156.11	588	368.21	10.86	0.77	0.55	6.19
ENST00000588109.5	ENSG00000005156.11	592	372.19	6.89	0.48	0.35	3.89
ENST00000588713.1	ENSG00000005156.11	467	248.52	5.85	0.61	0.44	4.94
ENST00000590181.5	ENSG00000005156.11	1156	935.75	116.41	3.25	2.33	26.13
ENST00000590630.5	ENSG00000005156.11	904	683.76	4.86	0.19	0.13	1.49
ENST00000592244.1	ENSG00000005156.11	440	222.16	0.00	0.00	0.00	0.00
ENST00000592690.1	ENSG00000005156.11	722	501.86	15.83	0.82	0.59	6.62
ENST00000593099.5	ENSG00000005156.11	4664	4443.75	197.54	1.16	0.83	9.34
ENST00000005386.7	ENSG00000005175.9	4370	4149.75	327.38	2.06	1.48	12.36
ENST00000380650.4	ENSG00000005175.9	2149	1928.75	368.61	4.99	3.58	29.94
ENST00000432584.7	ENSG00000005175.9	2133	1912.75	348.96	4.76	3.42	28.58
ENST00000547706.1	ENSG00000005175.9	420	202.78	1.75	0.23	0.16	1.35
ENST00000548211.1	ENSG00000005175.9	555	335.41	8.36	0.65	0.47	3.90
ENST00000548296.1	ENSG00000005175.9	567	347.33	20.57	1.55	1.11	9.27
ENST00000551293.1	ENSG00000005175.9	621	401.07	37.37	2.43	1.75	14.60
ENST00000289416.9	ENSG00000005187.11	2845	2624.75	0.00	0.00	0.00	0.00
ENST00000440284.6	ENSG00000005187.11	1517	1296.75	21.76	0.44	0.31	17.77
ENST00000501740.6	ENSG00000005187.11	839	618.77	0.00	0.00	0.00	0.00
ENST00000561499.1	ENSG00000005187.11	527	307.65	0.00	0.00	0.00	0.00
ENST00000561584.5	ENSG00000005187.11	561	341.37	0.00	0.00	0.00	0.00
ENST00000561795.5	ENSG00000005187.11	580	360.25	0.17	0.01	0.01	0.51
ENST00000562251.5	ENSG00000005187.11	1931	1710.75	9.10	0.14	0.10	5.63
ENST00000563914.1	ENSG00000005187.11	771	550.81	0.00	0.00	0.00	0.00
ENST00000564701.1	ENSG00000005187.11	756	535.82	2.00	0.10	0.07	3.95
ENST00000567006.1	ENSG00000005187.11	520	300.72	3.39	0.29	0.21	11.93
ENST00000567387.5	ENSG00000005187.11	843	622.77	24.18	1.01	0.73	41.11
ENST00000567711.1	ENSG00000005187.11	438	220.21	1.38	0.16	0.12	6.61
ENST00000568235.5	ENSG00000005187.11	558	338.39	0.00	0.00	0.00	0.00
ENST00000569141.1	ENSG00000005187.11	405	188.35	0.70	0.10	0.07	3.93
ENST00000614721.1	ENSG00000005187.11	3311	3090.75	25.00	0.21	0.15	8.56
ENST00000261377.10	ENSG00000005189.19	2722	2501.75	162.25	1.69	1.22	8.93
ENST00000348433.10	ENSG00000005189.19	2604	2383.75	15.34	0.17	0.12	0.89
ENST00000561474.1	ENSG00000005189.19	617	397.09	0.00	0.00	0.00	0.00
ENST00000563045.1	ENSG00000005189.19	516	296.77	14.00	1.23	0.88	6.50
ENST00000563068.1	ENSG00000005189.19	563	343.36	2.49	0.19	0.14	1.00
ENST00000563617.1	ENSG00000005189.19	813	592.78	0.00	0.00	0.00	0.00
ENST00000564200.1	ENSG00000005189.19	715	494.87	3.40	0.18	0.13	0.95
ENST00000564274.5	ENSG00000005189.19	2447	2226.75	217.71	2.55	1.83	13.47
ENST00000565340.5	ENSG00000005189.19	720	499.86	7.68	0.40	0.29	2.12
ENST00000566276.5	ENSG00000005189.19	924	703.75	4.52	0.17	0.12	0.88
ENST00000566518.5	ENSG00000005189.19	993	772.75	4.46	0.15	0.11	0.80
ENST00000566993.5	ENSG00000005189.19	2549	2328.75	6.72	0.08	0.05	0.40
ENST00000567297.5	ENSG00000005189.19	753	532.83	117.92	5.78	4.15	30.49
ENST00000568046.5	ENSG00000005189.19	586	366.22	0.00	0.00	0.00	0.00
ENST00000568334.1	ENSG00000005189.19	743	522.83	2.21	0.11	0.08	0.58
ENST00000568476.5	ENSG00000005189.19	574	354.29	0.00	0.00	0.00	0.00
ENST00000568501.5	ENSG00000005189.19	624	404.06	0.00	0.00	0.00	0.00
ENST00000568647.5	ENSG00000005189.19	566	346.34	0.00	0.00	0.00	0.00
ENST00000568894.5	ENSG00000005189.19	580	360.25	86.30	6.25	4.49	33.00
ENST00000394391.8	ENSG00000005194.14	2182	1961.75	188.25	2.51	1.80	12.76
ENST00000563341.1	ENSG00000005194.14	505	285.90	2.20	0.20	0.14	1.02
ENST00000563561.1	ENSG00000005194.14	597	377.17	30.72	2.13	1.53	10.83
ENST00000564885.1	ENSG00000005194.14	493	274.07	12.61	1.20	0.86	6.12
ENST00000565368.5	ENSG00000005194.14	851	630.77	0.00	0.00	0.00	0.00
ENST00000565786.5	ENSG00000005194.14	641	421.01	0.00	0.00	0.00	0.00
ENST00000565961.5	ENSG00000005194.14	1814	1593.75	0.00	0.00	0.00	0.00
ENST00000566284.1	ENSG00000005194.14	1165	944.75	61.09	1.69	1.21	8.60
ENST00000567518.5	ENSG00000005194.14	2016	1795.75	350.23	5.09	3.66	25.93
ENST00000567751.5	ENSG00000005194.14	328	116.57	0.00	0.00	0.00	0.00
ENST00000568940.5	ENSG00000005194.14	1137	916.75	152.91	4.35	3.13	22.17
ENST00000569246.5	ENSG00000005194.14	910	689.76	12.41	0.47	0.34	2.39
ENST00000569370.5	ENSG00000005194.14	1559	1338.75	102.57	2.00	1.44	10.19
ENST00000569979.5	ENSG00000005194.14	896	675.76	0.00	0.00	0.00	0.00
ENST00000570000.5	ENSG00000005194.14	994	773.75	0.00	0.00	0.00	0.00
ENST00000585725.2	ENSG00000005206.16	583	363.24	1.00	0.07	0.05	2.50
ENST00000586111.3	ENSG00000005206.16	390	174.04	0.00	0.00	0.00	0.00
ENST00000586332.5	ENSG00000005206.16	496	277.02	0.00	0.00	0.00	0.00
ENST00000587851.1	ENSG00000005206.16	586	366.22	1.24	0.09	0.06	3.08
ENST00000589515.2	ENSG00000005206.16	1733	1512.75	98.63	1.70	1.22	59.20
ENST00000593243.5	ENSG00000005206.16	551	331.44	0.00	0.00	0.00	0.00
ENST00000610743.4	ENSG00000005206.16	2583	2362.75	31.32	0.35	0.25	12.04
ENST00000612623.1	ENSG00000005206.16	495	276.04	0.00	0.00	0.00	0.00
ENST00000613503.4	ENSG00000005206.16	3456	3235.75	15.74	0.13	0.09	4.42
ENST00000614784.1	ENSG00000005206.16	1411	1190.75	11.15	0.24	0.18	8.50
ENST00000614794.4	ENSG00000005206.16	1559	1338.75	0.00	0.00	0.00	0.00
ENST00000618220.4	ENSG00000005206.16	2459	2238.75	11.71	0.14	0.10	4.75
ENST00000621568.4	ENSG00000005206.16	1017	796.75	0.00	0.00	0.00	0.00
ENST00000622308.4	ENSG00000005206.16	749	528.83	3.21	0.16	0.11	5.51
ENST00000322813.9	ENSG00000005238.19	3028	2807.75	0.00	0.00	0.00	0.00
ENST00000378557.1	ENSG00000005238.19	3070	2849.75	40.03	0.37	0.26	3.79
ENST00000378561.5	ENSG00000005238.19	5771	5550.75	8.00	0.04	0.03	0.39
ENST00000378566.5	ENSG00000005238.19	2566	2345.75	355.46	3.96	2.84	40.90
ENST00000488109.6	ENSG00000005238.19	2999	2778.75	565.51	5.31	3.82	54.92
ENST00000603301.5	ENSG00000005238.19	3256	3035.75	0.00	0.00	0.00	0.00
ENST00000605104.1	ENSG00000005238.19	561	341.37	0.00	0.00	0.00	0.00
ENST00000605244.5	ENSG00000005238.19	3016	2795.75	0.00	0.00	0.00	0.00
ENST00000605392.1	ENSG00000005238.19	585	365.23	0.00	0.00	0.00	0.00
ENST00000579263.1	ENSG00000005243.9	746	525.83	23.00	1.14	0.82	33.56
ENST00000580174.1	ENSG00000005243.9	157	3.81	0.00	0.00	0.00	0.00
ENST00000580409.5	ENSG00000005243.9	763	542.82	2.26	0.11	0.08	3.19
ENST00000581637.5	ENSG00000005243.9	590	370.20	0.00	0.00	0.00	0.00
ENST00000581756.5	ENSG00000005243.9	686	465.91	3.34	0.19	0.13	5.51
ENST00000583414.5	ENSG00000005243.9	520	300.72	0.00	0.00	0.00	0.00
ENST00000584955.5	ENSG00000005243.9	713	492.87	3.83	0.20	0.15	5.97
ENST00000585182.1	ENSG00000005243.9	394	177.84	5.00	0.73	0.53	21.56
ENST00000612370.4	ENSG00000005243.9	528	308.64	0.00	0.00	0.00	0.00
ENST00000621465.4	ENSG00000005243.9	895	674.76	26.57	1.03	0.74	30.21
ENST00000265717.4	ENSG00000005249.12	3745	3524.75	344.00	2.55	1.83	100.00
ENST00000393613.6	ENSG00000005249.12	642	422.01	0.00	0.00	0.00	0.00
ENST00000488792.1	ENSG00000005249.12	609	389.12	0.00	0.00	0.00	0.00
ENST00000312196.8	ENSG00000005302.17	2345	2124.75	16.58	0.20	0.15	0.48
ENST00000337339.6	ENSG00000005302.17	3446	3225.75	744.98	6.03	4.33	14.06
ENST00000361672.6	ENSG00000005302.17	2256	2035.75	0.00	0.00	0.00	0.00
ENST00000380691.2	ENSG00000005302.17	589	369.21	7.35	0.52	0.37	1.21
ENST00000380692.6	ENSG00000005302.17	1071	850.75	51.84	1.59	1.14	3.71
ENST00000380693.7	ENSG00000005302.17	2377	2156.75	503.01	6.09	4.37	14.20
ENST00000398527.6	ENSG00000005302.17	2324	2103.75	23.72	0.29	0.21	0.69
ENST00000421368.2	ENSG00000005302.17	795	574.79	0.00	0.00	0.00	0.00
ENST00000467141.1	ENSG00000005302.17	599	379.16	14.45	1.00	0.71	2.32
ENST00000468149.5	ENSG00000005302.17	1646	1425.75	411.25	7.53	5.41	17.56
ENST00000473380.1	ENSG00000005302.17	433	215.36	22.41	2.72	1.95	6.34
ENST00000473806.5	ENSG00000005302.17	452	233.85	0.00	0.00	0.00	0.00
ENST00000476743.5	ENSG00000005302.17	560	340.38	0.00	0.00	0.00	0.00
ENST00000478462.5	ENSG00000005302.17	549	329.46	100.26	7.94	5.71	18.52
ENST00000482871.5	ENSG00000005302.17	834	613.78	21.29	0.91	0.65	2.11
ENST00000483645.5	ENSG00000005302.17	549	329.46	4.26	0.34	0.24	0.79
ENST00000494268.1	ENSG00000005302.17	1124	903.75	267.59	7.73	5.55	18.02
ENST00000262367.9	ENSG00000005339.14	10803	10582.75	4646.24	11.46	8.23	7.04
ENST00000382070.7	ENSG00000005339.14	7598	7377.75	7952.27	28.14	20.21	17.27
ENST00000570939.2	ENSG00000005339.14	3316	3095.75	3568.03	30.09	21.61	18.47
ENST00000571763.5	ENSG00000005339.14	548	328.46	433.96	34.49	24.78	21.17
ENST00000571826.5	ENSG00000005339.14	627	407.05	11.23	0.72	0.52	0.44
ENST00000572134.1	ENSG00000005339.14	846	625.77	283.16	11.81	8.49	7.25
ENST00000572569.1	ENSG00000005339.14	553	333.43	78.53	6.15	4.42	3.77
ENST00000573517.6	ENSG00000005339.14	718	497.86	136.32	7.15	5.13	4.39
ENST00000573672.1	ENSG00000005339.14	922	701.75	184.55	6.87	4.93	4.21
ENST00000574740.1	ENSG00000005339.14	523	303.69	88.11	7.57	5.44	4.65
ENST00000575237.2	ENSG00000005339.14	403	186.44	97.22	13.61	9.78	8.36
ENST00000576720.1	ENSG00000005339.14	3578	3357.75	112.06	0.87	0.63	0.53
ENST00000634839.1	ENSG00000005339.14	339	126.51	19.31	3.99	2.86	2.45
ENST00000635753.1	ENSG00000005339.14	100	0.00	0.00	0.00	0.00	0.00
ENST00000635899.1	ENSG00000005339.14	100	0.00	0.00	0.00	0.00	0.00
ENST00000635919.1	ENSG00000005339.14	100	0.00	0.00	0.00	0.00	0.00
ENST00000636002.1	ENSG00000005339.14	84	0.00	0.00	0.00	0.00	0.00
ENST00000636895.1	ENSG00000005339.14	100	0.00	0.00	0.00	0.00	0.00
ENST00000637492.1	ENSG00000005339.14	100	0.00	0.00	0.00	0.00	0.00
ENST00000638158.1	ENSG00000005339.14	97	0.00	0.00	0.00	0.00	0.00
ENST00000268893.10	ENSG00000005379.15	7483	7262.75	60.24	0.22	0.16	35.32
ENST00000343736.8	ENSG00000005379.15	5947	5726.75	0.00	0.00	0.00	0.00
ENST00000577871.1	ENSG00000005379.15	746	525.83	0.00	0.00	0.00	0.00
ENST00000578486.1	ENSG00000005379.15	471	252.44	1.35	0.14	0.10	22.80
ENST00000578511.5	ENSG00000005379.15	1504	1283.75	1.38	0.03	0.02	4.57
ENST00000580669.5	ENSG00000005379.15	809	588.79	0.00	0.00	0.00	0.00
ENST00000581675.5	ENSG00000005379.15	1553	1332.75	0.00	0.00	0.00	0.00
ENST00000581692.2	ENSG00000005379.15	4161	3940.75	14.03	0.09	0.07	15.16
ENST00000582679.1	ENSG00000005379.15	887	666.76	0.00	0.00	0.00	0.00
ENST00000583624.1	ENSG00000005379.15	409	192.19	1.00	0.14	0.10	22.15
ENST00000585149.1	ENSG00000005379.15	381	165.51	0.00	0.00	0.00	0.00
ENST00000225275.3	ENSG00000005381.7	3215	2994.75	35.00	0.31	0.22	75.54
ENST00000577220.1	ENSG00000005381.7	260	59.34	0.00	0.00	0.00	0.00
ENST00000578493.1	ENSG00000005381.7	483	264.22	1.00	0.10	0.07	24.46
ENST00000580005.1	ENSG00000005381.7	398	181.66	0.00	0.00	0.00	0.00
ENST00000581022.1	ENSG00000005381.7	481	262.26	0.00	0.00	0.00	0.00
ENST00000222381.7	ENSG00000005421.8	2568	2347.75	5.83	0.06	0.05	27.67
ENST00000433729.1	ENSG00000005421.8	1058	837.75	0.00	0.00	0.00	0.00
ENST00000462594.1	ENSG00000005421.8	553	333.43	2.17	0.17	0.12	72.33
ENST00000470502.1	ENSG00000005421.8	578	358.26	0.00	0.00	0.00	0.00
ENST00000321027.7	ENSG00000005436.13	4440	4219.75	399.68	2.47	1.78	15.59
ENST00000409857.7	ENSG00000005436.13	2516	2295.75	29.23	0.33	0.24	2.10
ENST00000427862.1	ENSG00000005436.13	632	412.04	0.00	0.00	0.00	0.00
ENST00000442309.5	ENSG00000005436.13	642	422.01	1.15	0.07	0.05	0.45
ENST00000470197.5	ENSG00000005436.13	3648	3427.75	84.58	0.64	0.46	4.06
ENST00000470285.1	ENSG00000005436.13	423	205.68	0.00	0.00	0.00	0.00
ENST00000470503.1	ENSG00000005436.13	1066	845.75	51.59	1.59	1.14	10.04
ENST00000472230.5	ENSG00000005436.13	2265	2044.75	266.51	3.40	2.44	21.45
ENST00000486016.1	ENSG00000005436.13	595	375.18	11.13	0.77	0.56	4.88
ENST00000492826.1	ENSG00000005436.13	443	225.07	56.69	6.58	4.72	41.45
ENST00000541687.5	ENSG00000005436.13	4318	4097.75	0.00	0.00	0.00	0.00
ENST00000348227.4	ENSG00000005448.16	1147	926.75	0.00	0.00	0.00	0.00
ENST00000409791.5	ENSG00000005448.16	854	633.77	13.88	0.57	0.41	19.48
ENST00000426787.5	ENSG00000005448.16	576	356.28	0.00	0.00	0.00	0.00
ENST00000461531.5	ENSG00000005448.16	901	680.76	0.00	0.00	0.00	0.00
ENST00000465134.5	ENSG00000005448.16	1862	1641.75	0.00	0.00	0.00	0.00
ENST00000468778.5	ENSG00000005448.16	2356	2135.75	33.65	0.41	0.30	14.01
ENST00000469321.5	ENSG00000005448.16	864	643.77	0.00	0.00	0.00	0.00
ENST00000469932.5	ENSG00000005448.16	552	332.43	0.00	0.00	0.00	0.00
ENST00000475328.5	ENSG00000005448.16	545	325.49	0.00	0.00	0.00	0.00
ENST00000480089.5	ENSG00000005448.16	1046	825.75	8.04	0.25	0.18	8.65
ENST00000482605.1	ENSG00000005448.16	626	406.06	26.43	1.70	1.22	57.86
ENST00000482880.5	ENSG00000005448.16	1026	805.75	0.00	0.00	0.00	0.00
ENST00000493982.5	ENSG00000005448.16	563	343.36	0.00	0.00	0.00	0.00
ENST00000331536.7	ENSG00000005469.11	3175	2954.75	349.05	3.08	2.22	25.94
ENST00000412227.6	ENSG00000005469.11	1213	992.75	13.25	0.35	0.25	2.93
ENST00000419147.6	ENSG00000005469.11	2959	2738.75	400.97	3.82	2.75	32.15
ENST00000442291.1	ENSG00000005469.11	1993	1772.75	0.00	0.00	0.00	0.00
ENST00000469785.1	ENSG00000005469.11	553	333.43	5.00	0.39	0.28	3.29
ENST00000479014.1	ENSG00000005469.11	523	303.69	0.00	0.00	0.00	0.00
ENST00000488850.1	ENSG00000005469.11	575	355.28	57.73	4.24	3.05	35.68
ENST00000265723.8	ENSG00000005471.15	4020	3799.75	35.35	0.24	0.17	5.24
ENST00000358400.7	ENSG00000005471.15	3826	3605.75	0.00	0.00	0.00	0.00
ENST00000359206.7	ENSG00000005471.15	3923	3702.75	0.00	0.00	0.00	0.00
ENST00000417608.1	ENSG00000005471.15	2007	1786.75	0.00	0.00	0.00	0.00
ENST00000440025.1	ENSG00000005471.15	523	303.69	0.00	0.00	0.00	0.00
ENST00000453593.5	ENSG00000005471.15	3699	3478.75	262.99	1.97	1.42	42.55
ENST00000467079.1	ENSG00000005471.15	794	573.80	5.08	0.23	0.17	4.98
ENST00000467983.1	ENSG00000005471.15	414	197.00	0.00	0.00	0.00	0.00
ENST00000469770.1	ENSG00000005471.15	746	525.83	43.50	2.16	1.55	46.56
ENST00000473795.1	ENSG00000005471.15	1115	894.75	1.07	0.03	0.02	0.67
ENST00000257745.8	ENSG00000005483.20	6714	6493.75	4523.54	18.19	13.06	9.16
ENST00000311117.7	ENSG00000005483.20	6874	6653.75	11143.53	43.72	31.41	22.02
ENST00000334884.9	ENSG00000005483.20	6840	6619.75	2188.70	8.63	6.20	4.35
ENST00000468607.1	ENSG00000005483.20	558	338.39	189.96	14.66	10.53	7.38
ENST00000473063.1	ENSG00000005483.20	375	159.85	73.96	12.08	8.68	6.08
ENST00000474203.5	ENSG00000005483.20	617	397.09	14.93	0.98	0.71	0.49
ENST00000476671.5	ENSG00000005483.20	2523	2302.75	400.52	4.54	3.26	2.29
ENST00000478079.1	ENSG00000005483.20	597	377.17	1037.96	71.84	51.61	36.19
ENST00000478990.5	ENSG00000005483.20	1500	1279.75	8.24	0.17	0.12	0.08
ENST00000479838.2	ENSG00000005483.20	883	662.76	95.42	3.76	2.70	1.89
ENST00000480368.5	ENSG00000005483.20	679	458.92	2.73	0.16	0.11	0.08
ENST00000482560.6	ENSG00000005483.20	1759	1538.75	22.98	0.39	0.28	0.20
ENST00000485619.1	ENSG00000005483.20	397	180.70	25.12	3.63	2.61	1.83
ENST00000495267.5	ENSG00000005483.20	1133	912.75	464.28	13.28	9.54	6.69
ENST00000496191.1	ENSG00000005483.20	584	364.23	35.14	2.52	1.81	1.27
ENST00000622386.1	ENSG00000005483.20	1588	1367.75	0.00	0.00	0.00	0.00
ENST00000006777.10	ENSG00000005486.16	1802	1581.75	4245.16	70.06	50.33	58.84
ENST00000318622.8	ENSG00000005486.16	1878	1657.75	0.00	0.00	0.00	0.00
ENST00000428119.1	ENSG00000005486.16	1274	1053.75	0.00	0.00	0.00	0.00
ENST00000454791.1	ENSG00000005486.16	1831	1610.75	1286.75	20.85	14.98	17.51
ENST00000466232.5	ENSG00000005486.16	566	346.34	0.00	0.00	0.00	0.00
ENST00000467406.2	ENSG00000005486.16	636	416.02	447.35	28.07	20.16	23.58
ENST00000468304.1	ENSG00000005486.16	803	582.79	1.75	0.08	0.06	0.07
ENST00000468644.5	ENSG00000005486.16	555	335.41	0.00	0.00	0.00	0.00
ENST00000476218.1	ENSG00000005486.16	181	11.10	0.00	0.00	0.00	0.00
ENST00000293894.3	ENSG00000005513.9	3049	2828.75	16.00	0.15	0.11	100.00
ENST00000566034.1	ENSG00000005513.9	4153	3932.75	0.00	0.00	0.00	0.00
ENST00000306270.11	ENSG00000005700.14	6054	5833.75	0.00	0.00	0.00	0.00
ENST00000369751.2	ENSG00000005700.14	4437	4216.75	709.71	4.39	3.16	15.05
ENST00000445419.6	ENSG00000005700.14	3663	3442.75	86.10	0.65	0.47	2.24
ENST00000471036.1	ENSG00000005700.14	721	500.86	0.00	0.00	0.00	0.00
ENST00000503400.5	ENSG00000005700.14	5239	5018.75	1311.72	6.82	4.90	23.37
ENST00000503631.5	ENSG00000005700.14	3560	3339.75	122.77	0.96	0.69	3.29
ENST00000505222.5	ENSG00000005700.14	5547	5326.75	172.45	0.85	0.61	2.89
ENST00000508381.1	ENSG00000005700.14	2520	2299.75	39.86	0.45	0.32	1.55
ENST00000510291.5	ENSG00000005700.14	4109	3888.75	2244.40	15.07	10.82	51.61
ENST00000610980.4	ENSG00000005700.14	5195	4974.75	0.00	0.00	0.00	0.00
ENST00000005082.13	ENSG00000005801.16	2021	1800.75	322.93	4.68	3.36	35.05
ENST00000330692.11	ENSG00000005801.16	486	267.17	0.00	0.00	0.00	0.00
ENST00000343338.11	ENSG00000005801.16	3145	2924.75	46.12	0.41	0.30	3.08
ENST00000354599.10	ENSG00000005801.16	2970	2749.75	163.06	1.55	1.11	11.59
ENST00000399602.8	ENSG00000005801.16	2369	2148.75	65.28	0.79	0.57	5.94
ENST00000427810.6	ENSG00000005801.16	560	340.38	4.59	0.35	0.25	2.63
ENST00000429541.6	ENSG00000005801.16	2389	2168.75	42.81	0.52	0.37	3.86
ENST00000438262.6	ENSG00000005801.16	1018	797.75	0.00	0.00	0.00	0.00
ENST00000524857.5	ENSG00000005801.16	542	322.51	0.00	0.00	0.00	0.00
ENST00000525313.6	ENSG00000005801.16	720	499.86	6.49	0.34	0.24	2.54
ENST00000525502.5	ENSG00000005801.16	546	326.48	0.00	0.00	0.00	0.00
ENST00000526501.5	ENSG00000005801.16	610	390.11	5.20	0.35	0.25	2.60
ENST00000526540.5	ENSG00000005801.16	585	365.23	2.65	0.19	0.14	1.42
ENST00000526598.1	ENSG00000005801.16	583	363.24	10.46	0.75	0.54	5.63
ENST00000526601.5	ENSG00000005801.16	2008	1787.75	63.84	0.93	0.67	6.98
ENST00000527386.1	ENSG00000005801.16	581	361.25	0.00	0.00	0.00	0.00
ENST00000528218.5	ENSG00000005801.16	891	670.76	2.57	0.10	0.07	0.75
ENST00000528410.5	ENSG00000005801.16	1001	780.75	8.01	0.27	0.19	2.01
ENST00000528636.1	ENSG00000005801.16	542	322.51	2.00	0.16	0.12	1.21
ENST00000528796.5	ENSG00000005801.16	881	660.76	0.00	0.00	0.00	0.00
ENST00000529085.5	ENSG00000005801.16	582	362.24	9.60	0.69	0.50	5.18
ENST00000529228.5	ENSG00000005801.16	558	338.39	0.00	0.00	0.00	0.00
ENST00000529678.5	ENSG00000005801.16	579	359.26	12.84	0.93	0.67	6.99
ENST00000529789.5	ENSG00000005801.16	570	350.31	4.56	0.34	0.24	2.55
ENST00000530643.5	ENSG00000005801.16	575	355.28	0.00	0.00	0.00	0.00
ENST00000532539.1	ENSG00000005801.16	519	299.73	0.00	0.00	0.00	0.00
ENST00000533036.5	ENSG00000005801.16	764	543.82	0.00	0.00	0.00	0.00
ENST00000534569.5	ENSG00000005801.16	682	461.92	0.00	0.00	0.00	0.00
ENST00000618467.4	ENSG00000005801.16	440	222.16	0.00	0.00	0.00	0.00
ENST00000620374.4	ENSG00000005801.16	3342	3121.75	0.00	0.00	0.00	0.00
ENST00000357337.10	ENSG00000005810.17	14736	14515.75	0.00	0.00	0.00	0.00
ENST00000429715.1	ENSG00000005810.17	3660	3439.75	1063.26	8.07	5.80	3.50
ENST00000462987.2	ENSG00000005810.17	463	244.60	55.79	5.95	4.28	2.58
ENST00000466564.2	ENSG00000005810.17	364	149.55	77.68	13.56	9.74	5.88
ENST00000474882.2	ENSG00000005810.17	393	176.89	0.00	0.00	0.00	0.00
ENST00000482517.5	ENSG00000005810.17	1581	1360.75	4651.66	89.24	64.10	38.68
ENST00000485061.2	ENSG00000005810.17	566	346.34	324.79	24.48	17.59	10.61
ENST00000486679.2	ENSG00000005810.17	545	325.49	7.11	0.57	0.41	0.25
ENST00000491491.1	ENSG00000005810.17	649	428.99	10.19	0.62	0.45	0.27
ENST00000498073.2	ENSG00000005810.17	1041	820.75	912.28	29.02	20.84	12.58
ENST00000544440.6	ENSG00000005810.17	14664	14443.75	32745.30	59.18	42.51	25.65
ENST00000612956.4	ENSG00000005810.17	1542	1321.75	0.00	0.00	0.00	0.00
ENST00000355619.9	ENSG00000005812.10	3503	3282.75	2392.55	19.03	13.67	60.97
ENST00000417323.1	ENSG00000005812.10	1093	872.75	12.36	0.37	0.27	1.18
ENST00000470210.1	ENSG00000005812.10	561	341.37	134.37	10.28	7.38	32.93
ENST00000472949.1	ENSG00000005812.10	329	117.47	0.00	0.00	0.00	0.00
ENST00000477982.2	ENSG00000005812.10	3172	2951.75	173.63	1.54	1.10	4.92
ENST00000485797.2	ENSG00000005812.10	527	307.65	0.00	0.00	0.00	0.00
ENST00000356798.10	ENSG00000005844.17	5213	4992.75	1663.63	8.70	6.25	11.06
ENST00000358164.9	ENSG00000005844.17	4673	4452.75	2102.41	12.33	8.85	15.67
ENST00000433423.2	ENSG00000005844.17	1416	1195.75	0.00	0.00	0.00	0.00
ENST00000562020.1	ENSG00000005844.17	561	341.37	10.44	0.80	0.57	1.02
ENST00000562652.1	ENSG00000005844.17	561	341.37	0.00	0.00	0.00	0.00
ENST00000562857.5	ENSG00000005844.17	821	600.78	0.00	0.00	0.00	0.00
ENST00000563615.5	ENSG00000005844.17	575	355.28	467.58	34.36	24.68	43.69
ENST00000564118.1	ENSG00000005844.17	699	478.89	2.21	0.12	0.09	0.15
ENST00000564632.1	ENSG00000005844.17	964	743.75	262.57	9.22	6.62	11.72
ENST00000564935.1	ENSG00000005844.17	585	365.23	4.71	0.34	0.24	0.43
ENST00000565348.5	ENSG00000005844.17	557	337.40	0.00	0.00	0.00	0.00
ENST00000565864.5	ENSG00000005844.17	536	316.56	0.00	0.00	0.00	0.00
ENST00000566149.1	ENSG00000005844.17	443	225.07	1.09	0.13	0.09	0.16
ENST00000566267.1	ENSG00000005844.17	537	317.56	118.14	9.71	6.98	12.35
ENST00000568012.5	ENSG00000005844.17	575	355.28	0.00	0.00	0.00	0.00
ENST00000568926.5	ENSG00000005844.17	559	339.38	0.00	0.00	0.00	0.00
ENST00000568987.1	ENSG00000005844.17	549	329.46	37.22	2.95	2.12	3.75
ENST00000569570.5	ENSG00000005844.17	496	277.02	0.00	0.00	0.00	0.00
ENST00000569725.1	ENSG00000005844.17	545	325.49	0.00	0.00	0.00	0.00
ENST00000007708.7	ENSG00000005882.11	2384	2163.75	208.35	2.51	1.81	8.90
ENST00000503076.1	ENSG00000005882.11	560	340.38	0.00	0.00	0.00	0.00
ENST00000503176.5	ENSG00000005882.11	3440	3219.75	132.61	1.08	0.77	3.81
ENST00000503614.5	ENSG00000005882.11	947	726.75	117.78	4.23	3.04	14.97
ENST00000505440.5	ENSG00000005882.11	615	395.09	0.00	0.00	0.00	0.00
ENST00000505897.5	ENSG00000005882.11	865	644.77	194.83	7.89	5.67	27.92
ENST00000506242.5	ENSG00000005882.11	517	297.76	33.54	2.94	2.11	10.41
ENST00000506647.1	ENSG00000005882.11	660	439.96	7.16	0.42	0.31	1.50
ENST00000508030.5	ENSG00000005882.11	578	358.26	0.00	0.00	0.00	0.00
ENST00000508960.1	ENSG00000005882.11	553	333.43	21.91	1.72	1.23	6.07
ENST00000510219.2	ENSG00000005882.11	576	356.28	0.00	0.00	0.00	0.00
ENST00000511026.1	ENSG00000005882.11	577	357.27	0.00	0.00	0.00	0.00
ENST00000512204.5	ENSG00000005882.11	806	585.79	42.73	1.90	1.37	6.74
ENST00000512238.1	ENSG00000005882.11	590	370.20	0.00	0.00	0.00	0.00
ENST00000515040.5	ENSG00000005882.11	567	347.33	74.02	5.56	4.00	19.69
ENST00000614357.4	ENSG00000005882.11	2493	2272.75	0.00	0.00	0.00	0.00
ENST00000007722.11	ENSG00000005884.17	3665	3444.75	587.76	4.45	3.20	7.12
ENST00000320031.12	ENSG00000005884.17	4888	4667.75	1887.35	10.56	7.58	16.86
ENST00000504417.1	ENSG00000005884.17	227	35.72	0.00	0.00	0.00	0.00
ENST00000505306.5	ENSG00000005884.17	5479	5258.75	286.68	1.42	1.02	2.27
ENST00000505552.1	ENSG00000005884.17	600	380.16	31.68	2.18	1.56	3.48
ENST00000505612.1	ENSG00000005884.17	576	356.28	0.00	0.00	0.00	0.00
ENST00000506401.6	ENSG00000005884.17	1817	1596.75	126.21	2.06	1.48	3.30
ENST00000506437.1	ENSG00000005884.17	3055	2834.75	47.87	0.44	0.32	0.70
ENST00000506827.1	ENSG00000005884.17	827	606.78	0.00	0.00	0.00	0.00
ENST00000507771.5	ENSG00000005884.17	399	182.61	34.03	4.87	3.49	7.77
ENST00000508100.1	ENSG00000005884.17	549	329.46	12.88	1.02	0.73	1.63
ENST00000510809.1	ENSG00000005884.17	518	298.74	83.33	7.28	5.23	11.63
ENST00000512553.5	ENSG00000005884.17	351	137.50	95.63	18.16	13.04	29.01
ENST00000514834.1	ENSG00000005884.17	860	639.77	84.38	3.44	2.47	5.50
ENST00000515147.1	ENSG00000005884.17	535	315.57	75.62	6.26	4.49	9.99
ENST00000570989.1	ENSG00000005884.17	2495	2274.75	39.59	0.45	0.33	0.73
ENST00000304543.9	ENSG00000005889.15	2996	2775.75	3924.22	36.91	26.51	79.30
ENST00000338565.3	ENSG00000005889.15	2906	2685.75	0.00	0.00	0.00	0.00
ENST00000379177.5	ENSG00000005889.15	7558	7337.75	684.60	2.44	1.75	5.23
ENST00000379188.7	ENSG00000005889.15	7513	7292.75	1557.48	5.58	4.00	11.98
ENST00000419690.5	ENSG00000005889.15	300	91.99	0.00	0.00	0.00	0.00
ENST00000428571.5	ENSG00000005889.15	600	380.16	1.43	0.10	0.07	0.21
ENST00000459724.1	ENSG00000005889.15	673	452.93	0.00	0.00	0.00	0.00
ENST00000474385.1	ENSG00000005889.15	651	430.98	5.26	0.32	0.23	0.68
ENST00000480195.1	ENSG00000005889.15	367	152.35	7.02	1.20	0.86	2.59
ENST00000497813.1	ENSG00000005889.15	475	256.36	0.00	0.00	0.00	0.00
ENST00000539115.5	ENSG00000005889.15	6801	6580.75	0.00	0.00	0.00	0.00
ENST00000200639.8	ENSG00000005893.15	1867	1646.75	3625.71	57.48	41.29	26.83
ENST00000371335.4	ENSG00000005893.15	4030	3809.75	17036.81	116.74	83.86	54.49
ENST00000434600.6	ENSG00000005893.15	2089	1868.75	170.54	2.38	1.71	1.11
ENST00000486593.5	ENSG00000005893.15	1069	848.75	1224.00	37.65	27.04	17.57
ENST00000262407.5	ENSG00000005961.17	3333	3112.75	0.00	0.00	0.00	0.00
ENST00000587295.5	ENSG00000005961.17	496	277.02	0.00	0.00	0.00	0.00
ENST00000588098.1	ENSG00000005961.17	281	76.05	0.00	0.00	0.00	0.00
ENST00000589645.5	ENSG00000005961.17	579	359.26	0.00	0.00	0.00	0.00
ENST00000591990.5	ENSG00000005961.17	565	345.34	0.00	0.00	0.00	0.00
ENST00000592075.5	ENSG00000005961.17	461	242.64	0.00	0.00	0.00	0.00
ENST00000592226.5	ENSG00000005961.17	1170	949.75	0.00	0.00	0.00	0.00
ENST00000592253.5	ENSG00000005961.17	462	243.62	0.00	0.00	0.00	0.00
ENST00000592462.5	ENSG00000005961.17	3189	2968.75	3.00	0.03	0.02	100.00
ENST00000592944.1	ENSG00000005961.17	563	343.36	0.00	0.00	0.00	0.00
ENST00000257621.4	ENSG00000005981.12	582	362.24	0.00	0.00	0.00	0.00
ENST00000325885.5	ENSG00000005981.12	3825	3604.75	1342.35	9.72	6.98	98.67
ENST00000428113.5	ENSG00000005981.12	1547	1326.75	6.65	0.13	0.09	1.33
ENST00000353258.7	ENSG00000006007.11	2958	2737.75	1330.90	12.69	9.12	16.56
ENST00000563645.1	ENSG00000006007.11	769	548.81	1058.10	50.33	36.15	65.67
ENST00000564172.1	ENSG00000006007.11	2238	2017.75	926.08	11.98	8.61	15.63
ENST00000569773.1	ENSG00000006007.11	739	518.84	0.00	0.00	0.00	0.00
ENST00000569899.5	ENSG00000006007.11	1618	1397.75	87.92	1.64	1.18	2.14
ENST00000358607.10	ENSG00000006015.17	839	618.77	0.00	0.00	0.00	0.00
ENST00000450195.6	ENSG00000006015.17	702	481.88	0.00	0.00	0.00	0.00
ENST00000595077.1	ENSG00000006015.17	2465	2244.75	17.29	0.20	0.14	9.85
ENST00000595490.1	ENSG00000006015.17	410	193.15	0.00	0.00	0.00	0.00
ENST00000597371.1	ENSG00000006015.17	1081	860.75	41.61	1.26	0.91	61.83
ENST00000598375.5	ENSG00000006015.17	1792	1571.75	1.24	0.02	0.01	1.01
ENST00000600997.5	ENSG00000006015.17	2275	2054.75	43.86	0.56	0.40	27.31
ENST00000601736.1	ENSG00000006015.17	491	272.10	0.00	0.00	0.00	0.00
ENST00000392386.7	ENSG00000006016.10	1792	1571.75	45.00	0.75	0.54	89.43
ENST00000593286.1	ENSG00000006016.10	514	294.79	0.00	0.00	0.00	0.00
ENST00000594325.1	ENSG00000006016.10	1020	799.75	2.71	0.09	0.06	10.57
ENST00000596360.1	ENSG00000006016.10	413	196.03	0.00	0.00	0.00	0.00
ENST00000597131.1	ENSG00000006016.10	520	300.72	0.00	0.00	0.00	0.00
ENST00000007414.7	ENSG00000006025.11	3640	3419.75	56.88	0.43	0.31	24.16
ENST00000392507.7	ENSG00000006025.11	3349	3128.75	0.00	0.00	0.00	0.00
ENST00000578461.1	ENSG00000006025.11	430	212.45	0.00	0.00	0.00	0.00
ENST00000579728.5	ENSG00000006025.11	4104	3883.75	12.52	0.08	0.06	4.68
ENST00000580140.5	ENSG00000006025.11	1594	1373.75	1.47	0.03	0.02	1.55
ENST00000580226.5	ENSG00000006025.11	854	633.77	22.27	0.92	0.66	51.05
ENST00000580808.1	ENSG00000006025.11	495	276.04	0.00	0.00	0.00	0.00
ENST00000583167.5	ENSG00000006025.11	4497	4276.75	27.28	0.17	0.12	9.26
ENST00000584698.1	ENSG00000006025.11	688	467.91	0.41	0.02	0.02	1.27
ENST00000585051.1	ENSG00000006025.11	614	394.10	2.18	0.14	0.10	8.02
ENST00000613735.4	ENSG00000006025.11	2836	2615.75	0.00	0.00	0.00	0.00
ENST00000261713.8	ENSG00000006042.11	826	605.78	0.00	0.00	0.00	0.00
ENST00000394642.7	ENSG00000006042.11	1683	1462.75	196.92	3.51	2.52	30.38
ENST00000395149.6	ENSG00000006042.11	808	587.79	14.19	0.63	0.45	5.45
ENST00000439138.5	ENSG00000006042.11	896	675.76	107.15	4.14	2.97	35.79
ENST00000578289.5	ENSG00000006042.11	806	585.79	0.00	0.00	0.00	0.00
ENST00000579849.5	ENSG00000006042.11	4434	4213.75	27.41	0.17	0.12	1.47
ENST00000582227.5	ENSG00000006042.11	424	206.64	4.33	0.55	0.39	4.73
ENST00000583120.1	ENSG00000006042.11	504	284.91	28.00	2.57	1.84	22.18
ENST00000583437.2	ENSG00000006042.11	776	555.81	0.00	0.00	0.00	0.00
ENST00000007699.9	ENSG00000006047.12	1590	1369.75	0.00	0.00	0.00	0.00
ENST00000570627.1	ENSG00000006047.12	653	432.98	0.00	0.00	0.00	0.00
ENST00000570720.1	ENSG00000006047.12	606	386.13	1.00	0.07	0.05	59.65
ENST00000571127.1	ENSG00000006047.12	791	570.80	1.00	0.05	0.03	40.35
ENST00000571464.1	ENSG00000006047.12	640	420.01	0.00	0.00	0.00	0.00
ENST00000571485.5	ENSG00000006047.12	4553	4332.75	0.00	0.00	0.00	0.00
ENST00000571834.5	ENSG00000006047.12	2195	1974.75	0.00	0.00	0.00	0.00
ENST00000007735.3	ENSG00000006059.3	1287	1066.75	0.00	0.00	0.00	0.00
ENST00000344686.6	ENSG00000006062.13	4460	4239.75	137.60	0.85	0.61	18.02
ENST00000376926.8	ENSG00000006062.13	4583	4362.75	332.24	1.99	1.43	42.28
ENST00000586644.1	ENSG00000006062.13	570	350.31	8.13	0.61	0.44	12.89
ENST00000592267.1	ENSG00000006062.13	3152	2931.75	52.93	0.47	0.34	10.02
ENST00000617331.1	ENSG00000006062.13	1049	828.75	25.04	0.79	0.57	16.78
ENST00000302539.8	ENSG00000006071.12	4923	4702.75	0.00	0.00	0.00	0.00
ENST00000389817.7	ENSG00000006071.12	4921	4700.75	0.00	0.00	0.00	0.00
ENST00000524561.1	ENSG00000006071.12	708	487.88	0.00	0.00	0.00	0.00
ENST00000525022.1	ENSG00000006071.12	675	454.93	0.00	0.00	0.00	0.00
ENST00000526002.1	ENSG00000006071.12	598	378.16	0.00	0.00	0.00	0.00
ENST00000526037.5	ENSG00000006071.12	612	392.11	0.00	0.00	0.00	0.00
ENST00000526168.5	ENSG00000006071.12	537	317.56	0.00	0.00	0.00	0.00
ENST00000526921.5	ENSG00000006071.12	958	737.75	0.00	0.00	0.00	0.00
ENST00000527905.5	ENSG00000006071.12	4283	4062.75	0.00	0.00	0.00	0.00
ENST00000528202.5	ENSG00000006071.12	549	329.46	0.00	0.00	0.00	0.00
ENST00000528374.1	ENSG00000006071.12	611	391.11	0.00	0.00	0.00	0.00
ENST00000529967.5	ENSG00000006071.12	836	615.77	0.00	0.00	0.00	0.00
ENST00000530147.5	ENSG00000006071.12	547	327.47	0.00	0.00	0.00	0.00
ENST00000531137.1	ENSG00000006071.12	665	444.95	0.00	0.00	0.00	0.00
ENST00000531642.5	ENSG00000006071.12	883	662.76	0.00	0.00	0.00	0.00
ENST00000531891.1	ENSG00000006071.12	440	222.16	0.00	0.00	0.00	0.00
ENST00000531911.1	ENSG00000006071.12	727	506.85	0.00	0.00	0.00	0.00
ENST00000532220.1	ENSG00000006071.12	611	391.11	0.00	0.00	0.00	0.00
ENST00000532728.5	ENSG00000006071.12	2098	1877.75	0.00	0.00	0.00	0.00
ENST00000612903.1	ENSG00000006071.12	183	11.90	0.00	0.00	0.00	0.00
ENST00000635881.1	ENSG00000006071.12	2011	1790.75	0.00	0.00	0.00	0.00
ENST00000005284.3	ENSG00000006116.3	3088	2867.75	1.00	0.01	0.01	100.00
ENST00000005286.8	ENSG00000006118.14	3480	3259.75	2.29	0.02	0.01	2.57
ENST00000453848.6	ENSG00000006118.14	3346	3125.75	1.59	0.01	0.01	1.86
ENST00000534983.5	ENSG00000006118.14	2477	2256.75	1.56	0.02	0.01	2.53
ENST00000535480.1	ENSG00000006118.14	692	471.90	0.00	0.00	0.00	0.00
ENST00000536409.1	ENSG00000006118.14	454	235.80	0.00	0.00	0.00	0.00
ENST00000536928.1	ENSG00000006118.14	582	362.24	0.00	0.00	0.00	0.00
ENST00000537065.1	ENSG00000006118.14	324	113.00	0.00	0.00	0.00	0.00
ENST00000537110.1	ENSG00000006118.14	446	228.00	2.00	0.23	0.16	32.08
ENST00000538090.1	ENSG00000006118.14	591	371.20	0.00	0.00	0.00	0.00
ENST00000540112.1	ENSG00000006118.14	2013	1792.75	21.98	0.32	0.23	44.83
ENST00000540276.1	ENSG00000006118.14	514	294.79	0.00	0.00	0.00	0.00
ENST00000543732.1	ENSG00000006118.14	742	521.84	0.00	0.00	0.00	0.00
ENST00000544065.5	ENSG00000006118.14	990	769.75	0.00	0.00	0.00	0.00
ENST00000544098.1	ENSG00000006118.14	3981	3760.75	16.58	0.12	0.08	16.12
ENST00000587805.1	ENSG00000006125.16	690	469.90	29.85	1.66	1.19	1.48
ENST00000588093.1	ENSG00000006125.16	334	121.98	0.00	0.00	0.00	0.00
ENST00000588116.1	ENSG00000006125.16	779	558.80	0.00	0.00	0.00	0.00
ENST00000589774.5	ENSG00000006125.16	552	332.43	0.00	0.00	0.00	0.00
ENST00000590432.5	ENSG00000006125.16	554	334.42	0.00	0.00	0.00	0.00
ENST00000590538.5	ENSG00000006125.16	568	348.32	1.26	0.09	0.07	0.08
ENST00000591561.5	ENSG00000006125.16	756	535.82	0.00	0.00	0.00	0.00
ENST00000591610.5	ENSG00000006125.16	559	339.38	1.04	0.08	0.06	0.07
ENST00000592167.5	ENSG00000006125.16	461	242.64	0.00	0.00	0.00	0.00
ENST00000593014.3	ENSG00000006125.16	577	357.27	0.00	0.00	0.00	0.00
ENST00000610402.4	ENSG00000006125.16	3204	2983.75	769.26	6.73	4.83	6.01
ENST00000612035.4	ENSG00000006125.16	2161	1940.75	0.00	0.00	0.00	0.00
ENST00000612116.4	ENSG00000006125.16	2266	2045.75	0.00	0.00	0.00	0.00
ENST00000614600.4	ENSG00000006125.16	2285	2064.75	17.17	0.22	0.16	0.19
ENST00000616681.4	ENSG00000006125.16	3267	3046.75	0.00	0.00	0.00	0.00
ENST00000616784.4	ENSG00000006125.16	2542	2321.75	3.48	0.04	0.03	0.03
ENST00000618940.4	ENSG00000006125.16	3415	3194.75	5958.80	48.69	34.98	43.45
ENST00000619183.1	ENSG00000006125.16	1595	1374.75	0.00	0.00	0.00	0.00
ENST00000620039.4	ENSG00000006125.16	3428	3207.75	84.05	0.68	0.49	0.61
ENST00000621668.4	ENSG00000006125.16	2055	1834.75	0.00	0.00	0.00	0.00
ENST00000621914.4	ENSG00000006125.16	5702	5481.75	11311.96	53.87	38.70	48.07
ENST00000628168.1	ENSG00000006125.16	192	15.84	0.00	0.00	0.00	0.00
ENST00000319273.9	ENSG00000006128.11	1239	1018.75	0.00	0.00	0.00	0.00
ENST00000346867.4	ENSG00000006128.11	1011	790.75	2.00	0.07	0.05	100.00
ENST00000350485.8	ENSG00000006128.11	975	754.75	0.00	0.00	0.00	0.00
ENST00000491437.1	ENSG00000006128.11	607	387.13	0.00	0.00	0.00	0.00
ENST00000495916.1	ENSG00000006128.11	522	302.70	0.00	0.00	0.00	0.00
ENST00000219069.5	ENSG00000006194.9	3830	3609.75	175.71	1.27	0.91	7.86
ENST00000538765.2	ENSG00000006194.9	1721	1500.75	225.32	3.92	2.82	24.24
ENST00000572748.1	ENSG00000006194.9	759	538.82	0.00	0.00	0.00	0.00
ENST00000573578.1	ENSG00000006194.9	1636	1415.75	64.95	1.20	0.86	7.41
ENST00000574253.1	ENSG00000006194.9	1139	918.75	15.86	0.45	0.32	2.79
ENST00000574674.1	ENSG00000006194.9	691	470.90	0.00	0.00	0.00	0.00
ENST00000575332.1	ENSG00000006194.9	2637	2416.75	758.23	8.19	5.88	50.66
ENST00000575823.1	ENSG00000006194.9	851	630.77	27.48	1.14	0.82	7.03
ENST00000006053.6	ENSG00000006210.6	3321	3100.75	306.15	2.58	1.85	61.65
ENST00000563383.1	ENSG00000006210.6	3313	3092.75	182.60	1.54	1.11	36.87
ENST00000564948.1	ENSG00000006210.6	563	343.36	0.00	0.00	0.00	0.00
ENST00000565912.1	ENSG00000006210.6	5796	5575.75	13.25	0.06	0.04	1.48
ENST00000006658.10	ENSG00000006282.20	2719	2498.75	18.78	0.20	0.14	1.89
ENST00000356488.8	ENSG00000006282.20	2634	2413.75	0.00	0.00	0.00	0.00
ENST00000502911.5	ENSG00000006282.20	879	658.76	0.00	0.00	0.00	0.00
ENST00000503063.5	ENSG00000006282.20	3232	3011.75	90.31	0.78	0.56	7.56
ENST00000503127.5	ENSG00000006282.20	2734	2513.75	0.00	0.00	0.00	0.00
ENST00000504265.5	ENSG00000006282.20	877	656.76	0.00	0.00	0.00	0.00
ENST00000504271.1	ENSG00000006282.20	806	585.79	2.63	0.12	0.08	1.13
ENST00000504334.5	ENSG00000006282.20	3539	3318.75	0.00	0.00	0.00	0.00
ENST00000505085.5	ENSG00000006282.20	628	408.05	0.00	0.00	0.00	0.00
ENST00000505336.1	ENSG00000006282.20	534	314.58	2.04	0.17	0.12	1.64
ENST00000505456.6	ENSG00000006282.20	878	657.76	0.00	0.00	0.00	0.00
ENST00000505559.5	ENSG00000006282.20	1590	1369.75	0.00	0.00	0.00	0.00
ENST00000505656.5	ENSG00000006282.20	975	754.75	1.46	0.05	0.04	0.49
ENST00000508528.1	ENSG00000006282.20	512	292.81	0.00	0.00	0.00	0.00
ENST00000508598.5	ENSG00000006282.20	570	350.31	2.03	0.15	0.11	1.46
ENST00000510917.5	ENSG00000006282.20	453	234.82	0.00	0.00	0.00	0.00
ENST00000511347.5	ENSG00000006282.20	1035	814.75	0.00	0.00	0.00	0.00
ENST00000511605.1	ENSG00000006282.20	559	339.38	0.00	0.00	0.00	0.00
ENST00000511845.5	ENSG00000006282.20	554	334.42	0.00	0.00	0.00	0.00
ENST00000511937.5	ENSG00000006282.20	2669	2448.75	27.97	0.30	0.21	2.88
ENST00000512181.5	ENSG00000006282.20	1456	1235.75	5.04	0.11	0.08	1.03
ENST00000512416.5	ENSG00000006282.20	845	624.77	0.00	0.00	0.00	0.00
ENST00000513618.1	ENSG00000006282.20	629	409.05	2.03	0.13	0.09	1.25
ENST00000515526.5	ENSG00000006282.20	498	278.99	0.00	0.00	0.00	0.00
ENST00000515619.1	ENSG00000006282.20	818	597.78	3.35	0.15	0.10	1.41
ENST00000619622.4	ENSG00000006282.20	2769	2548.75	27.80	0.28	0.20	2.75
ENST00000634597.1	ENSG00000006282.20	2587	2366.75	718.55	7.93	5.69	76.52
ENST00000635113.1	ENSG00000006282.20	1706	1485.75	0.00	0.00	0.00	0.00
ENST00000352832.9	ENSG00000006283.17	7848	7627.75	0.00	0.00	0.00	0.00
ENST00000354983.8	ENSG00000006283.17	8138	7917.75	0.00	0.00	0.00	0.00
ENST00000358244.9	ENSG00000006283.17	7030	6809.75	0.00	0.00	0.00	0.00
ENST00000359106.9	ENSG00000006283.17	7648	7427.75	0.00	0.00	0.00	0.00
ENST00000360761.8	ENSG00000006283.17	7497	7276.75	0.00	0.00	0.00	0.00
ENST00000416767.8	ENSG00000006283.17	4899	4678.75	0.00	0.00	0.00	0.00
ENST00000429973.6	ENSG00000006283.17	7120	6899.75	0.00	0.00	0.00	0.00
ENST00000442258.6	ENSG00000006283.17	7226	7005.75	0.00	0.00	0.00	0.00
ENST00000502264.5	ENSG00000006283.17	6921	6700.75	0.00	0.00	0.00	0.00
ENST00000503436.5	ENSG00000006283.17	6752	6531.75	0.00	0.00	0.00	0.00
ENST00000503485.5	ENSG00000006283.17	6768	6547.75	0.00	0.00	0.00	0.00
ENST00000503607.5	ENSG00000006283.17	6698	6477.75	0.00	0.00	0.00	0.00
ENST00000504076.5	ENSG00000006283.17	6788	6567.75	0.00	0.00	0.00	0.00
ENST00000505165.5	ENSG00000006283.17	6633	6412.75	0.00	0.00	0.00	0.00
ENST00000506406.5	ENSG00000006283.17	6821	6600.75	0.00	0.00	0.00	0.00
ENST00000506520.1	ENSG00000006283.17	1478	1257.75	0.00	0.00	0.00	0.00
ENST00000507336.5	ENSG00000006283.17	7116	6895.75	0.00	0.00	0.00	0.00
ENST00000507510.6	ENSG00000006283.17	7014	6793.75	0.00	0.00	0.00	0.00
ENST00000507609.5	ENSG00000006283.17	6849	6628.75	0.00	0.00	0.00	0.00
ENST00000507896.5	ENSG00000006283.17	6600	6379.75	0.00	0.00	0.00	0.00
ENST00000510115.5	ENSG00000006283.17	6912	6691.75	0.00	0.00	0.00	0.00
ENST00000510366.5	ENSG00000006283.17	6714	6493.75	0.00	0.00	0.00	0.00
ENST00000511765.5	ENSG00000006283.17	6767	6546.75	0.00	0.00	0.00	0.00
ENST00000511768.5	ENSG00000006283.17	6731	6510.75	20.00	0.08	0.06	100.00
ENST00000512389.5	ENSG00000006283.17	6837	6616.75	0.00	0.00	0.00	0.00
ENST00000513689.6	ENSG00000006283.17	6879	6658.75	0.00	0.00	0.00	0.00
ENST00000513964.5	ENSG00000006283.17	6735	6514.75	0.00	0.00	0.00	0.00
ENST00000514079.5	ENSG00000006283.17	6891	6670.75	0.00	0.00	0.00	0.00
ENST00000514181.5	ENSG00000006283.17	6795	6574.75	0.00	0.00	0.00	0.00
ENST00000514717.5	ENSG00000006283.17	6699	6478.75	0.00	0.00	0.00	0.00
ENST00000515165.5	ENSG00000006283.17	6870	6649.75	0.00	0.00	0.00	0.00
ENST00000515411.5	ENSG00000006283.17	6960	6739.75	0.00	0.00	0.00	0.00
ENST00000515765.5	ENSG00000006283.17	6981	6760.75	0.00	0.00	0.00	0.00
ENST00000570567.1	ENSG00000006283.17	1255	1034.75	0.00	0.00	0.00	0.00
ENST00000326577.8	ENSG00000006327.13	1033	812.75	175.49	5.64	4.05	40.15
ENST00000341627.5	ENSG00000006327.13	881	660.76	25.33	1.00	0.72	7.13
ENST00000571351.1	ENSG00000006327.13	1678	1457.75	23.30	0.42	0.30	2.97
ENST00000573001.5	ENSG00000006327.13	648	427.99	97.12	5.92	4.26	42.20
ENST00000574699.1	ENSG00000006327.13	583	363.24	14.76	1.06	0.76	7.55
ENST00000575124.1	ENSG00000006327.13	1133	912.75	0.00	0.00	0.00	0.00
ENST00000575836.1	ENSG00000006327.13	161	4.73	0.00	0.00	0.00	0.00
ENST00000493273.2	ENSG00000006377.10	1612	1391.75	0.00	0.00	0.00	0.00
ENST00000518156.2	ENSG00000006377.10	2304	2083.75	2.53	0.03	0.02	53.74
ENST00000555308.1	ENSG00000006377.10	666	445.95	0.47	0.03	0.02	46.26
ENST00000381250.8	ENSG00000006432.15	4025	3804.75	200.22	1.37	0.99	67.22
ENST00000553414.5	ENSG00000006432.15	3544	3323.75	0.00	0.00	0.00	0.00
ENST00000554024.1	ENSG00000006432.15	548	328.46	4.13	0.33	0.24	16.06
ENST00000554146.1	ENSG00000006432.15	2982	2761.75	0.00	0.00	0.00	0.00
ENST00000554752.6	ENSG00000006432.15	11169	10948.75	99.65	0.24	0.17	11.63
ENST00000555993.6	ENSG00000006432.15	4449	4228.75	0.00	0.00	0.00	0.00
ENST00000611979.4	ENSG00000006432.15	10497	10276.75	41.00	0.10	0.07	5.10
ENST00000005257.6	ENSG00000006451.7	2880	2659.75	1356.79	13.32	9.57	78.96
ENST00000434466.1	ENSG00000006451.7	768	547.81	68.83	3.28	2.36	19.45
ENST00000436179.1	ENSG00000006451.7	882	661.76	0.00	0.00	0.00	0.00
ENST00000466491.1	ENSG00000006451.7	320	109.44	1.05	0.25	0.18	1.49
ENST00000468201.1	ENSG00000006451.7	705	484.88	0.33	0.02	0.01	0.10
ENST00000005260.8	ENSG00000006453.13	3622	3401.75	151.24	1.16	0.83	33.83
ENST00000462558.5	ENSG00000006453.13	1250	1029.75	0.00	0.00	0.00	0.00
ENST00000473569.1	ENSG00000006453.13	639	419.02	0.00	0.00	0.00	0.00
ENST00000479789.1	ENSG00000006453.13	521	301.71	0.00	0.00	0.00	0.00
ENST00000480580.1	ENSG00000006453.13	689	468.91	40.77	2.27	1.63	66.17
ENST00000397560.6	ENSG00000006459.10	9272	9051.75	2532.56	7.30	5.25	37.56
ENST00000472616.1	ENSG00000006459.10	7943	7722.75	23.78	0.08	0.06	0.41
ENST00000478996.1	ENSG00000006459.10	624	404.06	186.66	12.06	8.66	62.02
ENST00000242066.9	ENSG00000006468.13	6348	6127.75	14.91	0.06	0.05	0.02
ENST00000399357.7	ENSG00000006468.13	6096	5875.75	0.00	0.00	0.00	0.00
ENST00000403527.5	ENSG00000006468.13	3363	3142.75	7111.17	59.07	42.43	20.77
ENST00000403685.5	ENSG00000006468.13	1603	1382.75	27.62	0.52	0.37	0.18
ENST00000405192.6	ENSG00000006468.13	4402	4181.75	1562.68	9.76	7.01	3.43
ENST00000405218.6	ENSG00000006468.13	3391	3170.75	196.94	1.62	1.16	0.57
ENST00000405358.8	ENSG00000006468.13	4181	3960.75	745.13	4.91	3.53	1.73
ENST00000420159.6	ENSG00000006468.13	6231	6010.75	0.00	0.00	0.00	0.00
ENST00000421381.5	ENSG00000006468.13	554	334.42	1796.06	140.21	100.71	49.30
ENST00000430479.5	ENSG00000006468.13	6740	6519.75	2829.10	11.33	8.14	3.98
ENST00000431887.5	ENSG00000006468.13	580	360.25	34.41	2.49	1.79	0.88
ENST00000433547.1	ENSG00000006468.13	546	326.48	120.07	9.60	6.90	3.38
ENST00000438956.5	ENSG00000006468.13	1141	920.75	7.61	0.22	0.16	0.08
ENST00000443137.5	ENSG00000006468.13	2050	1829.75	228.61	3.26	2.34	1.15
ENST00000443608.5	ENSG00000006468.13	784	563.80	15.74	0.73	0.52	0.26
ENST00000460438.5	ENSG00000006468.13	570	350.31	0.00	0.00	0.00	0.00
ENST00000472931.6	ENSG00000006468.13	1296	1075.75	111.16	2.70	1.94	0.95
ENST00000476355.5	ENSG00000006468.13	846	625.77	582.58	24.30	17.46	8.54
ENST00000476720.6	ENSG00000006468.13	848	627.77	5.88	0.24	0.18	0.09
ENST00000483075.1	ENSG00000006468.13	622	402.07	98.14	6.37	4.58	2.24
ENST00000485475.1	ENSG00000006468.13	550	330.45	0.00	0.00	0.00	0.00
ENST00000493831.1	ENSG00000006468.13	536	316.56	85.20	7.03	5.05	2.47
ENST00000497115.5	ENSG00000006468.13	584	364.23	0.00	0.00	0.00	0.00
ENST00000355413.8	ENSG00000006530.15	3849	3628.75	513.80	3.70	2.66	5.96
ENST00000465241.5	ENSG00000006530.15	988	767.75	162.47	5.52	3.97	8.91
ENST00000473247.5	ENSG00000006530.15	1550	1329.75	1332.17	26.15	18.79	42.16
ENST00000473884.5	ENSG00000006530.15	568	348.32	214.45	16.07	11.55	25.91
ENST00000492693.5	ENSG00000006530.15	1046	825.75	18.09	0.57	0.41	0.92
ENST00000494053.1	ENSG00000006530.15	567	347.33	2.60	0.20	0.14	0.32
ENST00000494688.1	ENSG00000006530.15	951	730.75	239.17	8.54	6.14	13.77
ENST00000495028.5	ENSG00000006530.15	567	347.33	0.00	0.00	0.00	0.00
ENST00000496273.1	ENSG00000006530.15	491	272.10	0.00	0.00	0.00	0.00
ENST00000496784.1	ENSG00000006530.15	921	700.75	34.24	1.28	0.92	2.06
ENST00000629555.2	ENSG00000006530.15	2765	2544.75	0.00	0.00	0.00	0.00
ENST00000342456.10	ENSG00000006534.15	2786	2565.75	291.33	2.96	2.13	83.93
ENST00000527514.1	ENSG00000006534.15	603	383.14	1.02	0.07	0.05	1.96
ENST00000612297.4	ENSG00000006534.15	1231	1010.75	0.00	0.00	0.00	0.00
ENST00000614849.4	ENSG00000006534.15	2280	2059.75	0.00	0.00	0.00	0.00
ENST00000615368.4	ENSG00000006534.15	5884	5663.75	20.97	0.10	0.07	2.74
ENST00000615463.4	ENSG00000006534.15	1300	1079.75	2.63	0.06	0.05	1.80
ENST00000616697.1	ENSG00000006534.15	818	597.78	0.00	0.00	0.00	0.00
ENST00000617288.4	ENSG00000006534.15	2078	1857.75	24.05	0.34	0.24	9.57
ENST00000617449.4	ENSG00000006534.15	709	488.87	0.00	0.00	0.00	0.00
ENST00000619675.4	ENSG00000006534.15	1594	1373.75	0.00	0.00	0.00	0.00
ENST00000371274.8	ENSG00000006555.10	2149	1928.75	7.48	0.10	0.07	19.51
ENST00000371276.8	ENSG00000006555.10	3345	3124.75	5.55	0.05	0.03	8.94
ENST00000448308.2	ENSG00000006555.10	686	465.91	0.97	0.05	0.04	10.43
ENST00000474654.1	ENSG00000006555.10	628	408.05	4.47	0.29	0.21	55.15
ENST00000488771.1	ENSG00000006555.10	2350	2129.75	2.53	0.03	0.02	5.97
ENST00000248550.7	ENSG00000006576.16	4778	4557.75	0.00	0.00	0.00	0.00
ENST00000275575.11	ENSG00000006576.16	4541	4320.75	38.34	0.23	0.17	1.15
ENST00000307305.12	ENSG00000006576.16	4793	4572.75	991.49	5.66	4.07	28.21
ENST00000415251.6	ENSG00000006576.16	1738	1517.75	48.19	0.83	0.60	4.13
ENST00000416283.6	ENSG00000006576.16	5198	4977.75	0.00	0.00	0.00	0.00
ENST00000422959.6	ENSG00000006576.16	3525	3304.75	315.47	2.49	1.79	12.42
ENST00000424760.5	ENSG00000006576.16	1977	1756.75	533.36	7.93	5.69	39.50
ENST00000450574.5	ENSG00000006576.16	2516	2295.75	69.16	0.79	0.56	3.92
ENST00000454592.5	ENSG00000006576.16	1563	1342.75	39.58	0.77	0.55	3.83
ENST00000468351.1	ENSG00000006576.16	305	96.30	0.00	0.00	0.00	0.00
ENST00000470215.1	ENSG00000006576.16	606	386.13	15.31	1.03	0.74	5.16
ENST00000479515.1	ENSG00000006576.16	2467	2246.75	29.10	0.34	0.24	1.68
ENST00000005180.8	ENSG00000006606.8	526	306.66	1.00	0.09	0.06	100.00
ENST00000394905.2	ENSG00000006606.8	703	482.88	0.00	0.00	0.00	0.00
ENST00000264042.7	ENSG00000006607.13	4051	3830.75	83.16	0.57	0.41	1.48
ENST00000373287.8	ENSG00000006607.13	2580	2359.75	140.20	1.55	1.11	4.06
ENST00000412332.1	ENSG00000006607.13	550	330.45	0.00	0.00	0.00	0.00
ENST00000413432.2	ENSG00000006607.13	6065	5844.75	3114.91	13.91	9.99	36.44
ENST00000418082.1	ENSG00000006607.13	456	237.75	0.00	0.00	0.00	0.00
ENST00000422951.1	ENSG00000006607.13	578	358.26	1.39	0.10	0.07	0.26
ENST00000444371.1	ENSG00000006607.13	587	367.22	0.00	0.00	0.00	0.00
ENST00000445489.1	ENSG00000006607.13	538	318.55	6.95	0.57	0.41	1.49
ENST00000464142.5	ENSG00000006607.13	442	224.10	0.00	0.00	0.00	0.00
ENST00000467260.1	ENSG00000006607.13	471	252.44	0.00	0.00	0.00	0.00
ENST00000470617.1	ENSG00000006607.13	3273	3052.75	36.63	0.31	0.23	0.82
ENST00000471447.5	ENSG00000006607.13	580	360.25	11.25	0.82	0.59	2.14
ENST00000473082.5	ENSG00000006607.13	397	180.70	0.00	0.00	0.00	0.00
ENST00000473510.1	ENSG00000006607.13	272	68.76	0.00	0.00	0.00	0.00
ENST00000476799.1	ENSG00000006607.13	702	481.88	4.26	0.23	0.17	0.61
ENST00000478489.5	ENSG00000006607.13	617	397.09	0.00	0.00	0.00	0.00
ENST00000479427.5	ENSG00000006607.13	839	618.77	52.59	2.22	1.59	5.81
ENST00000485051.1	ENSG00000006607.13	575	355.28	176.92	13.00	9.34	34.05
ENST00000486736.5	ENSG00000006607.13	578	358.26	0.00	0.00	0.00	0.00
ENST00000491425.1	ENSG00000006607.13	484	265.21	0.00	0.00	0.00	0.00
ENST00000492868.1	ENSG00000006607.13	556	336.40	0.00	0.00	0.00	0.00
ENST00000496470.1	ENSG00000006607.13	582	362.24	6.88	0.50	0.36	1.30
ENST00000627550.2	ENSG00000006607.13	2122	1901.75	320.48	4.40	3.16	11.52
ENST00000005226.11	ENSG00000006611.15	2700	2479.75	0.00	0.00	0.00	0.00
ENST00000318024.8	ENSG00000006611.15	2237	2016.75	0.00	0.00	0.00	0.00
ENST00000526181.1	ENSG00000006611.15	1040	819.75	0.00	0.00	0.00	0.00
ENST00000526313.5	ENSG00000006611.15	2149	1928.75	0.00	0.00	0.00	0.00
ENST00000527020.5	ENSG00000006611.15	2159	1938.75	0.00	0.00	0.00	0.00
ENST00000527551.1	ENSG00000006611.15	371	156.09	0.00	0.00	0.00	0.00
ENST00000527720.5	ENSG00000006611.15	2278	2057.75	0.00	0.00	0.00	0.00
ENST00000529563.5	ENSG00000006611.15	942	721.75	0.00	0.00	0.00	0.00
ENST00000530700.1	ENSG00000006611.15	403	186.44	0.00	0.00	0.00	0.00
ENST00000534556.1	ENSG00000006611.15	244	47.42	0.00	0.00	0.00	0.00
ENST00000624811.1	ENSG00000006611.15	1194	973.75	0.00	0.00	0.00	0.00
ENST00000005374.10	ENSG00000006625.17	1032	811.75	0.00	0.00	0.00	0.00
ENST00000275428.8	ENSG00000006625.17	1173	952.75	1626.16	44.56	32.01	62.75
ENST00000409144.5	ENSG00000006625.17	836	615.77	4.56	0.19	0.14	0.27
ENST00000409390.5	ENSG00000006625.17	767	546.81	0.00	0.00	0.00	0.00
ENST00000409436.2	ENSG00000006625.17	954	733.75	163.36	5.81	4.17	8.19
ENST00000426081.5	ENSG00000006625.17	889	668.76	0.00	0.00	0.00	0.00
ENST00000440082.5	ENSG00000006625.17	1012	791.75	597.57	19.70	14.15	27.75
ENST00000447901.1	ENSG00000006625.17	784	563.80	16.03	0.74	0.53	1.05
ENST00000265728.5	ENSG00000006634.7	3907	3686.75	39.12	0.28	0.20	0.81
ENST00000413643.5	ENSG00000006634.7	2694	2473.75	73.35	0.77	0.56	2.27
ENST00000430279.5	ENSG00000006634.7	1274	1053.75	254.79	6.31	4.53	18.51
ENST00000431138.5	ENSG00000006634.7	2342	2121.75	619.87	7.63	5.48	22.36
ENST00000486925.1	ENSG00000006634.7	574	354.29	122.98	9.06	6.51	26.57
ENST00000495067.1	ENSG00000006634.7	797	576.79	41.26	1.87	1.34	5.47
ENST00000498144.5	ENSG00000006634.7	576	356.28	101.27	7.42	5.33	21.75
ENST00000498726.1	ENSG00000006634.7	552	332.43	9.81	0.77	0.55	2.26
ENST00000375190.8	ENSG00000006638.11	2608	2387.75	446.00	4.88	3.50	96.36
ENST00000411851.3	ENSG00000006638.11	1494	1273.75	9.00	0.18	0.13	3.64
ENST00000587717.1	ENSG00000006638.11	470	251.46	0.00	0.00	0.00	0.00
ENST00000589966.1	ENSG00000006638.11	1814	1593.75	0.00	0.00	0.00	0.00
ENST00000005558.8	ENSG00000006652.13	1834	1613.75	858.60	13.89	9.98	15.86
ENST00000403825.7	ENSG00000006652.13	2290	2069.75	733.10	9.25	6.64	10.56
ENST00000417662.1	ENSG00000006652.13	429	211.48	0.00	0.00	0.00	0.00
ENST00000421296.1	ENSG00000006652.13	1034	813.75	452.24	14.51	10.42	16.57
ENST00000429071.5	ENSG00000006652.13	1938	1717.75	248.92	3.78	2.72	4.32
ENST00000432734.1	ENSG00000006652.13	574	354.29	0.00	0.00	0.00	0.00
ENST00000440625.5	ENSG00000006652.13	891	670.76	142.70	5.55	3.99	6.34
ENST00000443101.6	ENSG00000006652.13	440	222.16	0.00	0.00	0.00	0.00
ENST00000445335.1	ENSG00000006652.13	570	350.31	0.00	0.00	0.00	0.00
ENST00000462155.2	ENSG00000006652.13	437	219.24	1.34	0.16	0.11	0.18
ENST00000466459.5	ENSG00000006652.13	555	335.41	28.10	2.19	1.57	2.50
ENST00000470441.1	ENSG00000006652.13	664	443.95	567.07	33.35	23.95	38.08
ENST00000476927.5	ENSG00000006652.13	486	267.17	0.00	0.00	0.00	0.00
ENST00000486688.1	ENSG00000006652.13	567	347.33	0.00	0.00	0.00	0.00
ENST00000489994.5	ENSG00000006652.13	1721	1500.75	244.78	4.26	3.06	4.86
ENST00000535603.5	ENSG00000006652.13	3397	3176.75	77.15	0.63	0.46	0.72
ENST00000621379.4	ENSG00000006652.13	3232	3011.75	0.00	0.00	0.00	0.00
ENST00000360675.7	ENSG00000006659.12	773	552.81	0.00	0.00	0.00	0.00
ENST00000392052.7	ENSG00000006659.12	774	553.81	0.00	0.00	0.00	0.00
ENST00000601802.1	ENSG00000006659.12	469	250.48	0.00	0.00	0.00	0.00
ENST00000261643.7	ENSG00000006695.10	2873	2652.75	190.43	1.87	1.35	41.59
ENST00000429152.6	ENSG00000006695.10	875	654.76	15.41	0.61	0.44	13.64
ENST00000580561.1	ENSG00000006695.10	1384	1163.75	29.76	0.67	0.48	14.82
ENST00000581931.5	ENSG00000006695.10	1509	1288.75	66.63	1.35	0.97	29.96
ENST00000265755.7	ENSG00000006704.10	3430	3209.75	84.15	0.68	0.49	14.44
ENST00000424337.6	ENSG00000006704.10	3077	2856.75	314.35	2.87	2.06	60.61
ENST00000455841.6	ENSG00000006704.10	3315	3094.75	25.89	0.22	0.16	4.61
ENST00000470715.1	ENSG00000006704.10	824	603.78	0.00	0.00	0.00	0.00
ENST00000476977.5	ENSG00000006704.10	5868	5647.75	49.80	0.23	0.17	4.86
ENST00000486086.1	ENSG00000006704.10	440	222.16	2.42	0.28	0.20	6.00
ENST00000489094.1	ENSG00000006704.10	2274	2053.75	35.38	0.45	0.32	9.49
ENST00000221265.7	ENSG00000006712.14	2066	1845.75	842.15	11.91	8.56	79.40
ENST00000416728.3	ENSG00000006712.14	1383	1162.75	0.00	0.00	0.00	0.00
ENST00000595379.1	ENSG00000006712.14	281	76.05	1.06	0.36	0.26	2.42
ENST00000595564.5	ENSG00000006712.14	1810	1589.75	0.00	0.00	0.00	0.00
ENST00000595797.5	ENSG00000006712.14	760	539.82	27.23	1.32	0.95	8.78
ENST00000597365.1	ENSG00000006712.14	606	386.13	0.00	0.00	0.00	0.00
ENST00000598127.1	ENSG00000006712.14	558	338.39	8.36	0.64	0.46	4.30
ENST00000598594.1	ENSG00000006712.14	280	75.23	2.21	0.77	0.55	5.11
ENST00000265745.13	ENSG00000006715.15	769	548.81	28.39	1.35	0.97	1.26
ENST00000310301.8	ENSG00000006715.15	5903	5682.75	873.34	4.01	2.88	3.75
ENST00000395969.6	ENSG00000006715.15	3181	2960.75	3282.28	28.94	20.79	27.06
ENST00000413141.5	ENSG00000006715.15	575	355.28	0.00	0.00	0.00	0.00
ENST00000414632.5	ENSG00000006715.15	548	328.46	83.98	6.68	4.79	6.24
ENST00000418457.6	ENSG00000006715.15	532	312.60	17.21	1.44	1.03	1.34
ENST00000439468.1	ENSG00000006715.15	354	140.26	6.50	1.21	0.87	1.13
ENST00000448833.5	ENSG00000006715.15	711	490.87	17.50	0.93	0.67	0.87
ENST00000457055.1	ENSG00000006715.15	465	246.56	0.00	0.00	0.00	0.00
ENST00000462429.1	ENSG00000006715.15	347	133.82	19.87	3.88	2.78	3.62
ENST00000466017.1	ENSG00000006715.15	591	371.20	747.68	52.58	37.77	49.17
ENST00000482217.1	ENSG00000006715.15	951	730.75	85.92	3.07	2.20	2.87
ENST00000485955.1	ENSG00000006715.15	571	351.30	0.00	0.00	0.00	0.00
ENST00000490924.1	ENSG00000006715.15	496	277.02	30.34	2.86	2.05	2.67
ENST00000262444.13	ENSG00000006740.16	3001	2780.75	12.52	0.12	0.08	16.04
ENST00000340825.7	ENSG00000006740.16	4211	3990.75	75.66	0.49	0.36	67.54
ENST00000379672.9	ENSG00000006740.16	4228	4007.75	0.00	0.00	0.00	0.00
ENST00000538915.2	ENSG00000006740.16	666	445.95	0.00	0.00	0.00	0.00
ENST00000544416.6	ENSG00000006740.16	2533	2312.75	0.00	0.00	0.00	0.00
ENST00000578087.1	ENSG00000006740.16	559	339.38	0.00	0.00	0.00	0.00
ENST00000578442.1	ENSG00000006740.16	1119	898.75	0.00	0.00	0.00	0.00
ENST00000580768.5	ENSG00000006740.16	4143	3922.75	6.56	0.04	0.03	5.96
ENST00000581437.1	ENSG00000006740.16	629	409.05	0.00	0.00	0.00	0.00
ENST00000583608.1	ENSG00000006740.16	730	509.85	1.25	0.06	0.05	8.77
ENST00000584974.1	ENSG00000006740.16	4428	4207.75	2.00	0.01	0.01	1.69
ENST00000616670.4	ENSG00000006740.16	884	663.76	0.00	0.00	0.00	0.00
ENST00000338034.8	ENSG00000006744.18	3148	2927.75	96.76	0.86	0.62	3.33
ENST00000395962.6	ENSG00000006744.18	2924	2703.75	36.06	0.35	0.25	1.34
ENST00000426905.7	ENSG00000006744.18	2671	2450.75	212.79	2.27	1.63	8.76
ENST00000446899.5	ENSG00000006744.18	858	637.77	55.93	2.29	1.64	8.84
ENST00000465825.5	ENSG00000006744.18	2793	2572.75	11.05	0.11	0.08	0.43
ENST00000476042.1	ENSG00000006744.18	428	210.51	0.00	0.00	0.00	0.00
ENST00000480891.5	ENSG00000006744.18	2737	2516.75	65.41	0.68	0.49	2.62
ENST00000484122.5	ENSG00000006744.18	3738	3517.75	34.87	0.26	0.19	1.00
ENST00000487229.6	ENSG00000006744.18	2452	2231.75	7.52	0.09	0.06	0.34
ENST00000491478.5	ENSG00000006744.18	758	537.82	35.87	1.74	1.25	6.73
ENST00000492559.5	ENSG00000006744.18	615	395.09	21.89	1.45	1.04	5.59
ENST00000578071.1	ENSG00000006744.18	579	359.26	0.62	0.05	0.03	0.17
ENST00000578104.1	ENSG00000006744.18	664	443.95	36.87	2.17	1.56	8.37
ENST00000578991.5	ENSG00000006744.18	550	330.45	9.27	0.73	0.53	2.83
ENST00000580504.5	ENSG00000006744.18	579	359.26	0.00	0.00	0.00	0.00
ENST00000581499.6	ENSG00000006744.18	581	361.25	0.00	0.00	0.00	0.00
ENST00000583371.5	ENSG00000006744.18	479	260.29	0.00	0.00	0.00	0.00
ENST00000584650.5	ENSG00000006744.18	2087	1866.75	0.00	0.00	0.00	0.00
ENST00000609101.5	ENSG00000006744.18	866	645.77	59.01	2.39	1.71	9.21
ENST00000609345.1	ENSG00000006744.18	849	628.77	252.06	10.47	7.52	40.42
ENST00000609757.5	ENSG00000006744.18	588	368.21	0.00	0.00	0.00	0.00
ENST00000297029.9	ENSG00000006747.14	9713	9492.75	255.66	0.70	0.51	2.94
ENST00000341757.9	ENSG00000006747.14	2569	2348.75	1008.48	11.21	8.05	46.87
ENST00000417018.1	ENSG00000006747.14	549	329.46	0.00	0.00	0.00	0.00
ENST00000436854.1	ENSG00000006747.14	570	350.31	0.00	0.00	0.00	0.00
ENST00000473722.5	ENSG00000006747.14	656	435.97	0.00	0.00	0.00	0.00
ENST00000476649.1	ENSG00000006747.14	969	748.75	12.99	0.45	0.33	1.89
ENST00000486980.5	ENSG00000006747.14	558	338.39	0.00	0.00	0.00	0.00
ENST00000518849.1	ENSG00000006747.14	536	316.56	2.44	0.20	0.14	0.84
ENST00000519209.5	ENSG00000006747.14	2660	2439.75	1060.42	11.35	8.15	47.45
ENST00000523729.5	ENSG00000006747.14	585	365.23	0.00	0.00	0.00	0.00
ENST00000217890.10	ENSG00000006756.15	2160	1939.75	106.48	1.43	1.03	27.48
ENST00000381154.5	ENSG00000006756.15	5159	4938.75	615.43	3.25	2.34	62.38
ENST00000458014.1	ENSG00000006756.15	580	360.25	0.00	0.00	0.00	0.00
ENST00000481340.1	ENSG00000006756.15	352	138.42	0.00	0.00	0.00	0.00
ENST00000494870.5	ENSG00000006756.15	663	442.96	8.12	0.48	0.34	9.18
ENST00000495294.1	ENSG00000006756.15	2032	1811.75	3.46	0.05	0.04	0.96
ENST00000559324.1	ENSG00000006756.15	567	347.33	0.00	0.00	0.00	0.00
ENST00000381042.8	ENSG00000006757.11	3372	3151.75	171.15	1.42	1.02	18.43
ENST00000442940.1	ENSG00000006757.11	652	431.98	103.85	6.28	4.51	81.57
ENST00000444736.5	ENSG00000006757.11	2752	2531.75	0.00	0.00	0.00	0.00
ENST00000537427.5	ENSG00000006757.11	2559	2338.75	0.00	0.00	0.00	0.00
ENST00000252172.8	ENSG00000006788.12	5992	5771.75	0.00	0.00	0.00	0.00
ENST00000418404.7	ENSG00000006788.12	6296	6075.75	0.00	0.00	0.00	0.00
ENST00000621918.1	ENSG00000006788.12	5916	5695.75	0.00	0.00	0.00	0.00
ENST00000357103.4	ENSG00000006831.9	4018	3797.75	3502.46	24.08	17.29	67.00
ENST00000535774.1	ENSG00000006831.9	488	269.14	26.25	2.55	1.83	7.09
ENST00000537190.1	ENSG00000006831.9	569	349.32	58.16	4.35	3.12	12.10
ENST00000537545.1	ENSG00000006831.9	484	265.21	0.00	0.00	0.00	0.00
ENST00000540974.1	ENSG00000006831.9	480	261.27	4.00	0.40	0.29	1.11
ENST00000543456.1	ENSG00000006831.9	434	216.33	0.00	0.00	0.00	0.00
ENST00000544470.1	ENSG00000006831.9	793	572.80	100.13	4.56	3.28	12.70
ENST00000265334.8	ENSG00000006837.11	2130	1909.75	10.35	0.14	0.10	10.70
ENST00000518990.5	ENSG00000006837.11	466	247.54	0.00	0.00	0.00	0.00
ENST00000519312.5	ENSG00000006837.11	1198	977.75	0.00	0.00	0.00	0.00
ENST00000520592.1	ENSG00000006837.11	652	431.98	7.76	0.47	0.34	35.49
ENST00000520693.5	ENSG00000006837.11	1417	1196.75	18.82	0.41	0.29	31.05
ENST00000521118.5	ENSG00000006837.11	2160	1939.75	0.00	0.00	0.00	0.00
ENST00000521755.1	ENSG00000006837.11	586	366.22	0.00	0.00	0.00	0.00
ENST00000522501.1	ENSG00000006837.11	432	214.39	0.00	0.00	0.00	0.00
ENST00000523054.5	ENSG00000006837.11	1775	1554.75	0.00	0.00	0.00	0.00
ENST00000523832.1	ENSG00000006837.11	1501	1280.75	14.76	0.30	0.22	22.76
ENST00000005756.4	ENSG00000007001.12	2224	2003.75	0.00	0.00	0.00	0.00
ENST00000460456.1	ENSG00000007001.12	1003	782.75	0.00	0.00	0.00	0.00
ENST00000489438.1	ENSG00000007001.12	901	680.76	0.00	0.00	0.00	0.00
ENST00000605860.5	ENSG00000007001.12	2435	2214.75	10.00	0.12	0.08	100.00
ENST00000005995.7	ENSG00000007038.10	1101	880.75	7.78	0.23	0.17	25.48
ENST00000450020.7	ENSG00000007038.10	1106	885.75	0.00	0.00	0.00	0.00
ENST00000570594.5	ENSG00000007038.10	809	588.79	0.00	0.00	0.00	0.00
ENST00000570629.5	ENSG00000007038.10	626	406.06	0.00	0.00	0.00	0.00
ENST00000571141.1	ENSG00000007038.10	484	265.21	0.00	0.00	0.00	0.00
ENST00000574265.1	ENSG00000007038.10	860	639.77	0.00	0.00	0.00	0.00
ENST00000574813.5	ENSG00000007038.10	873	652.76	0.00	0.00	0.00	0.00
ENST00000575199.1	ENSG00000007038.10	679	458.92	7.25	0.41	0.30	45.52
ENST00000575739.1	ENSG00000007038.10	378	162.68	0.00	0.00	0.00	0.00
ENST00000577043.1	ENSG00000007038.10	814	593.78	5.97	0.26	0.19	29.00
ENST00000262891.8	ENSG00000007047.14	3573	3352.75	1123.12	8.75	6.28	40.54
ENST00000300843.8	ENSG00000007047.14	5209	4988.75	9.57	0.05	0.04	0.23
ENST00000587566.5	ENSG00000007047.14	553	333.43	0.00	0.00	0.00	0.00
ENST00000588533.5	ENSG00000007047.14	625	405.06	15.46	1.00	0.72	4.62
ENST00000588621.5	ENSG00000007047.14	2024	1803.75	202.60	2.93	2.11	13.59
ENST00000590897.1	ENSG00000007047.14	717	496.86	23.51	1.24	0.89	5.73
ENST00000590909.1	ENSG00000007047.14	594	374.18	32.83	2.29	1.65	10.62
ENST00000592207.5	ENSG00000007047.14	789	568.80	112.83	5.18	3.72	24.01
ENST00000592762.5	ENSG00000007047.14	683	462.92	0.00	0.00	0.00	0.00
ENST00000620044.4	ENSG00000007047.14	2105	1884.75	0.00	0.00	0.00	0.00
ENST00000622871.1	ENSG00000007047.14	1147	926.75	5.09	0.14	0.10	0.66
ENST00000447510.6	ENSG00000007062.11	3977	3756.75	12.03	0.08	0.06	20.91
ENST00000502501.1	ENSG00000007062.11	568	348.32	0.00	0.00	0.00	0.00
ENST00000502943.1	ENSG00000007062.11	760	539.82	2.66	0.13	0.09	32.20
ENST00000503884.5	ENSG00000007062.11	622	402.07	0.00	0.00	0.00	0.00
ENST00000504842.5	ENSG00000007062.11	507	287.87	0.00	0.00	0.00	0.00
ENST00000505450.5	ENSG00000007062.11	4349	4128.75	0.00	0.00	0.00	0.00
ENST00000508167.5	ENSG00000007062.11	4014	3793.75	0.00	0.00	0.00	0.00
ENST00000508322.1	ENSG00000007062.11	551	331.44	0.00	0.00	0.00	0.00
ENST00000508940.1	ENSG00000007062.11	567	347.33	0.00	0.00	0.00	0.00
ENST00000510224.5	ENSG00000007062.11	4006	3785.75	0.00	0.00	0.00	0.00
ENST00000511153.5	ENSG00000007062.11	1595	1374.75	0.00	0.00	0.00	0.00
ENST00000511270.1	ENSG00000007062.11	291	84.35	0.00	0.00	0.00	0.00
ENST00000512304.2	ENSG00000007062.11	540	320.53	0.00	0.00	0.00	0.00
ENST00000513108.1	ENSG00000007062.11	565	345.34	0.00	0.00	0.00	0.00
ENST00000513448.5	ENSG00000007062.11	2042	1821.75	0.00	0.00	0.00	0.00
ENST00000513946.1	ENSG00000007062.11	581	361.25	0.00	0.00	0.00	0.00
ENST00000514693.5	ENSG00000007062.11	530	310.62	0.00	0.00	0.00	0.00
ENST00000514967.5	ENSG00000007062.11	568	348.32	0.00	0.00	0.00	0.00
ENST00000539194.5	ENSG00000007062.11	3884	3663.75	26.31	0.19	0.13	46.89
ENST00000540805.5	ENSG00000007062.11	3908	3687.75	0.00	0.00	0.00	0.00
ENST00000445755.6	ENSG00000007080.10	938	717.75	54.00	1.96	1.41	100.00
ENST00000596123.1	ENSG00000007080.10	580	360.25	0.00	0.00	0.00	0.00
ENST00000597436.5	ENSG00000007080.10	1055	834.75	0.00	0.00	0.00	0.00
ENST00000602080.1	ENSG00000007080.10	609	389.12	0.00	0.00	0.00	0.00
ENST00000187608.13	ENSG00000007129.17	1300	1079.75	0.00	0.00	0.00	0.00
ENST00000401445.3	ENSG00000007129.17	1008	787.75	72.00	2.39	1.71	66.24
ENST00000407170.6	ENSG00000007129.17	1691	1470.75	16.21	0.29	0.21	7.99
ENST00000457737.5	ENSG00000007129.17	1435	1214.75	35.93	0.77	0.55	21.44
ENST00000482870.6	ENSG00000007129.17	1534	1313.75	7.86	0.16	0.11	4.34
ENST00000618577.4	ENSG00000007129.17	451	232.87	0.00	0.00	0.00	0.00
ENST00000632983.1	ENSG00000007129.17	710	489.87	0.00	0.00	0.00	0.00
ENST00000397193.7	ENSG00000007168.12	1277	1056.75	3154.42	77.93	55.98	33.95
ENST00000397195.9	ENSG00000007168.12	5497	5276.75	7665.36	37.92	27.24	16.52
ENST00000570400.1	ENSG00000007168.12	661	440.96	14.60	0.86	0.62	0.38
ENST00000571289.1	ENSG00000007168.12	589	369.21	55.44	3.92	2.82	1.71
ENST00000571495.1	ENSG00000007168.12	1503	1282.75	865.69	17.62	12.66	7.68
ENST00000572915.6	ENSG00000007168.12	1361	1140.75	3.22	0.07	0.05	0.03
ENST00000574213.1	ENSG00000007168.12	634	414.03	16.83	1.06	0.76	0.46
ENST00000574468.1	ENSG00000007168.12	1021	800.75	7.32	0.24	0.17	0.10
ENST00000574816.5	ENSG00000007168.12	662	441.96	86.48	5.11	3.67	2.23
ENST00000575477.5	ENSG00000007168.12	694	473.90	0.00	0.00	0.00	0.00
ENST00000576586.5	ENSG00000007168.12	557	337.40	0.00	0.00	0.00	0.00
ENST00000609078.1	ENSG00000007168.12	570	350.31	1009.03	75.20	54.01	32.76
ENST00000610190.1	ENSG00000007168.12	650	429.99	157.80	9.58	6.88	4.17
ENST00000313735.10	ENSG00000007171.16	4176	3955.75	0.00	0.00	0.00	0.00
ENST00000621962.1	ENSG00000007171.16	3345	3124.75	9.00	0.08	0.05	100.00
ENST00000262442.8	ENSG00000007174.17	13750	13529.75	0.00	0.00	0.00	0.00
ENST00000396001.6	ENSG00000007174.17	3145	2924.75	2385.27	21.29	15.29	54.07
ENST00000454412.6	ENSG00000007174.17	13452	13231.75	393.66	0.78	0.56	1.97
ENST00000578834.1	ENSG00000007174.17	542	322.51	80.37	6.51	4.67	16.52
ENST00000579406.1	ENSG00000007174.17	1906	1685.75	0.00	0.00	0.00	0.00
ENST00000579602.1	ENSG00000007174.17	429	211.48	0.00	0.00	0.00	0.00
ENST00000579703.1	ENSG00000007174.17	854	633.77	83.80	3.45	2.48	8.77
ENST00000579813.1	ENSG00000007174.17	313	103.26	0.00	0.00	0.00	0.00
ENST00000579828.5	ENSG00000007174.17	1986	1765.75	0.00	0.00	0.00	0.00
ENST00000580255.1	ENSG00000007174.17	546	326.48	78.53	6.28	4.51	15.95
ENST00000581682.1	ENSG00000007174.17	1460	1239.75	11.30	0.24	0.17	0.60
ENST00000583192.1	ENSG00000007174.17	712	491.87	0.00	0.00	0.00	0.00
ENST00000584663.1	ENSG00000007174.17	541	321.52	0.00	0.00	0.00	0.00
ENST00000585197.1	ENSG00000007174.17	610	390.11	0.00	0.00	0.00	0.00
ENST00000608377.5	ENSG00000007174.17	3147	2926.75	93.47	0.83	0.60	2.12
ENST00000389003.7	ENSG00000007202.14	6852	6631.75	319.76	1.26	0.90	1.25
ENST00000528896.6	ENSG00000007202.14	7407	7186.75	882.36	3.21	2.30	3.18
ENST00000544884.5	ENSG00000007202.14	6856	6635.75	8033.84	31.61	22.70	31.39
ENST00000577261.1	ENSG00000007202.14	862	641.77	119.99	4.88	3.51	4.85
ENST00000577417.5	ENSG00000007202.14	1839	1618.75	247.30	3.99	2.86	3.96
ENST00000577580.1	ENSG00000007202.14	581	361.25	35.54	2.57	1.84	2.55
ENST00000579253.1	ENSG00000007202.14	446	228.00	23.31	2.67	1.92	2.65
ENST00000579924.6	ENSG00000007202.14	477	258.33	0.00	0.00	0.00	0.00
ENST00000580395.1	ENSG00000007202.14	577	357.27	13.12	0.96	0.69	0.95
ENST00000580882.5	ENSG00000007202.14	1582	1361.75	135.83	2.60	1.87	2.59
ENST00000581064.1	ENSG00000007202.14	555	335.41	57.65	4.49	3.22	4.46
ENST00000581267.1	ENSG00000007202.14	449	230.92	72.99	8.25	5.93	8.20
ENST00000582417.1	ENSG00000007202.14	574	354.29	425.08	31.32	22.50	31.11
ENST00000582901.1	ENSG00000007202.14	509	289.85	11.24	1.01	0.73	1.01
ENST00000583403.5	ENSG00000007202.14	1271	1050.75	0.00	0.00	0.00	0.00
ENST00000583860.1	ENSG00000007202.14	432	214.39	15.39	1.87	1.35	1.86
ENST00000314669.9	ENSG00000007216.14	2711	2490.75	0.00	0.00	0.00	0.00
ENST00000444914.7	ENSG00000007216.14	2855	2634.75	0.00	0.00	0.00	0.00
ENST00000459818.2	ENSG00000007216.14	2466	2245.75	0.00	0.00	0.00	0.00
ENST00000541739.6	ENSG00000007216.14	1230	1009.75	0.00	0.00	0.00	0.00
ENST00000545060.2	ENSG00000007216.14	1276	1055.75	0.00	0.00	0.00	0.00
ENST00000577903.5	ENSG00000007216.14	2217	1996.75	0.00	0.00	0.00	0.00
ENST00000579281.5	ENSG00000007216.14	2320	2099.75	0.00	0.00	0.00	0.00
ENST00000323816.8	ENSG00000007237.18	8033	7812.75	0.00	0.00	0.00	0.00
ENST00000396115.6	ENSG00000007237.18	929	708.75	0.00	0.00	0.00	0.00
ENST00000432992.6	ENSG00000007237.18	4970	4749.75	185.85	1.02	0.73	9.29
ENST00000437099.6	ENSG00000007237.18	8003	7782.75	2436.84	8.17	5.87	74.31
ENST00000542249.5	ENSG00000007237.18	1799	1578.75	0.00	0.00	0.00	0.00
ENST00000578456.1	ENSG00000007237.18	831	610.78	1.12	0.05	0.03	0.44
ENST00000578599.5	ENSG00000007237.18	556	336.40	0.00	0.00	0.00	0.00
ENST00000578655.1	ENSG00000007237.18	603	383.14	0.00	0.00	0.00	0.00
ENST00000579140.5	ENSG00000007237.18	474	255.38	0.00	0.00	0.00	0.00
ENST00000579158.5	ENSG00000007237.18	1528	1307.75	6.39	0.13	0.09	1.16
ENST00000580043.1	ENSG00000007237.18	544	324.50	0.00	0.00	0.00	0.00
ENST00000580811.5	ENSG00000007237.18	567	347.33	0.00	0.00	0.00	0.00
ENST00000580865.5	ENSG00000007237.18	2417	2196.75	15.64	0.19	0.13	1.69
ENST00000581112.5	ENSG00000007237.18	554	334.42	0.00	0.00	0.00	0.00
ENST00000581871.5	ENSG00000007237.18	538	318.55	0.00	0.00	0.00	0.00
ENST00000583882.5	ENSG00000007237.18	553	333.43	0.00	0.00	0.00	0.00
ENST00000584146.6	ENSG00000007237.18	732	511.85	0.00	0.00	0.00	0.00
ENST00000584389.5	ENSG00000007237.18	554	334.42	0.00	0.00	0.00	0.00
ENST00000585266.5	ENSG00000007237.18	3535	3314.75	183.17	1.44	1.04	13.12
ENST00000006275.8	ENSG00000007255.10	805	584.79	0.00	0.00	0.00	0.00
ENST00000585934.1	ENSG00000007255.10	758	537.82	10.23	0.50	0.36	87.98
ENST00000587818.1	ENSG00000007255.10	433	215.36	0.00	0.00	0.00	0.00
ENST00000588062.5	ENSG00000007255.10	695	474.90	0.00	0.00	0.00	0.00
ENST00000592647.1	ENSG00000007255.10	514	294.79	0.77	0.07	0.05	12.02
ENST00000310132.10	ENSG00000007264.14	2133	1912.75	0.00	0.00	0.00	0.00
ENST00000395040.6	ENSG00000007264.14	1907	1686.75	0.00	0.00	0.00	0.00
ENST00000395045.6	ENSG00000007264.14	2073	1852.75	0.00	0.00	0.00	0.00
ENST00000585778.5	ENSG00000007264.14	1994	1773.75	12.09	0.18	0.13	19.26
ENST00000587180.1	ENSG00000007264.14	741	520.84	14.55	0.73	0.52	78.97
ENST00000588983.5	ENSG00000007264.14	711	490.87	0.00	0.00	0.00	0.00
ENST00000590028.5	ENSG00000007264.14	724	503.86	0.00	0.00	0.00	0.00
ENST00000590493.5	ENSG00000007264.14	801	580.79	0.36	0.02	0.01	1.77
ENST00000590821.1	ENSG00000007264.14	659	438.96	0.00	0.00	0.00	0.00
ENST00000590849.1	ENSG00000007264.14	571	351.30	0.00	0.00	0.00	0.00
ENST00000590980.1	ENSG00000007264.14	562	342.36	0.00	0.00	0.00	0.00
ENST00000591059.1	ENSG00000007264.14	594	374.18	0.00	0.00	0.00	0.00
ENST00000592300.1	ENSG00000007264.14	544	324.50	0.00	0.00	0.00	0.00
ENST00000592612.1	ENSG00000007264.14	575	355.28	0.00	0.00	0.00	0.00
ENST00000619596.4	ENSG00000007264.14	1740	1519.75	0.00	0.00	0.00	0.00
ENST00000006724.7	ENSG00000007306.14	2489	2268.75	0.00	0.00	0.00	0.00
ENST00000401731.5	ENSG00000007306.14	1236	1015.75	0.00	0.00	0.00	0.00
ENST00000599715.1	ENSG00000007306.14	542	322.51	0.00	0.00	0.00	0.00
ENST00000602225.1	ENSG00000007306.14	524	304.68	0.00	0.00	0.00	0.00
ENST00000006750.7	ENSG00000007312.12	1269	1048.75	0.00	0.00	0.00	0.00
ENST00000349817.2	ENSG00000007312.12	378	162.68	1.37	0.22	0.16	36.78
ENST00000392795.7	ENSG00000007312.12	1254	1033.75	11.26	0.28	0.20	47.54
ENST00000558969.1	ENSG00000007312.12	563	343.36	0.00	0.00	0.00	0.00
ENST00000559358.1	ENSG00000007312.12	1159	938.75	3.37	0.09	0.07	15.68
ENST00000583260.1	ENSG00000007312.12	433	215.36	0.00	0.00	0.00	0.00
ENST00000435607.3	ENSG00000007314.11	7805	7584.75	12.00	0.04	0.03	10.78
ENST00000578147.5	ENSG00000007314.11	7805	7584.75	12.00	0.04	0.03	10.78
ENST00000581514.1	ENSG00000007314.11	567	347.33	4.00	0.30	0.22	78.45
ENST00000584310.1	ENSG00000007314.11	577	357.27	0.00	0.00	0.00	0.00
ENST00000343210.11	ENSG00000007341.18	1866	1645.75	427.46	6.78	4.87	26.97
ENST00000358039.8	ENSG00000007341.18	4528	4307.75	10.29	0.06	0.04	0.25
ENST00000360743.8	ENSG00000007341.18	4206	3985.75	73.23	0.48	0.34	1.91
ENST00000361846.7	ENSG00000007341.18	4348	4127.75	8.10	0.05	0.04	0.20
ENST00000369664.1	ENSG00000007341.18	862	641.77	14.68	0.60	0.43	2.37
ENST00000369666.5	ENSG00000007341.18	1815	1594.75	0.00	0.00	0.00	0.00
ENST00000369669.5	ENSG00000007341.18	1743	1522.75	43.57	0.75	0.54	2.97
ENST00000418497.5	ENSG00000007341.18	860	639.77	0.00	0.00	0.00	0.00
ENST00000459630.5	ENSG00000007341.18	765	544.82	2.91	0.14	0.10	0.55
ENST00000463235.5	ENSG00000007341.18	2574	2353.75	133.27	1.48	1.06	5.88
ENST00000466360.5	ENSG00000007341.18	329	117.47	0.00	0.00	0.00	0.00
ENST00000467335.5	ENSG00000007341.18	990	769.75	0.00	0.00	0.00	0.00
ENST00000470519.5	ENSG00000007341.18	834	613.78	1.39	0.06	0.04	0.24
ENST00000470683.1	ENSG00000007341.18	752	531.83	0.00	0.00	0.00	0.00
ENST00000473206.5	ENSG00000007341.18	821	600.78	93.85	4.08	2.93	16.22
ENST00000477332.5	ENSG00000007341.18	848	627.77	18.45	0.77	0.55	3.05
ENST00000477682.1	ENSG00000007341.18	300	91.99	0.00	0.00	0.00	0.00
ENST00000479436.5	ENSG00000007341.18	572	352.30	16.81	1.25	0.89	4.96
ENST00000480988.5	ENSG00000007341.18	1857	1636.75	31.72	0.51	0.36	2.01
ENST00000485753.5	ENSG00000007341.18	1023	802.75	112.54	3.66	2.63	14.56
ENST00000490067.5	ENSG00000007341.18	1780	1559.75	102.21	1.71	1.23	6.80
ENST00000490715.5	ENSG00000007341.18	4483	4262.75	0.00	0.00	0.00	0.00
ENST00000492274.1	ENSG00000007341.18	582	362.24	17.94	1.29	0.93	5.14
ENST00000495109.2	ENSG00000007341.18	591	371.20	17.87	1.26	0.90	5.00
ENST00000497235.5	ENSG00000007341.18	859	638.77	5.59	0.23	0.16	0.91
ENST00000497457.5	ENSG00000007341.18	1582	1361.75	0.00	0.00	0.00	0.00
ENST00000498197.1	ENSG00000007341.18	472	253.42	0.00	0.00	0.00	0.00
ENST00000498383.5	ENSG00000007341.18	685	464.91	0.00	0.00	0.00	0.00
ENST00000369912.2	ENSG00000007350.16	2566	2345.75	0.00	0.00	0.00	0.00
ENST00000369915.7	ENSG00000007350.16	2642	2421.75	16.69	0.18	0.13	26.58
ENST00000426203.5	ENSG00000007350.16	525	305.67	0.00	0.00	0.00	0.00
ENST00000426989.5	ENSG00000007350.16	622	402.07	0.00	0.00	0.00	0.00
ENST00000439635.5	ENSG00000007350.16	560	340.38	0.00	0.00	0.00	0.00
ENST00000463884.1	ENSG00000007350.16	441	223.13	2.31	0.27	0.19	39.92
ENST00000465168.1	ENSG00000007350.16	555	335.41	0.00	0.00	0.00	0.00
ENST00000482044.1	ENSG00000007350.16	565	345.34	3.00	0.23	0.16	33.50
ENST00000241001.12	ENSG00000007372.20	1631	1410.75	0.00	0.00	0.00	0.00
ENST00000379107.6	ENSG00000007372.20	2591	2370.75	21.09	0.23	0.17	0.62
ENST00000379109.6	ENSG00000007372.20	2157	1936.75	0.00	0.00	0.00	0.00
ENST00000379111.6	ENSG00000007372.20	1627	1406.75	169.89	3.15	2.26	8.47
ENST00000379115.8	ENSG00000007372.20	1763	1542.75	41.50	0.70	0.50	1.89
ENST00000379123.9	ENSG00000007372.20	2160	1939.75	21.06	0.28	0.20	0.76
ENST00000379129.6	ENSG00000007372.20	2616	2395.75	6.55	0.07	0.05	0.19
ENST00000379132.7	ENSG00000007372.20	2574	2353.75	0.00	0.00	0.00	0.00
ENST00000419022.5	ENSG00000007372.20	6922	6701.75	0.00	0.00	0.00	0.00
ENST00000423822.6	ENSG00000007372.20	567	347.33	1.62	0.12	0.09	0.33
ENST00000438681.5	ENSG00000007372.20	455	236.78	0.00	0.00	0.00	0.00
ENST00000455099.5	ENSG00000007372.20	497	278.01	1.13	0.11	0.08	0.29
ENST00000464174.5	ENSG00000007372.20	979	758.75	0.00	0.00	0.00	0.00
ENST00000470027.6	ENSG00000007372.20	2842	2621.75	18.60	0.19	0.13	0.50
ENST00000471303.5	ENSG00000007372.20	782	561.80	80.57	3.74	2.69	10.06
ENST00000474783.1	ENSG00000007372.20	702	481.88	7.18	0.39	0.28	1.04
ENST00000481563.5	ENSG00000007372.20	613	393.10	26.59	1.77	1.27	4.75
ENST00000494377.6	ENSG00000007372.20	2460	2239.75	60.79	0.71	0.51	1.90
ENST00000524853.5	ENSG00000007372.20	574	354.29	0.00	0.00	0.00	0.00
ENST00000525535.1	ENSG00000007372.20	677	456.93	0.00	0.00	0.00	0.00
ENST00000527769.5	ENSG00000007372.20	487	268.16	0.00	0.00	0.00	0.00
ENST00000530373.5	ENSG00000007372.20	572	352.30	219.54	16.27	11.69	43.72
ENST00000530714.5	ENSG00000007372.20	567	347.33	0.00	0.00	0.00	0.00
ENST00000531910.5	ENSG00000007372.20	643	423.00	97.18	6.00	4.31	16.12
ENST00000532175.5	ENSG00000007372.20	524	304.68	0.00	0.00	0.00	0.00
ENST00000532916.5	ENSG00000007372.20	627	407.05	34.69	2.22	1.60	5.98
ENST00000533156.1	ENSG00000007372.20	847	626.77	0.00	0.00	0.00	0.00
ENST00000533333.5	ENSG00000007372.20	6173	5952.75	36.23	0.16	0.11	0.43
ENST00000534353.5	ENSG00000007372.20	540	320.53	0.00	0.00	0.00	0.00
ENST00000534390.1	ENSG00000007372.20	578	358.26	11.44	0.83	0.60	2.24
ENST00000606377.5	ENSG00000007372.20	6860	6639.75	66.34	0.26	0.19	0.70
ENST00000007264.6	ENSG00000007376.7	2050	1829.75	13.38	0.19	0.14	43.26
ENST00000561734.5	ENSG00000007376.7	2159	1938.75	0.00	0.00	0.00	0.00
ENST00000562070.1	ENSG00000007376.7	954	733.75	4.38	0.16	0.11	35.31
ENST00000563560.1	ENSG00000007376.7	587	367.22	0.00	0.00	0.00	0.00
ENST00000565377.1	ENSG00000007376.7	940	719.75	0.00	0.00	0.00	0.00
ENST00000565503.5	ENSG00000007376.7	561	341.37	0.43	0.03	0.02	7.48
ENST00000565809.5	ENSG00000007376.7	1918	1697.75	0.00	0.00	0.00	0.00
ENST00000567114.5	ENSG00000007376.7	1835	1614.75	3.81	0.06	0.04	13.96
ENST00000567283.5	ENSG00000007376.7	835	614.78	0.00	0.00	0.00	0.00
ENST00000569601.5	ENSG00000007376.7	917	696.75	0.00	0.00	0.00	0.00
ENST00000262316.10	ENSG00000007384.15	2992	2771.75	92.00	0.87	0.62	7.83
ENST00000417043.5	ENSG00000007384.15	816	595.78	0.00	0.00	0.00	0.00
ENST00000419764.1	ENSG00000007384.15	435	217.30	0.00	0.00	0.00	0.00
ENST00000428730.5	ENSG00000007384.15	2751	2530.75	266.81	2.75	1.98	24.86
ENST00000448893.1	ENSG00000007384.15	901	680.76	116.26	4.46	3.20	40.28
ENST00000450643.5	ENSG00000007384.15	615	395.09	0.00	0.00	0.00	0.00
ENST00000472390.1	ENSG00000007384.15	577	357.27	6.32	0.46	0.33	4.17
ENST00000482904.1	ENSG00000007384.15	556	336.40	13.73	1.07	0.77	9.63
ENST00000486045.1	ENSG00000007384.15	914	693.76	22.00	0.83	0.59	7.48
ENST00000487201.1	ENSG00000007384.15	1708	1487.75	10.47	0.18	0.13	1.66
ENST00000493647.1	ENSG00000007384.15	935	714.75	12.40	0.45	0.33	4.09
ENST00000293872.12	ENSG00000007392.16	1456	1235.75	0.00	0.00	0.00	0.00
ENST00000337351.8	ENSG00000007392.16	2097	1876.75	151.22	2.10	1.51	3.26
ENST00000397780.5	ENSG00000007392.16	1335	1114.75	28.30	0.66	0.48	1.03
ENST00000397783.5	ENSG00000007392.16	1504	1283.75	133.88	2.72	1.96	4.22
ENST00000418978.5	ENSG00000007392.16	989	768.75	32.42	1.10	0.79	1.71
ENST00000419516.5	ENSG00000007392.16	1211	990.75	0.00	0.00	0.00	0.00
ENST00000426094.5	ENSG00000007392.16	2737	2516.75	586.99	6.09	4.37	9.44
ENST00000428363.1	ENSG00000007392.16	498	278.99	0.00	0.00	0.00	0.00
ENST00000429378.5	ENSG00000007392.16	721	500.86	0.00	0.00	0.00	0.00
ENST00000430864.5	ENSG00000007392.16	695	474.90	0.00	0.00	0.00	0.00
ENST00000442701.1	ENSG00000007392.16	423	205.68	9.47	1.20	0.86	1.86
ENST00000443357.5	ENSG00000007392.16	833	612.78	73.02	3.11	2.23	4.82
ENST00000464711.5	ENSG00000007392.16	2134	1913.75	49.64	0.68	0.49	1.05
ENST00000467552.1	ENSG00000007392.16	569	349.32	12.42	0.93	0.67	1.44
ENST00000468732.5	ENSG00000007392.16	573	353.29	34.44	2.54	1.83	3.95
ENST00000469109.1	ENSG00000007392.16	950	729.75	895.19	32.02	23.00	49.66
ENST00000490762.5	ENSG00000007392.16	2643	2422.75	809.89	8.73	6.27	13.53
ENST00000494366.5	ENSG00000007392.16	668	447.94	0.00	0.00	0.00	0.00
ENST00000494545.1	ENSG00000007392.16	725	504.85	0.00	0.00	0.00	0.00
ENST00000495349.5	ENSG00000007392.16	1006	785.75	78.12	2.60	1.86	4.02
ENST00000629543.2	ENSG00000007392.16	1520	1299.75	0.00	0.00	0.00	0.00
ENST00000266039.7	ENSG00000007402.11	5476	5255.75	0.00	0.00	0.00	0.00
ENST00000360963.7	ENSG00000007402.11	5272	5051.75	0.00	0.00	0.00	0.00
ENST00000423994.6	ENSG00000007402.11	5329	5108.75	0.00	0.00	0.00	0.00
ENST00000424201.6	ENSG00000007402.11	5206	4985.75	64.55	0.34	0.24	55.95
ENST00000429770.5	ENSG00000007402.11	5304	5083.75	40.17	0.21	0.15	34.15
ENST00000479441.1	ENSG00000007402.11	3453	3232.75	0.00	0.00	0.00	0.00
ENST00000483620.1	ENSG00000007402.11	2526	2305.75	5.28	0.06	0.04	9.90
ENST00000487413.1	ENSG00000007402.11	1030	809.75	0.00	0.00	0.00	0.00
ENST00000324385.9	ENSG00000007516.13	4678	4457.75	0.00	0.00	0.00	0.00
ENST00000397488.6	ENSG00000007516.13	4583	4362.75	4.76	0.03	0.02	31.62
ENST00000421665.6	ENSG00000007516.13	3875	3654.75	0.00	0.00	0.00	0.00
ENST00000426824.7	ENSG00000007516.13	3930	3709.75	0.00	0.00	0.00	0.00
ENST00000561602.1	ENSG00000007516.13	622	402.07	0.00	0.00	0.00	0.00
ENST00000561793.1	ENSG00000007516.13	571	351.30	0.00	0.00	0.00	0.00
ENST00000562208.5	ENSG00000007516.13	3663	3442.75	0.68	0.01	0.00	5.75
ENST00000564213.1	ENSG00000007516.13	334	121.98	0.00	0.00	0.00	0.00
ENST00000565665.5	ENSG00000007516.13	564	344.35	0.00	0.00	0.00	0.00
ENST00000566162.1	ENSG00000007516.13	699	478.89	0.00	0.00	0.00	0.00
ENST00000566389.1	ENSG00000007516.13	841	620.77	1.10	0.05	0.03	51.41
ENST00000567203.1	ENSG00000007516.13	539	319.54	0.00	0.00	0.00	0.00
ENST00000567825.3	ENSG00000007516.13	1409	1188.75	0.46	0.01	0.01	11.22
ENST00000568198.1	ENSG00000007516.13	804	583.79	0.00	0.00	0.00	0.00
ENST00000568887.5	ENSG00000007516.13	3763	3542.75	0.00	0.00	0.00	0.00
ENST00000628027.2	ENSG00000007516.13	4732	4511.75	0.00	0.00	0.00	0.00
ENST00000007390.2	ENSG00000007520.3	1243	1022.75	165.90	4.23	3.04	71.24
ENST00000566296.1	ENSG00000007520.3	649	428.99	28.10	1.71	1.23	28.76
ENST00000026218.9	ENSG00000007541.16	2846	2625.75	126.50	1.26	0.90	5.50
ENST00000293874.2	ENSG00000007541.16	603	383.14	0.00	0.00	0.00	0.00
ENST00000321878.9	ENSG00000007541.16	3006	2785.75	0.00	0.00	0.00	0.00
ENST00000409527.6	ENSG00000007541.16	1915	1694.75	716.91	11.04	7.93	48.30
ENST00000420990.6	ENSG00000007541.16	932	711.75	0.00	0.00	0.00	0.00
ENST00000422307.6	ENSG00000007541.16	2052	1831.75	9.25	0.13	0.09	0.58
ENST00000439574.1	ENSG00000007541.16	586	366.22	0.00	0.00	0.00	0.00
ENST00000443147.5	ENSG00000007541.16	2054	1833.75	63.24	0.90	0.65	3.94
ENST00000470411.2	ENSG00000007541.16	2112	1891.75	68.12	0.94	0.68	4.11
ENST00000476438.1	ENSG00000007541.16	1775	1554.75	2.04	0.03	0.02	0.15
ENST00000480424.6	ENSG00000007541.16	2202	1981.75	5.09	0.07	0.05	0.29
ENST00000537901.1	ENSG00000007541.16	464	245.58	4.49	0.48	0.34	2.09
ENST00000540241.1	ENSG00000007541.16	608	388.12	0.00	0.00	0.00	0.00
ENST00000540548.1	ENSG00000007541.16	187	13.58	0.00	0.00	0.00	0.00
ENST00000544860.1	ENSG00000007541.16	577	357.27	1.16	0.08	0.06	0.37
ENST00000634341.1	ENSG00000007541.16	1046	825.75	0.00	0.00	0.00	0.00
ENST00000635205.1	ENSG00000007541.16	936	715.75	0.00	0.00	0.00	0.00
ENST00000635909.1	ENSG00000007541.16	2212	1991.75	0.00	0.00	0.00	0.00
ENST00000635935.1	ENSG00000007541.16	2000	1779.75	38.66	0.57	0.41	2.48
ENST00000636005.1	ENSG00000007541.16	1355	1134.75	319.99	7.36	5.29	32.20
ENST00000636657.1	ENSG00000007541.16	2841	2620.75	0.00	0.00	0.00	0.00
ENST00000637468.1	ENSG00000007541.16	650	429.99	0.00	0.00	0.00	0.00
ENST00000637701.1	ENSG00000007541.16	100	0.00	0.00	0.00	0.00	0.00
ENST00000638143.1	ENSG00000007541.16	563	343.36	0.00	0.00	0.00	0.00
ENST00000638152.1	ENSG00000007541.16	100	0.00	0.00	0.00	0.00	0.00
ENST00000293925.9	ENSG00000007545.15	7671	7450.75	503.46	1.76	1.27	15.65
ENST00000397412.7	ENSG00000007545.15	7772	7551.75	0.00	0.00	0.00	0.00
ENST00000415022.1	ENSG00000007545.15	550	330.45	12.64	1.00	0.72	8.86
ENST00000466562.5	ENSG00000007545.15	534	314.58	18.42	1.53	1.10	13.57
ENST00000467286.1	ENSG00000007545.15	664	443.95	22.30	1.31	0.94	11.64
ENST00000468839.1	ENSG00000007545.15	451	232.87	7.39	0.83	0.60	7.35
ENST00000492778.5	ENSG00000007545.15	573	353.29	2.69	0.20	0.14	1.76
ENST00000498594.5	ENSG00000007545.15	559	339.38	60.31	4.64	3.33	41.16
ENST00000338863.11	ENSG00000007866.18	2983	2762.75	227.40	2.15	1.54	79.09
ENST00000402886.7	ENSG00000007866.18	2729	2508.75	54.60	0.57	0.41	20.91
ENST00000433586.1	ENSG00000007866.18	657	436.97	0.00	0.00	0.00	0.00
ENST00000333360.11	ENSG00000007908.15	3857	3636.75	3283.85	23.57	16.93	97.09
ENST00000367774.1	ENSG00000007908.15	1518	1297.75	0.00	0.00	0.00	0.00
ENST00000367775.5	ENSG00000007908.15	3389	3168.75	0.00	0.00	0.00	0.00
ENST00000367776.5	ENSG00000007908.15	3576	3355.75	0.00	0.00	0.00	0.00
ENST00000367777.5	ENSG00000007908.15	3576	3355.75	0.00	0.00	0.00	0.00
ENST00000461085.1	ENSG00000007908.15	556	336.40	5.10	0.40	0.28	1.63
ENST00000609271.1	ENSG00000007908.15	560	340.38	4.05	0.31	0.22	1.28
ENST00000294401.11	ENSG00000007923.15	2210	1989.75	1537.87	20.18	14.49	53.44
ENST00000377577.9	ENSG00000007923.15	3311	3090.75	1356.12	11.45	8.23	30.33
ENST00000426784.1	ENSG00000007923.15	975	754.75	0.00	0.00	0.00	0.00
ENST00000451196.5	ENSG00000007923.15	1357	1136.75	0.00	0.00	0.00	0.00
ENST00000460594.5	ENSG00000007923.15	581	361.25	0.00	0.00	0.00	0.00
ENST00000465508.5	ENSG00000007923.15	3014	2793.75	97.46	0.91	0.65	2.41
ENST00000465911.1	ENSG00000007923.15	745	524.83	4.62	0.23	0.16	0.61
ENST00000469318.5	ENSG00000007923.15	355	141.19	0.00	0.00	0.00	0.00
ENST00000472414.1	ENSG00000007923.15	725	504.85	21.77	1.13	0.81	2.98
ENST00000473993.5	ENSG00000007923.15	755	534.82	0.00	0.00	0.00	0.00
ENST00000485073.5	ENSG00000007923.15	613	393.10	58.16	3.86	2.77	10.23
ENST00000367755.8	ENSG00000007933.12	2087	1866.75	47.01	0.66	0.47	46.09
ENST00000472784.5	ENSG00000007933.12	582	362.24	0.00	0.00	0.00	0.00
ENST00000478457.1	ENSG00000007933.12	713	492.87	0.00	0.00	0.00	0.00
ENST00000479749.1	ENSG00000007933.12	723	502.86	13.99	0.73	0.52	50.90
ENST00000530212.5	ENSG00000007933.12	828	607.78	1.00	0.04	0.03	3.01
ENST00000534514.1	ENSG00000007933.12	1142	921.75	0.00	0.00	0.00	0.00
ENST00000349606.4	ENSG00000007944.14	2796	2575.75	741.47	7.52	5.40	40.61
ENST00000356840.7	ENSG00000007944.14	1666	1445.75	608.53	10.99	7.89	59.39
ENST00000217885.5	ENSG00000007952.17	1734	1513.75	0.00	0.00	0.00	0.00
ENST00000372960.8	ENSG00000007952.17	2418	2197.75	1.00	0.01	0.01	100.00
ENST00000372964.5	ENSG00000007952.17	661	440.96	0.00	0.00	0.00	0.00
ENST00000372966.7	ENSG00000007952.17	2529	2308.75	0.00	0.00	0.00	0.00
ENST00000427768.5	ENSG00000007952.17	695	474.90	0.00	0.00	0.00	0.00
ENST00000361729.2	ENSG00000007968.6	5191	4970.75	145.86	0.77	0.55	51.46
ENST00000487237.1	ENSG00000007968.6	550	330.45	9.14	0.72	0.52	48.54
ENST00000262193.6	ENSG00000008018.8	928	707.75	169.87	6.27	4.50	86.73
ENST00000462957.1	ENSG00000008018.8	1939	1718.75	63.13	0.96	0.69	13.27
ENST00000295987.11	ENSG00000008056.12	3209	2988.75	89.42	0.78	0.56	35.15
ENST00000340666.4	ENSG00000008056.12	3165	2944.75	162.58	1.44	1.04	64.85
ENST00000341776.6	ENSG00000008083.13	5755	5534.75	4705.13	22.19	15.94	99.11
ENST00000397311.4	ENSG00000008083.13	5595	5374.75	40.87	0.20	0.14	0.89
ENST00000474854.1	ENSG00000008083.13	520	300.72	0.00	0.00	0.00	0.00
ENST00000379989.6	ENSG00000008086.11	3463	3242.75	0.00	0.00	0.00	0.00
ENST00000379996.7	ENSG00000008086.11	3449	3228.75	0.00	0.00	0.00	0.00
ENST00000463994.4	ENSG00000008086.11	2632	2411.75	716.13	7.75	5.57	78.11
ENST00000623364.3	ENSG00000008086.11	483	264.22	0.00	0.00	0.00	0.00
ENST00000623535.1	ENSG00000008086.11	12533	12312.75	754.59	1.60	1.15	16.12
ENST00000623610.1	ENSG00000008086.11	2130	1909.75	11.09	0.15	0.11	1.53
ENST00000624700.3	ENSG00000008086.11	564	344.35	0.00	0.00	0.00	0.00
ENST00000624953.1	ENSG00000008086.11	567	347.33	0.00	0.00	0.00	0.00
ENST00000635828.1	ENSG00000008086.11	3823	3602.75	0.00	0.00	0.00	0.00
ENST00000636046.1	ENSG00000008086.11	100	0.00	0.00	0.00	0.00	0.00
ENST00000637881.1	ENSG00000008086.11	1782	1561.75	25.20	0.42	0.30	4.24
ENST00000009105.5	ENSG00000008118.9	2612	2391.75	0.00	0.00	0.00	0.00
ENST00000361322.2	ENSG00000008118.9	2440	2219.75	261.67	3.08	2.21	92.61
ENST00000423146.5	ENSG00000008118.9	808	587.79	0.00	0.00	0.00	0.00
ENST00000494990.1	ENSG00000008118.9	573	353.29	3.33	0.25	0.18	7.39
ENST00000356200.7	ENSG00000008128.22	2653	2432.75	35.30	0.38	0.27	0.84
ENST00000356937.7	ENSG00000008128.22	2275	2054.75	84.69	1.08	0.77	2.40
ENST00000357760.6	ENSG00000008128.22	2446	2225.75	0.00	0.00	0.00	0.00
ENST00000358779.9	ENSG00000008128.22	2419	2198.75	162.03	1.92	1.38	4.29
ENST00000378633.5	ENSG00000008128.22	2458	2237.75	43.04	0.50	0.36	1.12
ENST00000378638.6	ENSG00000008128.22	2429	2208.75	16.41	0.19	0.14	0.43
ENST00000401096.2	ENSG00000008128.22	450	231.90	18.34	2.07	1.48	4.60
ENST00000404249.7	ENSG00000008128.22	2449	2228.75	488.13	5.72	4.11	12.75
ENST00000460465.5	ENSG00000008128.22	2333	2112.75	0.00	0.00	0.00	0.00
ENST00000463652.5	ENSG00000008128.22	1028	807.75	12.63	0.41	0.29	0.91
ENST00000464748.1	ENSG00000008128.22	381	165.51	13.76	2.17	1.56	4.84
ENST00000468397.1	ENSG00000008128.22	836	615.77	74.65	3.16	2.27	7.06
ENST00000468800.5	ENSG00000008128.22	897	676.76	121.37	4.68	3.36	10.44
ENST00000474916.1	ENSG00000008128.22	752	531.83	128.86	6.33	4.54	14.10
ENST00000478901.1	ENSG00000008128.22	931	710.75	22.45	0.82	0.59	1.84
ENST00000479362.1	ENSG00000008128.22	700	479.89	74.48	4.05	2.91	9.03
ENST00000487462.1	ENSG00000008128.22	437	219.24	3.33	0.40	0.28	0.88
ENST00000489300.1	ENSG00000008128.22	577	357.27	15.63	1.14	0.82	2.55
ENST00000491311.1	ENSG00000008128.22	626	406.06	0.00	0.00	0.00	0.00
ENST00000492390.5	ENSG00000008128.22	976	755.75	54.88	1.90	1.36	4.23
ENST00000495016.5	ENSG00000008128.22	286	80.18	8.70	2.83	2.04	6.32
ENST00000498810.1	ENSG00000008128.22	574	354.29	69.14	5.09	3.66	11.36
ENST00000509982.5	ENSG00000008128.22	2306	2085.75	0.00	0.00	0.00	0.00
ENST00000341426.9	ENSG00000008130.15	3235	3014.75	79.39	0.69	0.49	3.22
ENST00000341991.7	ENSG00000008130.15	3098	2877.75	972.47	8.82	6.34	41.32
ENST00000342348.9	ENSG00000008130.15	1722	1501.75	42.43	0.74	0.53	3.45
ENST00000378625.5	ENSG00000008130.15	3653	3432.75	114.82	0.87	0.63	4.09
ENST00000460602.5	ENSG00000008130.15	974	753.75	10.43	0.36	0.26	1.69
ENST00000464373.1	ENSG00000008130.15	722	501.86	4.57	0.24	0.17	1.11
ENST00000469045.5	ENSG00000008130.15	890	669.76	7.38	0.29	0.21	1.35
ENST00000477235.5	ENSG00000008130.15	1004	783.75	12.96	0.43	0.31	2.02
ENST00000480499.5	ENSG00000008130.15	549	329.46	89.36	7.08	5.09	33.16
ENST00000480542.1	ENSG00000008130.15	341	128.33	0.00	0.00	0.00	0.00
ENST00000489538.1	ENSG00000008130.15	475	256.36	0.00	0.00	0.00	0.00
ENST00000492768.5	ENSG00000008130.15	859	638.77	6.21	0.25	0.18	1.19
ENST00000492845.6	ENSG00000008130.15	937	716.75	13.70	0.50	0.36	2.34
ENST00000497186.5	ENSG00000008130.15	683	462.92	0.00	0.00	0.00	0.00
ENST00000497615.1	ENSG00000008130.15	534	314.58	0.00	0.00	0.00	0.00
ENST00000497747.5	ENSG00000008130.15	467	248.52	10.28	1.08	0.78	5.06
ENST00000498806.1	ENSG00000008130.15	269	66.37	0.00	0.00	0.00	0.00
ENST00000344788.7	ENSG00000008196.12	797	576.79	15.44	0.70	0.50	4.69
ENST00000393655.3	ENSG00000008196.12	5773	5552.75	2965.88	13.94	10.02	93.67
ENST00000489228.1	ENSG00000008196.12	835	614.78	5.73	0.24	0.17	1.64
ENST00000008391.3	ENSG00000008197.4	1711	1490.75	0.00	0.00	0.00	0.00
ENST00000492804.1	ENSG00000008197.4	697	476.89	0.00	0.00	0.00	0.00
ENST00000308059.10	ENSG00000008226.19	6426	6205.75	13.98	0.06	0.04	22.71
ENST00000346219.7	ENSG00000008226.19	5490	5269.75	0.00	0.00	0.00	0.00
ENST00000440294.6	ENSG00000008226.19	3457	3236.75	4.18	0.03	0.02	13.02
ENST00000447130.1	ENSG00000008226.19	533	313.59	1.00	0.08	0.06	32.13
ENST00000469151.1	ENSG00000008226.19	220	31.25	0.00	0.00	0.00	0.00
ENST00000477260.1	ENSG00000008226.19	533	313.59	1.00	0.08	0.06	32.13
ENST00000478428.1	ENSG00000008226.19	2841	2620.75	0.00	0.00	0.00	0.00
ENST00000350796.7	ENSG00000008256.15	4505	4284.75	6121.58	37.30	26.79	53.81
ENST00000396741.3	ENSG00000008256.15	4508	4287.75	298.81	1.82	1.31	2.62
ENST00000461891.5	ENSG00000008256.15	566	346.34	187.11	14.10	10.13	20.35
ENST00000465320.1	ENSG00000008256.15	576	356.28	0.00	0.00	0.00	0.00
ENST00000466543.1	ENSG00000008256.15	594	374.18	14.77	1.03	0.74	1.49
ENST00000478541.1	ENSG00000008256.15	505	285.90	51.01	4.66	3.35	6.72
ENST00000481329.1	ENSG00000008256.15	534	314.58	19.33	1.60	1.15	2.31
ENST00000482460.1	ENSG00000008256.15	557	337.40	1.01	0.08	0.06	0.11
ENST00000488964.5	ENSG00000008256.15	606	386.13	0.00	0.00	0.00	0.00
ENST00000491641.5	ENSG00000008256.15	585	365.23	66.66	4.76	3.42	6.87
ENST00000495176.5	ENSG00000008256.15	574	354.29	53.71	3.96	2.84	5.71
ENST00000265727.11	ENSG00000008277.14	2891	2670.75	9.57	0.09	0.07	9.03
ENST00000398201.8	ENSG00000008277.14	2784	2563.75	12.07	0.12	0.09	11.87
ENST00000398203.7	ENSG00000008277.14	2697	2476.75	0.00	0.00	0.00	0.00
ENST00000398204.8	ENSG00000008277.14	9334	9113.75	118.51	0.34	0.24	32.80
ENST00000398209.7	ENSG00000008277.14	9144	8923.75	0.00	0.00	0.00	0.00
ENST00000412441.5	ENSG00000008277.14	726	505.85	1.57	0.08	0.06	7.80
ENST00000413139.1	ENSG00000008277.14	793	572.80	0.00	0.00	0.00	0.00
ENST00000426930.5	ENSG00000008277.14	1259	1038.75	6.85	0.17	0.12	16.64
ENST00000439864.5	ENSG00000008277.14	2576	2355.75	2.44	0.03	0.02	2.61
ENST00000476330.1	ENSG00000008277.14	613	393.10	3.00	0.20	0.14	19.25
ENST00000478920.1	ENSG00000008277.14	511	291.83	0.00	0.00	0.00	0.00
ENST00000011473.6	ENSG00000008282.8	2127	1906.75	42.96	0.59	0.42	0.63
ENST00000455385.6	ENSG00000008282.8	2151	1930.75	4432.80	59.94	43.05	64.65
ENST00000460770.1	ENSG00000008282.8	545	325.49	54.17	4.34	3.12	4.69
ENST00000464029.5	ENSG00000008282.8	1017	796.75	6.54	0.21	0.15	0.23
ENST00000470347.1	ENSG00000008282.8	1193	972.75	1029.53	27.63	19.85	29.80
ENST00000483448.1	ENSG00000008282.8	478	259.31	0.00	0.00	0.00	0.00
ENST00000634737.1	ENSG00000008282.8	835	614.78	0.00	0.00	0.00	0.00
ENST00000360793.7	ENSG00000008283.15	3001	2780.75	175.51	1.65	1.18	84.98
ENST00000392975.6	ENSG00000008283.15	3007	2786.75	0.00	0.00	0.00	0.00
ENST00000392976.5	ENSG00000008283.15	3151	2930.75	0.00	0.00	0.00	0.00
ENST00000448884.6	ENSG00000008283.15	1496	1275.75	0.00	0.00	0.00	0.00
ENST00000542042.5	ENSG00000008283.15	1302	1081.75	0.00	0.00	0.00	0.00
ENST00000577368.5	ENSG00000008283.15	753	532.83	0.00	0.00	0.00	0.00
ENST00000577989.5	ENSG00000008283.15	542	322.51	0.00	0.00	0.00	0.00
ENST00000578016.1	ENSG00000008283.15	530	310.62	0.00	0.00	0.00	0.00
ENST00000578072.1	ENSG00000008283.15	551	331.44	0.00	0.00	0.00	0.00
ENST00000580592.1	ENSG00000008283.15	481	262.26	0.00	0.00	0.00	0.00
ENST00000580691.5	ENSG00000008283.15	1127	906.75	0.00	0.00	0.00	0.00
ENST00000581163.5	ENSG00000008283.15	869	648.76	0.00	0.00	0.00	0.00
ENST00000581573.5	ENSG00000008283.15	2344	2123.75	0.00	0.00	0.00	0.00
ENST00000582034.5	ENSG00000008283.15	1193	972.75	0.00	0.00	0.00	0.00
ENST00000582143.1	ENSG00000008283.15	578	358.26	0.00	0.00	0.00	0.00
ENST00000582297.5	ENSG00000008283.15	897	676.76	0.00	0.00	0.00	0.00
ENST00000582997.5	ENSG00000008283.15	877	656.76	0.00	0.00	0.00	0.00
ENST00000583478.1	ENSG00000008283.15	561	341.37	1.05	0.08	0.06	4.13
ENST00000584031.5	ENSG00000008283.15	3200	2979.75	17.05	0.15	0.11	7.70
ENST00000584291.5	ENSG00000008283.15	848	627.77	0.00	0.00	0.00	0.00
ENST00000585153.1	ENSG00000008283.15	811	590.79	1.40	0.06	0.04	3.19
ENST00000262013.11	ENSG00000008294.20	8273	8052.75	280.86	0.91	0.65	0.78
ENST00000357122.8	ENSG00000008294.20	4761	4540.75	4173.18	23.99	17.23	20.43
ENST00000502329.1	ENSG00000008294.20	528	308.64	31.09	2.63	1.89	2.24
ENST00000505173.5	ENSG00000008294.20	2369	2148.75	657.03	7.98	5.73	6.80
ENST00000505279.5	ENSG00000008294.20	4659	4438.75	0.00	0.00	0.00	0.00
ENST00000506483.1	ENSG00000008294.20	848	627.77	77.35	3.22	2.31	2.74
ENST00000506500.1	ENSG00000008294.20	828	607.78	303.12	13.02	9.35	11.09
ENST00000509724.1	ENSG00000008294.20	681	460.92	0.00	0.00	0.00	0.00
ENST00000510283.5	ENSG00000008294.20	4949	4728.75	785.44	4.34	3.11	3.69
ENST00000510855.1	ENSG00000008294.20	686	465.91	0.00	0.00	0.00	0.00
ENST00000511312.2	ENSG00000008294.20	943	722.75	249.74	9.02	6.48	7.68
ENST00000511795.1	ENSG00000008294.20	522	302.70	1.38	0.12	0.09	0.10
ENST00000511987.5	ENSG00000008294.20	1298	1077.75	9.16	0.22	0.16	0.19
ENST00000513547.5	ENSG00000008294.20	627	407.05	0.00	0.00	0.00	0.00
ENST00000513746.6	ENSG00000008294.20	822	601.78	0.00	0.00	0.00	0.00
ENST00000513827.5	ENSG00000008294.20	728	507.85	135.98	6.99	5.02	5.95
ENST00000513906.1	ENSG00000008294.20	750	529.83	56.54	2.79	2.00	2.37
ENST00000514205.1	ENSG00000008294.20	558	338.39	52.25	4.03	2.90	3.43
ENST00000514613.5	ENSG00000008294.20	2523	2302.75	1175.64	13.33	9.57	11.35
ENST00000515685.1	ENSG00000008294.20	292	85.20	36.52	11.19	8.04	9.53
ENST00000576492.1	ENSG00000008294.20	554	334.42	151.83	11.85	8.51	10.09
ENST00000618113.4	ENSG00000008294.20	8246	8025.75	559.88	1.82	1.31	1.55
ENST00000164024.4	ENSG00000008300.15	11956	11735.75	94.39	0.21	0.15	21.27
ENST00000461362.5	ENSG00000008300.15	3633	3412.75	58.61	0.45	0.32	45.41
ENST00000470999.1	ENSG00000008300.15	564	344.35	0.00	0.00	0.00	0.00
ENST00000498057.1	ENSG00000008300.15	5297	5076.75	64.00	0.33	0.24	33.33
ENST00000577502.1	ENSG00000008300.15	87	0.00	0.00	0.00	0.00	0.00
ENST00000358954.6	ENSG00000008311.14	3126	2905.75	133.88	1.20	0.86	13.73
ENST00000393376.5	ENSG00000008311.14	3233	3012.75	18.72	0.16	0.12	1.85
ENST00000417368.6	ENSG00000008311.14	3163	2942.75	656.08	5.82	4.18	66.42
ENST00000426162.1	ENSG00000008311.14	722	501.86	0.00	0.00	0.00	0.00
ENST00000431170.5	ENSG00000008311.14	2922	2701.75	26.59	0.26	0.18	2.93
ENST00000460376.5	ENSG00000008311.14	2331	2110.75	106.73	1.32	0.95	15.07
ENST00000473553.5	ENSG00000008311.14	1816	1595.75	0.00	0.00	0.00	0.00
ENST00000011684.11	ENSG00000008323.15	2881	2660.75	1.83	0.02	0.01	5.53
ENST00000304581.8	ENSG00000008323.15	1424	1203.75	14.17	0.31	0.22	94.47
ENST00000396988.7	ENSG00000008323.15	2963	2742.75	0.00	0.00	0.00	0.00
ENST00000449001.6	ENSG00000008323.15	3111	2890.75	0.00	0.00	0.00	0.00
ENST00000535616.1	ENSG00000008323.15	349	135.66	0.00	0.00	0.00	0.00
ENST00000536531.5	ENSG00000008323.15	1683	1462.75	0.00	0.00	0.00	0.00
ENST00000538208.1	ENSG00000008323.15	404	187.39	0.00	0.00	0.00	0.00
ENST00000543000.1	ENSG00000008323.15	289	82.68	0.00	0.00	0.00	0.00
ENST00000544743.1	ENSG00000008323.15	256	56.29	0.00	0.00	0.00	0.00
ENST00000011691.4	ENSG00000008324.10	815	594.78	146.54	6.43	4.62	59.54
ENST00000447630.5	ENSG00000008324.10	1047	826.75	17.78	0.56	0.40	5.20
ENST00000474941.1	ENSG00000008324.10	567	347.33	50.68	3.81	2.74	35.26
ENST00000262966.12	ENSG00000008382.15	1567	1346.75	8.97	0.17	0.12	5.98
ENST00000359935.8	ENSG00000008382.15	1475	1254.75	11.39	0.24	0.17	8.16
ENST00000594162.1	ENSG00000008382.15	407	190.27	0.00	0.00	0.00	0.00
ENST00000594716.5	ENSG00000008382.15	1547	1326.75	18.15	0.36	0.26	12.29
ENST00000596722.5	ENSG00000008382.15	1578	1357.75	0.00	0.00	0.00	0.00
ENST00000597036.5	ENSG00000008382.15	1445	1224.75	8.34	0.18	0.13	6.12
ENST00000599840.5	ENSG00000008382.15	1611	1390.75	62.94	1.18	0.85	40.66
ENST00000601877.1	ENSG00000008382.15	379	163.62	4.88	0.78	0.56	26.79
ENST00000010404.6	ENSG00000008394.12	901	680.76	109.60	4.20	3.02	36.47
ENST00000359720.3	ENSG00000008394.12	2152	1931.75	0.00	0.00	0.00	0.00
ENST00000396207.1	ENSG00000008394.12	909	688.76	0.00	0.00	0.00	0.00
ENST00000396209.5	ENSG00000008394.12	979	758.75	0.00	0.00	0.00	0.00
ENST00000396210.7	ENSG00000008394.12	914	693.76	0.00	0.00	0.00	0.00
ENST00000534835.5	ENSG00000008394.12	279	74.41	0.00	0.00	0.00	0.00
ENST00000535309.5	ENSG00000008394.12	1331	1110.75	0.00	0.00	0.00	0.00
ENST00000535624.1	ENSG00000008394.12	655	434.97	112.69	6.76	4.86	58.68
ENST00000536371.5	ENSG00000008394.12	298	90.28	0.00	0.00	0.00	0.00
ENST00000537878.5	ENSG00000008394.12	551	331.44	2.07	0.16	0.12	1.41
ENST00000538857.1	ENSG00000008394.12	535	315.57	0.00	0.00	0.00	0.00
ENST00000538885.5	ENSG00000008394.12	202	20.84	0.00	0.00	0.00	0.00
ENST00000539036.5	ENSG00000008394.12	566	346.34	0.00	0.00	0.00	0.00
ENST00000539708.5	ENSG00000008394.12	700	479.89	0.00	0.00	0.00	0.00
ENST00000540056.5	ENSG00000008394.12	546	326.48	0.00	0.00	0.00	0.00
ENST00000540126.5	ENSG00000008394.12	365	150.48	0.00	0.00	0.00	0.00
ENST00000542256.5	ENSG00000008394.12	933	712.75	0.00	0.00	0.00	0.00
ENST00000543076.5	ENSG00000008394.12	406	189.31	0.00	0.00	0.00	0.00
ENST00000624056.1	ENSG00000008394.12	1842	1621.75	24.65	0.40	0.29	3.44
ENST00000008527.9	ENSG00000008405.11	3267	3046.75	1224.22	10.49	7.53	39.58
ENST00000546722.1	ENSG00000008405.11	471	252.44	6.41	0.66	0.48	2.50
ENST00000549356.1	ENSG00000008405.11	621	401.07	184.87	12.03	8.64	45.40
ENST00000550633.1	ENSG00000008405.11	830	609.78	0.00	0.00	0.00	0.00
ENST00000552790.5	ENSG00000008405.11	3834	3613.75	459.50	3.32	2.38	12.52
ENST00000008938.4	ENSG00000008438.4	720	499.86	5.00	0.26	0.19	100.00
ENST00000358552.7	ENSG00000008441.16	1727	1506.75	229.00	3.97	2.85	12.37
ENST00000360105.8	ENSG00000008441.16	5459	5238.75	554.29	2.76	1.98	8.61
ENST00000397661.6	ENSG00000008441.16	3143	2922.75	43.12	0.39	0.28	1.20
ENST00000585382.5	ENSG00000008441.16	1083	862.75	0.00	0.00	0.00	0.00
ENST00000585575.5	ENSG00000008441.16	1485	1264.75	0.00	0.00	0.00	0.00
ENST00000586797.5	ENSG00000008441.16	1615	1394.75	0.00	0.00	0.00	0.00
ENST00000586873.1	ENSG00000008441.16	587	367.22	0.00	0.00	0.00	0.00
ENST00000587260.1	ENSG00000008441.16	1537	1316.75	97.42	1.93	1.39	6.02
ENST00000587760.5	ENSG00000008441.16	1487	1266.75	988.38	20.37	14.63	63.51
ENST00000588228.5	ENSG00000008441.16	1692	1471.75	20.50	0.36	0.26	1.13
ENST00000588680.1	ENSG00000008441.16	319	108.55	0.00	0.00	0.00	0.00
ENST00000590027.1	ENSG00000008441.16	579	359.26	0.00	0.00	0.00	0.00
ENST00000591028.1	ENSG00000008441.16	582	362.24	0.00	0.00	0.00	0.00
ENST00000592199.5	ENSG00000008441.16	1509	1288.75	113.29	2.29	1.65	7.16
ENST00000399640.3	ENSG00000008513.14	6764	6543.75	734.24	2.93	2.10	18.32
ENST00000517668.5	ENSG00000008513.14	665	444.95	0.00	0.00	0.00	0.00
ENST00000518298.5	ENSG00000008513.14	921	700.75	1.59	0.06	0.04	0.37
ENST00000519435.5	ENSG00000008513.14	1050	829.75	0.00	0.00	0.00	0.00
ENST00000519924.5	ENSG00000008513.14	684	463.91	0.00	0.00	0.00	0.00
ENST00000520020.5	ENSG00000008513.14	574	354.29	2.13	0.16	0.11	0.98
ENST00000521180.5	ENSG00000008513.14	6951	6730.75	2288.42	8.88	6.38	55.52
ENST00000521627.1	ENSG00000008513.14	454	235.80	0.00	0.00	0.00	0.00
ENST00000522204.1	ENSG00000008513.14	665	444.95	25.22	1.48	1.06	9.25
ENST00000522285.1	ENSG00000008513.14	393	176.89	6.00	0.89	0.64	5.54
ENST00000522652.5	ENSG00000008513.14	2580	2359.75	0.00	0.00	0.00	0.00
ENST00000522873.1	ENSG00000008513.14	613	393.10	1.17	0.08	0.06	0.49
ENST00000523634.1	ENSG00000008513.14	895	674.76	0.00	0.00	0.00	0.00
ENST00000523854.5	ENSG00000008513.14	626	406.06	4.07	0.26	0.19	1.64
ENST00000523855.1	ENSG00000008513.14	741	520.84	25.16	1.26	0.91	7.89
ENST00000336577.8	ENSG00000008516.16	3554	3333.75	39.52	0.31	0.22	41.32
ENST00000570755.1	ENSG00000008516.16	779	558.80	0.00	0.00	0.00	0.00
ENST00000575441.1	ENSG00000008516.16	710	489.87	5.98	0.32	0.23	42.56
ENST00000612971.1	ENSG00000008516.16	1017	796.75	3.69	0.12	0.09	16.12
ENST00000008180.13	ENSG00000008517.16	1056	835.75	15.24	0.48	0.34	0.47
ENST00000325568.9	ENSG00000008517.16	1105	884.75	0.00	0.00	0.00	0.00
ENST00000382213.7	ENSG00000008517.16	880	659.76	0.00	0.00	0.00	0.00
ENST00000396887.7	ENSG00000008517.16	789	568.80	4.66	0.21	0.15	0.21
ENST00000396890.6	ENSG00000008517.16	1067	846.75	0.00	0.00	0.00	0.00
ENST00000440815.7	ENSG00000008517.16	920	699.75	0.00	0.00	0.00	0.00
ENST00000444393.7	ENSG00000008517.16	892	671.76	8.23	0.32	0.23	0.32
ENST00000525003.1	ENSG00000008517.16	544	324.50	600.88	48.34	34.72	47.76
ENST00000525228.5	ENSG00000008517.16	566	346.34	3.45	0.26	0.19	0.26
ENST00000525377.6	ENSG00000008517.16	997	776.75	0.00	0.00	0.00	0.00
ENST00000525643.6	ENSG00000008517.16	1272	1051.75	8.57	0.21	0.15	0.21
ENST00000526464.6	ENSG00000008517.16	1198	977.75	22.76	0.61	0.44	0.60
ENST00000528163.6	ENSG00000008517.16	950	729.75	18.33	0.66	0.47	0.65
ENST00000528652.2	ENSG00000008517.16	519	299.73	6.84	0.60	0.43	0.59
ENST00000529550.5	ENSG00000008517.16	772	551.81	0.00	0.00	0.00	0.00
ENST00000529699.5	ENSG00000008517.16	672	451.94	12.82	0.74	0.53	0.73
ENST00000530538.6	ENSG00000008517.16	674	453.93	609.13	35.03	25.16	34.61
ENST00000530890.5	ENSG00000008517.16	774	553.81	28.83	1.36	0.98	1.34
ENST00000531965.5	ENSG00000008517.16	746	525.83	0.00	0.00	0.00	0.00
ENST00000532086.1	ENSG00000008517.16	930	709.75	2.66	0.10	0.07	0.10
ENST00000532247.5	ENSG00000008517.16	1381	1160.75	1.35	0.03	0.02	0.03
ENST00000533097.6	ENSG00000008517.16	814	593.78	31.11	1.37	0.98	1.35
ENST00000534507.5	ENSG00000008517.16	1112	891.75	34.21	1.00	0.72	0.99
ENST00000534748.6	ENSG00000008517.16	580	360.25	0.00	0.00	0.00	0.00
ENST00000548246.1	ENSG00000008517.16	447	228.97	0.00	0.00	0.00	0.00
ENST00000548476.5	ENSG00000008517.16	1014	793.75	48.95	1.61	1.16	1.59
ENST00000548652.5	ENSG00000008517.16	812	591.79	0.00	0.00	0.00	0.00
ENST00000548807.5	ENSG00000008517.16	810	589.79	0.00	0.00	0.00	0.00
ENST00000549213.5	ENSG00000008517.16	654	433.98	0.00	0.00	0.00	0.00
ENST00000551122.5	ENSG00000008517.16	733	512.84	0.00	0.00	0.00	0.00
ENST00000551513.5	ENSG00000008517.16	791	570.80	0.00	0.00	0.00	0.00
ENST00000552356.5	ENSG00000008517.16	623	403.07	82.75	5.36	3.85	5.30
ENST00000552664.5	ENSG00000008517.16	731	510.85	53.19	2.72	1.95	2.69
ENST00000552936.5	ENSG00000008517.16	713	492.87	4.06	0.21	0.15	0.21
ENST00000613483.4	ENSG00000008517.16	1033	812.75	0.00	0.00	0.00	0.00
ENST00000262304.8	ENSG00000008710.18	14138	13917.75	1329.05	2.49	1.79	5.29
ENST00000415938.7	ENSG00000008710.18	3386	3165.75	0.00	0.00	0.00	0.00
ENST00000423118.5	ENSG00000008710.18	14135	13914.75	85.45	0.16	0.12	0.34
ENST00000468674.5	ENSG00000008710.18	490	271.11	0.00	0.00	0.00	0.00
ENST00000469241.2	ENSG00000008710.18	659	438.96	0.00	0.00	0.00	0.00
ENST00000469851.1	ENSG00000008710.18	661	440.96	5.21	0.31	0.22	0.65
ENST00000471603.6	ENSG00000008710.18	2505	2284.75	6.82	0.08	0.06	0.17
ENST00000472577.1	ENSG00000008710.18	1140	919.75	0.00	0.00	0.00	0.00
ENST00000472659.1	ENSG00000008710.18	661	440.96	0.00	0.00	0.00	0.00
ENST00000473780.2	ENSG00000008710.18	667	446.95	0.00	0.00	0.00	0.00
ENST00000474088.1	ENSG00000008710.18	923	702.75	22.41	0.83	0.60	1.77
ENST00000475889.1	ENSG00000008710.18	511	291.83	3.25	0.29	0.21	0.62
ENST00000480227.5	ENSG00000008710.18	2353	2132.75	54.06	0.66	0.48	1.40
ENST00000483024.1	ENSG00000008710.18	465	246.56	0.00	0.00	0.00	0.00
ENST00000483558.5	ENSG00000008710.18	577	357.27	0.00	0.00	0.00	0.00
ENST00000483731.5	ENSG00000008710.18	4193	3972.75	143.93	0.95	0.68	2.01
ENST00000483814.1	ENSG00000008710.18	563	343.36	0.00	0.00	0.00	0.00
ENST00000485120.1	ENSG00000008710.18	696	475.89	0.00	0.00	0.00	0.00
ENST00000486339.6	ENSG00000008710.18	4443	4222.75	467.92	2.89	2.08	6.14
ENST00000487932.5	ENSG00000008710.18	6464	6243.75	0.00	0.00	0.00	0.00
ENST00000488185.2	ENSG00000008710.18	737	516.84	0.00	0.00	0.00	0.00
ENST00000496574.6	ENSG00000008710.18	4419	4198.75	116.11	0.72	0.52	1.53
ENST00000561668.5	ENSG00000008710.18	665	444.95	0.00	0.00	0.00	0.00
ENST00000561991.5	ENSG00000008710.18	964	743.75	570.47	20.02	14.38	42.48
ENST00000562297.5	ENSG00000008710.18	2040	1819.75	384.84	5.52	3.97	11.71
ENST00000562425.1	ENSG00000008710.18	608	388.12	0.00	0.00	0.00	0.00
ENST00000564313.1	ENSG00000008710.18	568	348.32	0.00	0.00	0.00	0.00
ENST00000564865.5	ENSG00000008710.18	480	261.27	11.97	1.20	0.86	2.54
ENST00000564890.1	ENSG00000008710.18	574	354.29	22.44	1.65	1.19	3.51
ENST00000565639.6	ENSG00000008710.18	1976	1755.75	64.93	0.97	0.69	2.05
ENST00000566784.5	ENSG00000008710.18	493	274.07	81.69	7.78	5.59	16.51
ENST00000566905.5	ENSG00000008710.18	559	339.38	0.00	0.00	0.00	0.00
ENST00000567355.1	ENSG00000008710.18	575	355.28	1.00	0.07	0.05	0.16
ENST00000567946.1	ENSG00000008710.18	1822	1601.75	0.00	0.00	0.00	0.00
ENST00000568591.5	ENSG00000008710.18	2545	2324.75	0.65	0.01	0.01	0.02
ENST00000568796.1	ENSG00000008710.18	447	228.97	4.69	0.53	0.38	1.13
ENST00000569983.5	ENSG00000008710.18	722	501.86	0.00	0.00	0.00	0.00
ENST00000570150.1	ENSG00000008710.18	571	351.30	0.00	0.00	0.00	0.00
ENST00000570193.5	ENSG00000008710.18	596	376.17	0.00	0.00	0.00	0.00
ENST00000570253.5	ENSG00000008710.18	603	383.14	0.00	0.00	0.00	0.00
ENST00000612014.1	ENSG00000008710.18	85	0.00	0.00	0.00	0.00	0.00
ENST00000008876.7	ENSG00000008735.13	5596	5375.75	0.00	0.00	0.00	0.00
ENST00000329492.5	ENSG00000008735.13	3381	3160.75	11.00	0.09	0.07	100.00
ENST00000356271.7	ENSG00000008838.18	3446	3225.75	0.00	0.00	0.00	0.00
ENST00000394126.5	ENSG00000008838.18	3896	3675.75	22.96	0.16	0.12	0.91
ENST00000394127.6	ENSG00000008838.18	3456	3235.75	53.89	0.43	0.31	2.42
ENST00000394128.6	ENSG00000008838.18	3479	3258.75	100.49	0.80	0.58	4.48
ENST00000422942.6	ENSG00000008838.18	905	684.76	5.91	0.23	0.16	1.25
ENST00000428757.6	ENSG00000008838.18	1105	884.75	0.00	0.00	0.00	0.00
ENST00000470126.1	ENSG00000008838.18	655	434.97	1.00	0.06	0.04	0.33
ENST00000479829.5	ENSG00000008838.18	733	512.84	13.43	0.68	0.49	3.80
ENST00000491466.5	ENSG00000008838.18	957	736.75	1.75	0.06	0.04	0.34
ENST00000492176.2	ENSG00000008838.18	776	555.81	29.00	1.36	0.98	7.58
ENST00000495586.1	ENSG00000008838.18	529	309.63	9.29	0.78	0.56	4.36
ENST00000501516.7	ENSG00000008838.18	3037	2816.75	157.07	1.46	1.05	8.10
ENST00000535071.6	ENSG00000008838.18	2441	2220.75	162.15	1.91	1.37	10.61
ENST00000535508.6	ENSG00000008838.18	3334	3113.75	0.00	0.00	0.00	0.00
ENST00000537674.6	ENSG00000008838.18	548	328.46	11.92	0.95	0.68	5.27
ENST00000543759.6	ENSG00000008838.18	628	408.05	0.00	0.00	0.00	0.00
ENST00000577488.5	ENSG00000008838.18	572	352.30	5.99	0.44	0.32	2.47
ENST00000578161.2	ENSG00000008838.18	580	360.25	6.82	0.49	0.35	2.75
ENST00000578901.1	ENSG00000008838.18	728	507.85	0.00	0.00	0.00	0.00
ENST00000579364.1	ENSG00000008838.18	823	602.78	0.00	0.00	0.00	0.00
ENST00000580008.5	ENSG00000008838.18	957	736.75	2.12	0.08	0.05	0.42
ENST00000580302.1	ENSG00000008838.18	604	384.14	2.58	0.18	0.13	0.98
ENST00000580517.5	ENSG00000008838.18	567	347.33	0.00	0.00	0.00	0.00
ENST00000580720.1	ENSG00000008838.18	549	329.46	14.46	1.15	0.82	6.37
ENST00000580885.5	ENSG00000008838.18	1963	1742.75	35.95	0.54	0.39	3.00
ENST00000580921.5	ENSG00000008838.18	574	354.29	40.77	3.00	2.16	16.71
ENST00000581054.1	ENSG00000008838.18	574	354.29	3.40	0.25	0.18	1.39
ENST00000581058.5	ENSG00000008838.18	524	304.68	27.70	2.37	1.70	13.20
ENST00000582023.5	ENSG00000008838.18	592	372.19	0.00	0.00	0.00	0.00
ENST00000584077.1	ENSG00000008838.18	552	332.43	4.38	0.34	0.25	1.91
ENST00000584782.5	ENSG00000008838.18	542	322.51	2.98	0.24	0.17	1.34
ENST00000585249.1	ENSG00000008838.18	511	291.83	0.00	0.00	0.00	0.00
ENST00000585306.5	ENSG00000008838.18	597	377.17	0.00	0.00	0.00	0.00
ENST00000614287.1	ENSG00000008838.18	78	0.00	0.00	0.00	0.00	0.00
ENST00000614384.4	ENSG00000008838.18	454	235.80	0.00	0.00	0.00	0.00
ENST00000251822.6	ENSG00000008853.16	5451	5230.75	272.14	1.36	0.98	12.33
ENST00000517528.1	ENSG00000008853.16	597	377.17	51.40	3.56	2.56	32.29
ENST00000518534.1	ENSG00000008853.16	402	185.48	0.00	0.00	0.00	0.00
ENST00000519210.1	ENSG00000008853.16	377	161.73	0.00	0.00	0.00	0.00
ENST00000519685.5	ENSG00000008853.16	3505	3284.75	561.11	4.46	3.20	40.48
ENST00000522948.5	ENSG00000008853.16	4959	4738.75	0.00	0.00	0.00	0.00
ENST00000523918.1	ENSG00000008853.16	576	356.28	22.41	1.64	1.18	14.90
ENST00000524077.5	ENSG00000008853.16	803	582.79	0.00	0.00	0.00	0.00
ENST00000233099.5	ENSG00000008869.11	6905	6684.75	8834.83	34.50	24.78	77.08
ENST00000425467.5	ENSG00000008869.11	433	215.36	0.00	0.00	0.00	0.00
ENST00000467978.1	ENSG00000008869.11	611	391.11	76.58	5.11	3.67	11.42
ENST00000471051.1	ENSG00000008869.11	836	615.77	72.27	3.06	2.20	6.84
ENST00000478810.1	ENSG00000008869.11	750	529.83	42.31	2.08	1.50	4.66
ENST00000337002.8	ENSG00000008952.16	6568	6347.75	3731.70	15.35	11.02	12.09
ENST00000460513.5	ENSG00000008952.16	641	421.01	3.72	0.23	0.17	0.18
ENST00000461933.1	ENSG00000008952.16	363	148.62	0.00	0.00	0.00	0.00
ENST00000469515.6	ENSG00000008952.16	785	564.80	6.65	0.31	0.22	0.24
ENST00000469890.1	ENSG00000008952.16	822	601.78	16.02	0.69	0.50	0.55
ENST00000470355.1	ENSG00000008952.16	370	155.16	324.58	54.61	39.23	43.03
ENST00000480708.5	ENSG00000008952.16	1430	1209.75	2366.01	51.06	36.68	40.23
ENST00000481435.5	ENSG00000008952.16	627	407.05	14.66	0.94	0.68	0.74
ENST00000487736.5	ENSG00000008952.16	508	288.86	0.00	0.00	0.00	0.00
ENST00000497277.1	ENSG00000008952.16	525	305.67	43.66	3.73	2.68	2.94
ENST00000009589.7	ENSG00000008988.9	626	406.06	769.39	49.47	35.53	60.64
ENST00000518875.5	ENSG00000008988.9	671	450.94	60.15	3.48	2.50	4.27
ENST00000519369.1	ENSG00000008988.9	824	603.78	138.08	5.97	4.29	7.32
ENST00000519606.5	ENSG00000008988.9	424	206.64	0.00	0.00	0.00	0.00
ENST00000519807.5	ENSG00000008988.9	1826	1605.75	64.23	1.04	0.75	1.28
ENST00000520490.1	ENSG00000008988.9	402	185.48	0.00	0.00	0.00	0.00
ENST00000520627.1	ENSG00000008988.9	423	205.68	0.00	0.00	0.00	0.00
ENST00000521262.5	ENSG00000008988.9	650	429.99	16.84	1.02	0.73	1.25
ENST00000521289.5	ENSG00000008988.9	737	516.84	59.81	3.02	2.17	3.70
ENST00000523936.5	ENSG00000008988.9	899	678.76	183.02	7.04	5.06	8.63
ENST00000524349.5	ENSG00000008988.9	752	531.83	136.48	6.70	4.81	8.21
ENST00000618656.1	ENSG00000008988.9	627	407.05	59.71	3.83	2.75	4.69
ENST00000261443.9	ENSG00000009307.15	3228	3007.75	4522.59	39.25	28.20	11.53
ENST00000339438.10	ENSG00000009307.15	4006	3785.75	15720.89	108.41	77.87	31.83
ENST00000358528.8	ENSG00000009307.15	4076	3855.75	172.69	1.17	0.84	0.34
ENST00000369530.5	ENSG00000009307.15	3774	3553.75	98.99	0.73	0.52	0.21
ENST00000438362.6	ENSG00000009307.15	4167	3946.75	0.00	0.00	0.00	0.00
ENST00000483030.1	ENSG00000009307.15	873	652.76	1076.65	43.06	30.93	12.64
ENST00000483407.1	ENSG00000009307.15	741	520.84	796.98	39.95	28.69	11.73
ENST00000524652.1	ENSG00000009307.15	562	342.36	0.00	0.00	0.00	0.00
ENST00000525132.1	ENSG00000009307.15	521	301.71	0.00	0.00	0.00	0.00
ENST00000525878.5	ENSG00000009307.15	626	406.06	108.39	6.97	5.01	2.05
ENST00000525970.5	ENSG00000009307.15	503	283.93	33.15	3.05	2.19	0.89
ENST00000529046.5	ENSG00000009307.15	571	351.30	0.00	0.00	0.00	0.00
ENST00000530784.1	ENSG00000009307.15	545	325.49	177.19	14.21	10.21	4.17
ENST00000530886.5	ENSG00000009307.15	3459	3238.75	1146.48	9.24	6.64	2.71
ENST00000533818.5	ENSG00000009307.15	552	332.43	0.00	0.00	0.00	0.00
ENST00000534389.2	ENSG00000009307.15	601	381.15	10.44	0.72	0.51	0.21
ENST00000534699.5	ENSG00000009307.15	2667	2446.75	6916.55	73.80	53.01	21.67
ENST00000610726.4	ENSG00000009307.15	4312	4091.75	0.00	0.00	0.00	0.00
ENST00000348165.9	ENSG00000009335.17	5229	5008.75	5951.51	31.02	22.28	34.51
ENST00000389103.4	ENSG00000009335.17	1626	1405.75	777.57	14.44	10.37	16.06
ENST00000430750.1	ENSG00000009335.17	448	229.94	0.00	0.00	0.00	0.00
ENST00000469336.1	ENSG00000009335.17	655	434.97	19.01	1.14	0.82	1.27
ENST00000470408.5	ENSG00000009335.17	5197	4976.75	347.24	1.82	1.31	2.03
ENST00000474153.1	ENSG00000009335.17	450	231.90	102.17	11.50	8.26	12.79
ENST00000494532.1	ENSG00000009335.17	543	323.50	333.76	26.93	19.35	29.96
ENST00000497368.1	ENSG00000009335.17	776	555.81	64.74	3.04	2.18	3.38
ENST00000611269.4	ENSG00000009335.17	1866	1645.75	0.00	0.00	0.00	0.00
ENST00000358835.7	ENSG00000009413.15	10815	10594.75	0.00	0.00	0.00	0.00
ENST00000368802.7	ENSG00000009413.15	10701	10480.75	87.20	0.22	0.16	0.78
ENST00000368805.5	ENSG00000009413.15	10461	10240.75	6128.29	15.62	11.22	55.94
ENST00000413831.1	ENSG00000009413.15	891	670.76	0.00	0.00	0.00	0.00
ENST00000422377.5	ENSG00000009413.15	10964	10743.75	0.10	0.00	0.00	0.00
ENST00000434009.5	ENSG00000009413.15	10644	10423.75	0.00	0.00	0.00	0.00
ENST00000435970.5	ENSG00000009413.15	10943	10722.75	492.67	1.20	0.86	4.30
ENST00000460981.1	ENSG00000009413.15	441	223.13	5.91	0.69	0.50	2.47
ENST00000462119.5	ENSG00000009413.15	2518	2297.75	10.19	0.12	0.08	0.41
ENST00000467500.1	ENSG00000009413.15	538	318.55	4.05	0.33	0.24	1.19
ENST00000470871.1	ENSG00000009413.15	386	170.24	35.54	5.45	3.91	19.52
ENST00000492520.1	ENSG00000009413.15	442	224.10	4.02	0.47	0.34	1.68
ENST00000494858.1	ENSG00000009413.15	281	76.05	9.43	3.24	2.33	11.59
ENST00000619481.1	ENSG00000009413.15	969	748.75	17.00	0.59	0.43	2.12
ENST00000371130.7	ENSG00000009694.13	12875	12654.75	465.00	0.96	0.69	100.00
ENST00000422452.2	ENSG00000009694.13	12891	12670.75	0.00	0.00	0.00	0.00
ENST00000461429.1	ENSG00000009694.13	415	197.96	0.00	0.00	0.00	0.00
ENST00000375375.7	ENSG00000009709.11	2260	2039.75	0.00	0.00	0.00	0.00
ENST00000400661.3	ENSG00000009709.11	1700	1479.75	0.00	0.00	0.00	0.00
ENST00000420770.6	ENSG00000009709.11	5538	5317.75	0.00	0.00	0.00	0.00
ENST00000400897.7	ENSG00000009724.16	2439	2218.75	877.00	10.32	7.41	100.00
ENST00000400898.3	ENSG00000009724.16	726	505.85	0.00	0.00	0.00	0.00
ENST00000478645.1	ENSG00000009724.16	443	225.07	0.00	0.00	0.00	0.00
ENST00000480221.1	ENSG00000009724.16	2190	1969.75	0.00	0.00	0.00	0.00
ENST00000229447.9	ENSG00000009765.14	7513	7292.75	0.00	0.00	0.00	0.00
ENST00000344419.7	ENSG00000009765.14	8742	8521.75	0.00	0.00	0.00	0.00
ENST00000367335.7	ENSG00000009765.14	994	773.75	0.00	0.00	0.00	0.00
ENST00000392255.7	ENSG00000009765.14	1180	959.75	0.00	0.00	0.00	0.00
ENST00000392256.6	ENSG00000009765.14	882	661.76	0.00	0.00	0.00	0.00
ENST00000422583.2	ENSG00000009765.14	551	331.44	0.00	0.00	0.00	0.00
ENST00000425615.3	ENSG00000009765.14	684	463.91	0.00	0.00	0.00	0.00
ENST00000500320.7	ENSG00000009765.14	2158	1937.75	0.00	0.00	0.00	0.00
ENST00000546121.1	ENSG00000009765.14	400	183.57	0.00	0.00	0.00	0.00
ENST00000010299.10	ENSG00000009780.15	1050	829.75	0.00	0.00	0.00	0.00
ENST00000234549.11	ENSG00000009780.15	992	771.75	0.00	0.00	0.00	0.00
ENST00000373949.5	ENSG00000009780.15	2273	2052.75	138.05	1.76	1.26	33.91
ENST00000373954.10	ENSG00000009780.15	3567	3346.75	117.08	0.91	0.66	17.64
ENST00000419687.6	ENSG00000009780.15	1661	1440.75	0.00	0.00	0.00	0.00
ENST00000446647.1	ENSG00000009780.15	504	284.91	8.54	0.78	0.56	15.12
ENST00000530324.5	ENSG00000009780.15	1027	806.75	53.33	1.73	1.24	33.33
ENST00000367023.5	ENSG00000009790.14	1065	844.75	25.87	0.80	0.57	9.00
ENST00000367024.5	ENSG00000009790.14	2331	2110.75	16.05	0.20	0.14	2.24
ENST00000367025.7	ENSG00000009790.14	2243	2022.75	41.77	0.54	0.39	6.07
ENST00000367026.7	ENSG00000009790.14	2058	1837.75	34.70	0.49	0.35	5.55
ENST00000400959.7	ENSG00000009790.14	1854	1633.75	31.99	0.51	0.37	5.76
ENST00000460314.1	ENSG00000009790.14	2601	2380.75	69.95	0.77	0.55	8.64
ENST00000467830.1	ENSG00000009790.14	748	527.83	0.00	0.00	0.00	0.00
ENST00000468672.5	ENSG00000009790.14	570	350.31	0.00	0.00	0.00	0.00
ENST00000471368.1	ENSG00000009790.14	551	331.44	0.00	0.00	0.00	0.00
ENST00000474496.5	ENSG00000009790.14	586	366.22	6.83	0.49	0.35	5.48
ENST00000476050.5	ENSG00000009790.14	3302	3081.75	303.03	2.57	1.84	28.90
ENST00000477431.1	ENSG00000009790.14	791	570.80	0.00	0.00	0.00	0.00
ENST00000478359.5	ENSG00000009790.14	1860	1639.75	118.00	1.88	1.35	21.15
ENST00000479796.5	ENSG00000009790.14	540	320.53	0.00	0.00	0.00	0.00
ENST00000487271.5	ENSG00000009790.14	499	279.98	2.99	0.28	0.20	3.14
ENST00000488702.1	ENSG00000009790.14	566	346.34	4.79	0.36	0.26	4.07
ENST00000261534.8	ENSG00000009830.11	4876	4655.75	404.47	2.27	1.63	6.12
ENST00000452340.7	ENSG00000009830.11	5647	5426.75	18.36	0.09	0.06	0.24
ENST00000553863.5	ENSG00000009830.11	564	344.35	58.84	4.46	3.20	12.03
ENST00000553880.5	ENSG00000009830.11	555	335.41	9.80	0.76	0.55	2.06
ENST00000554564.1	ENSG00000009830.11	725	504.85	3.00	0.16	0.11	0.42
ENST00000554767.5	ENSG00000009830.11	5457	5236.75	37.08	0.18	0.13	0.50
ENST00000554884.5	ENSG00000009830.11	549	329.46	9.11	0.72	0.52	1.95
ENST00000554948.1	ENSG00000009830.11	565	345.34	0.00	0.00	0.00	0.00
ENST00000555134.1	ENSG00000009830.11	873	652.76	4.49	0.18	0.13	0.48
ENST00000555675.5	ENSG00000009830.11	533	313.59	38.80	3.23	2.32	8.71
ENST00000555710.1	ENSG00000009830.11	575	355.28	0.00	0.00	0.00	0.00
ENST00000555788.5	ENSG00000009830.11	470	251.46	2.30	0.24	0.17	0.64
ENST00000556171.1	ENSG00000009830.11	580	360.25	0.00	0.00	0.00	0.00
ENST00000556326.5	ENSG00000009830.11	948	727.75	0.00	0.00	0.00	0.00
ENST00000556394.1	ENSG00000009830.11	693	472.90	0.00	0.00	0.00	0.00
ENST00000556404.1	ENSG00000009830.11	532	312.60	7.03	0.59	0.42	1.58
ENST00000556446.1	ENSG00000009830.11	556	336.40	0.00	0.00	0.00	0.00
ENST00000556851.1	ENSG00000009830.11	364	149.55	4.34	0.76	0.54	2.04
ENST00000556880.5	ENSG00000009830.11	681	460.92	0.00	0.00	0.00	0.00
ENST00000557289.1	ENSG00000009830.11	355	141.19	58.39	10.80	7.76	29.13
ENST00000557525.1	ENSG00000009830.11	556	336.40	0.00	0.00	0.00	0.00
ENST00000557675.5	ENSG00000009830.11	575	355.28	171.98	12.64	9.08	34.09
ENST00000602717.5	ENSG00000009830.11	658	437.97	0.00	0.00	0.00	0.00
ENST00000367621.1	ENSG00000009844.15	1284	1063.75	1171.73	28.76	20.66	84.60
ENST00000367630.8	ENSG00000009844.15	7028	6807.75	23.06	0.09	0.06	0.26
ENST00000452973.6	ENSG00000009844.15	3177	2956.75	0.00	0.00	0.00	0.00
ENST00000491881.1	ENSG00000009844.15	528	308.64	14.57	1.23	0.89	3.63
ENST00000620996.4	ENSG00000009844.15	3272	3051.75	457.64	3.91	2.81	11.52
ENST00000313375.7	ENSG00000009950.15	3278	3057.75	0.00	0.00	0.00	0.00
ENST00000345114.9	ENSG00000009950.15	3079	2858.75	0.00	0.00	0.00	0.00
ENST00000354613.5	ENSG00000009950.15	3215	2994.75	1.17	0.01	0.01	18.16
ENST00000414749.6	ENSG00000009950.15	3224	3003.75	0.00	0.00	0.00	0.00
ENST00000429400.6	ENSG00000009950.15	3173	2952.75	0.00	0.00	0.00	0.00
ENST00000434326.5	ENSG00000009950.15	3252	3031.75	0.00	0.00	0.00	0.00
ENST00000453275.1	ENSG00000009950.15	690	469.90	0.83	0.05	0.03	81.84
ENST00000456640.1	ENSG00000009950.15	706	485.88	0.00	0.00	0.00	0.00
ENST00000467221.1	ENSG00000009950.15	774	553.81	0.00	0.00	0.00	0.00
ENST00000476404.5	ENSG00000009950.15	1921	1700.75	0.00	0.00	0.00	0.00
ENST00000488212.1	ENSG00000009950.15	534	314.58	0.00	0.00	0.00	0.00
ENST00000339594.8	ENSG00000009954.10	6102	5881.75	9005.93	39.97	28.71	28.78
ENST00000404251.1	ENSG00000009954.10	5428	5207.75	16565.00	83.04	59.65	59.79
ENST00000466844.1	ENSG00000009954.10	827	606.78	369.12	15.88	11.41	11.43
ENST00000011619.5	ENSG00000010017.12	3113	2892.75	8940.04	80.68	57.95	78.51
ENST00000469916.1	ENSG00000010017.12	658	437.97	370.42	22.08	15.86	21.49
ENST00000339796.9	ENSG00000010030.13	1530	1309.75	97.42	1.94	1.39	41.62
ENST00000340181.8	ENSG00000010030.13	1719	1498.75	0.00	0.00	0.00	0.00
ENST00000373737.8	ENSG00000010030.13	1488	1267.75	9.17	0.19	0.14	4.05
ENST00000373738.4	ENSG00000010030.13	1570	1349.75	0.00	0.00	0.00	0.00
ENST00000538992.3	ENSG00000010030.13	1434	1213.75	0.00	0.00	0.00	0.00
ENST00000615781.4	ENSG00000010030.13	1776	1555.75	26.81	0.45	0.32	9.64
ENST00000620358.4	ENSG00000010030.13	1599	1378.75	6.74	0.13	0.09	2.73
ENST00000627426.2	ENSG00000010030.13	1285	1064.75	79.86	1.96	1.41	41.96
ENST00000008440.9	ENSG00000010072.15	1667	1446.75	64.32	1.16	0.83	9.62
ENST00000295050.11	ENSG00000010072.15	3468	3247.75	589.87	4.74	3.41	39.29
ENST00000366644.3	ENSG00000010072.15	795	574.79	0.00	0.00	0.00	0.00
ENST00000391858.8	ENSG00000010072.15	3559	3338.75	84.29	0.66	0.47	5.46
ENST00000469904.1	ENSG00000010072.15	662	441.96	67.13	3.97	2.85	32.86
ENST00000492437.1	ENSG00000010072.15	603	383.14	22.63	1.54	1.11	12.78
ENST00000361735.3	ENSG00000010165.19	3327	3106.75	478.22	4.02	2.89	22.87
ENST00000362019.7	ENSG00000010165.19	3022	2801.75	320.26	2.98	2.14	16.98
ENST00000367737.9	ENSG00000010165.19	2865	2644.75	5.92	0.06	0.04	0.33
ENST00000466643.1	ENSG00000010165.19	841	620.77	222.90	9.37	6.73	53.34
ENST00000476386.1	ENSG00000010165.19	283	77.69	0.00	0.00	0.00	0.00
ENST00000478330.1	ENSG00000010165.19	580	360.25	15.70	1.14	0.82	6.47
ENST00000485629.1	ENSG00000010165.19	759	538.82	0.00	0.00	0.00	0.00
ENST00000010132.6	ENSG00000010219.13	1840	1619.75	113.86	1.84	1.32	8.56
ENST00000536137.1	ENSG00000010219.13	560	340.38	52.41	4.02	2.89	18.76
ENST00000536157.5	ENSG00000010219.13	1519	1298.75	4.31	0.09	0.06	0.40
ENST00000536645.1	ENSG00000010219.13	415	197.96	0.00	0.00	0.00	0.00
ENST00000537719.5	ENSG00000010219.13	454	235.80	0.00	0.00	0.00	0.00
ENST00000538520.5	ENSG00000010219.13	440	222.16	0.00	0.00	0.00	0.00
ENST00000539309.5	ENSG00000010219.13	989	768.75	0.00	0.00	0.00	0.00
ENST00000539490.1	ENSG00000010219.13	447	228.97	0.00	0.00	0.00	0.00
ENST00000539701.5	ENSG00000010219.13	945	724.75	3.41	0.12	0.09	0.57
ENST00000540644.1	ENSG00000010219.13	400	183.57	12.07	1.72	1.23	8.01
ENST00000540757.6	ENSG00000010219.13	3272	3051.75	20.98	0.18	0.13	0.84
ENST00000541024.1	ENSG00000010219.13	587	367.22	79.03	5.62	4.04	26.22
ENST00000542905.1	ENSG00000010219.13	985	764.75	2.00	0.07	0.05	0.32
ENST00000543431.5	ENSG00000010219.13	2068	1847.75	32.46	0.46	0.33	2.14
ENST00000544050.1	ENSG00000010219.13	514	294.79	26.55	2.35	1.69	10.97
ENST00000544671.1	ENSG00000010219.13	470	251.46	32.79	3.40	2.45	15.89
ENST00000545571.5	ENSG00000010219.13	855	634.77	38.14	1.57	1.13	7.32
ENST00000321233.10	ENSG00000010244.17	2283	2062.75	1039.26	13.15	9.45	3.76
ENST00000342555.10	ENSG00000010244.17	1905	1684.75	1798.70	27.87	20.02	7.96
ENST00000385193.1	ENSG00000010244.17	94	0.00	0.00	0.00	0.00	0.00
ENST00000394670.8	ENSG00000010244.17	13781	13560.75	1195.95	2.30	1.65	0.66
ENST00000394673.6	ENSG00000010244.17	2124	1903.75	2200.43	30.17	21.67	8.62
ENST00000394679.9	ENSG00000010244.17	847	626.77	2469.24	102.85	73.88	29.39
ENST00000577324.1	ENSG00000010244.17	1005	784.75	439.66	14.63	10.51	4.18
ENST00000577908.5	ENSG00000010244.17	4672	4451.75	4.50	0.03	0.02	0.01
ENST00000578918.1	ENSG00000010244.17	580	360.25	2.93	0.21	0.15	0.06
ENST00000579416.1	ENSG00000010244.17	396	179.75	340.30	49.42	35.50	14.12
ENST00000579634.5	ENSG00000010244.17	580	360.25	130.85	9.48	6.81	2.71
ENST00000579810.2	ENSG00000010244.17	979	758.75	175.79	6.05	4.34	1.73
ENST00000580759.5	ENSG00000010244.17	572	352.30	63.88	4.73	3.40	1.35
ENST00000581531.5	ENSG00000010244.17	3560	3339.75	46.84	0.37	0.26	0.10
ENST00000582165.1	ENSG00000010244.17	592	372.19	0.00	0.00	0.00	0.00
ENST00000582705.1	ENSG00000010244.17	333	121.07	326.95	70.50	50.64	20.15
ENST00000584416.1	ENSG00000010244.17	1092	871.75	39.16	1.17	0.84	0.34
ENST00000584696.1	ENSG00000010244.17	743	522.83	340.55	17.00	12.21	4.86
ENST00000203407.5	ENSG00000010256.10	1985	1764.75	184.44	2.73	1.96	3.28
ENST00000412343.5	ENSG00000010256.10	778	557.81	235.00	11.00	7.90	13.24
ENST00000415995.5	ENSG00000010256.10	1387	1166.75	498.85	11.16	8.02	13.44
ENST00000460105.1	ENSG00000010256.10	622	402.07	33.84	2.20	1.58	2.64
ENST00000463708.1	ENSG00000010256.10	739	518.84	33.67	1.69	1.22	2.04
ENST00000467690.5	ENSG00000010256.10	931	710.75	60.82	2.23	1.60	2.69
ENST00000471189.5	ENSG00000010256.10	955	734.75	16.46	0.58	0.42	0.70
ENST00000472438.5	ENSG00000010256.10	477	258.33	502.70	50.80	36.49	61.16
ENST00000480561.5	ENSG00000010256.10	1014	793.75	20.22	0.67	0.48	0.80
ENST00000493806.1	ENSG00000010256.10	567	347.33	0.00	0.00	0.00	0.00
ENST00000009041.11	ENSG00000010270.13	1728	1507.75	709.72	12.29	8.83	26.09
ENST00000396013.5	ENSG00000010270.13	1365	1144.75	1117.17	25.48	18.30	54.09
ENST00000429075.1	ENSG00000010270.13	857	636.77	8.14	0.33	0.24	0.71
ENST00000434197.5	ENSG00000010270.13	1341	1120.75	122.64	2.86	2.05	6.06
ENST00000440144.5	ENSG00000010270.13	784	563.80	19.37	0.90	0.64	1.90
ENST00000453225.5	ENSG00000010270.13	859	638.77	1.88	0.08	0.06	0.16
ENST00000471550.1	ENSG00000010270.13	3653	3432.75	680.10	5.17	3.72	10.98
ENST00000009180.8	ENSG00000010278.12	1169	948.75	524.80	14.44	10.37	49.75
ENST00000382515.6	ENSG00000010278.12	1229	1008.75	0.00	0.00	0.00	0.00
ENST00000382518.5	ENSG00000010278.12	1556	1335.75	5.21	0.10	0.07	0.35
ENST00000382519.8	ENSG00000010278.12	800	579.79	91.44	4.12	2.96	14.18
ENST00000481267.5	ENSG00000010278.12	1280	1059.75	8.30	0.20	0.15	0.70
ENST00000536586.5	ENSG00000010278.12	739	518.84	92.45	4.65	3.34	16.03
ENST00000538418.1	ENSG00000010278.12	441	223.13	8.15	0.95	0.68	3.28
ENST00000538834.5	ENSG00000010278.12	564	344.35	9.75	0.74	0.53	2.55
ENST00000540891.1	ENSG00000010278.12	642	422.01	7.96	0.49	0.35	1.70
ENST00000543916.5	ENSG00000010278.12	969	748.75	0.00	0.00	0.00	0.00
ENST00000546073.5	ENSG00000010278.12	1072	851.75	26.11	0.80	0.57	2.76
ENST00000610354.4	ENSG00000010278.12	1315	1094.75	105.83	2.52	1.81	8.70
ENST00000310417.9	ENSG00000010282.14	1750	1529.75	0.00	0.00	0.00	0.00
ENST00000416756.5	ENSG00000010282.14	915	694.75	0.00	0.00	0.00	0.00
ENST00000417472.5	ENSG00000010282.14	487	268.16	0.00	0.00	0.00	0.00
ENST00000426666.5	ENSG00000010282.14	461	242.64	0.00	0.00	0.00	0.00
ENST00000441594.5	ENSG00000010282.14	1865	1644.75	0.00	0.00	0.00	0.00
ENST00000442469.1	ENSG00000010282.14	491	272.10	0.00	0.00	0.00	0.00
ENST00000455195.5	ENSG00000010282.14	690	469.90	0.00	0.00	0.00	0.00
ENST00000457462.5	ENSG00000010282.14	996	775.75	0.00	0.00	0.00	0.00
ENST00000466007.1	ENSG00000010282.14	702	481.88	0.00	0.00	0.00	0.00
ENST00000480939.1	ENSG00000010282.14	704	483.88	0.00	0.00	0.00	0.00
ENST00000490003.5	ENSG00000010282.14	587	367.22	0.00	0.00	0.00	0.00
ENST00000497000.1	ENSG00000010282.14	690	469.90	0.00	0.00	0.00	0.00
ENST00000315579.9	ENSG00000010292.12	5548	5327.75	1262.07	6.18	4.44	20.40
ENST00000382457.8	ENSG00000010292.12	2844	2623.75	0.00	0.00	0.00	0.00
ENST00000535804.1	ENSG00000010292.12	537	317.56	27.35	2.25	1.62	7.42
ENST00000536090.1	ENSG00000010292.12	654	433.98	50.15	3.02	2.17	9.95
ENST00000536538.1	ENSG00000010292.12	765	544.82	0.00	0.00	0.00	0.00
ENST00000538600.1	ENSG00000010292.12	290	83.51	1.05	0.33	0.24	1.09
ENST00000539084.5	ENSG00000010292.12	4290	4069.75	1098.66	7.05	5.06	23.25
ENST00000539714.5	ENSG00000010292.12	533	313.59	54.27	4.52	3.25	14.90
ENST00000539885.1	ENSG00000010292.12	558	338.39	69.60	5.37	3.86	17.71
ENST00000541399.1	ENSG00000010292.12	584	364.23	0.00	0.00	0.00	0.00
ENST00000542472.1	ENSG00000010292.12	444	226.05	9.08	1.05	0.75	3.46
ENST00000542492.1	ENSG00000010292.12	1052	831.75	1.99	0.06	0.04	0.21
ENST00000545732.1	ENSG00000010292.12	543	323.50	6.10	0.49	0.35	1.62
ENST00000336604.8	ENSG00000010295.19	2686	2465.75	0.00	0.00	0.00	0.00
ENST00000356896.8	ENSG00000010295.19	2680	2459.75	83.07	0.88	0.63	36.54
ENST00000396830.2	ENSG00000010295.19	1776	1555.75	14.77	0.25	0.18	10.27
ENST00000396840.6	ENSG00000010295.19	2677	2456.75	0.00	0.00	0.00	0.00
ENST00000436152.6	ENSG00000010295.19	3101	2880.75	0.00	0.00	0.00	0.00
ENST00000465801.5	ENSG00000010295.19	2850	2629.75	0.00	0.00	0.00	0.00
ENST00000471408.5	ENSG00000010295.19	2843	2622.75	49.51	0.49	0.35	20.42
ENST00000472558.6	ENSG00000010295.19	2571	2350.75	3.05	0.03	0.02	1.41
ENST00000487279.6	ENSG00000010295.19	2786	2565.75	0.00	0.00	0.00	0.00
ENST00000488007.5	ENSG00000010295.19	3001	2780.75	80.60	0.76	0.54	31.36
ENST00000615885.4	ENSG00000010295.19	2775	2554.75	0.00	0.00	0.00	0.00
ENST00000619571.4	ENSG00000010295.19	2724	2503.75	0.00	0.00	0.00	0.00
ENST00000263281.7	ENSG00000010310.8	1791	1570.75	0.00	0.00	0.00	0.00
ENST00000304207.12	ENSG00000010310.8	1432	1211.75	0.00	0.00	0.00	0.00
ENST00000585889.1	ENSG00000010310.8	1414	1193.75	9.27	0.20	0.15	14.26
ENST00000588816.1	ENSG00000010310.8	709	488.87	11.79	0.63	0.45	44.29
ENST00000590918.5	ENSG00000010310.8	3289	3068.75	21.94	0.19	0.13	13.13
ENST00000591224.1	ENSG00000010310.8	782	561.80	2.00	0.09	0.07	6.54
ENST00000591322.1	ENSG00000010310.8	557	337.40	4.00	0.31	0.22	21.78
ENST00000593127.1	ENSG00000010310.8	153	3.02	0.00	0.00	0.00	0.00
ENST00000327906.7	ENSG00000010318.20	2130	1909.75	75.43	1.03	0.74	14.67
ENST00000347025.6	ENSG00000010318.20	1472	1251.75	0.00	0.00	0.00	0.00
ENST00000459935.1	ENSG00000010318.20	790	569.80	0.00	0.00	0.00	0.00
ENST00000461861.5	ENSG00000010318.20	1303	1082.75	0.00	0.00	0.00	0.00
ENST00000465863.1	ENSG00000010318.20	494	275.05	0.00	0.00	0.00	0.00
ENST00000472337.5	ENSG00000010318.20	387	171.19	0.00	0.00	0.00	0.00
ENST00000473145.5	ENSG00000010318.20	962	741.75	126.76	4.46	3.20	63.49
ENST00000482327.5	ENSG00000010318.20	576	356.28	16.64	1.22	0.88	17.36
ENST00000498509.2	ENSG00000010318.20	1727	1506.75	18.17	0.31	0.23	4.48
ENST00000614886.4	ENSG00000010318.20	1421	1200.75	0.00	0.00	0.00	0.00
ENST00000615126.1	ENSG00000010318.20	1328	1107.75	0.00	0.00	0.00	0.00
ENST00000231721.6	ENSG00000010319.6	4899	4678.75	133.00	0.74	0.53	100.00
ENST00000465657.1	ENSG00000010319.6	848	627.77	0.00	0.00	0.00	0.00
ENST00000475739.1	ENSG00000010319.6	616	396.09	0.00	0.00	0.00	0.00
ENST00000345716.8	ENSG00000010322.15	5238	5017.75	0.00	0.00	0.00	0.00
ENST00000420808.2	ENSG00000010322.15	2589	2368.75	11.06	0.12	0.09	0.85
ENST00000460759.1	ENSG00000010322.15	565	345.34	4.12	0.31	0.22	2.16
ENST00000464280.5	ENSG00000010322.15	833	612.78	3.24	0.14	0.10	0.96
ENST00000467594.1	ENSG00000010322.15	1014	793.75	45.61	1.50	1.08	10.43
ENST00000474188.1	ENSG00000010322.15	564	344.35	4.11	0.31	0.22	2.16
ENST00000479054.5	ENSG00000010322.15	5173	4952.75	1674.39	8.83	6.34	61.36
ENST00000481211.1	ENSG00000010322.15	557	337.40	25.52	1.97	1.42	13.73
ENST00000485765.5	ENSG00000010322.15	563	343.36	0.97	0.07	0.05	0.51
ENST00000488157.5	ENSG00000010322.15	590	370.20	0.00	0.00	0.00	0.00
ENST00000488243.1	ENSG00000010322.15	584	364.23	0.00	0.00	0.00	0.00
ENST00000488380.5	ENSG00000010322.15	3168	2947.75	52.11	0.46	0.33	3.21
ENST00000489895.5	ENSG00000010322.15	5350	5129.75	130.87	0.67	0.48	4.63
ENST00000490425.1	ENSG00000010322.15	559	339.38	0.00	0.00	0.00	0.00
ENST00000321725.10	ENSG00000010327.10	7928	7707.75	687.86	2.33	1.67	14.44
ENST00000461325.1	ENSG00000010327.10	2557	2336.75	37.62	0.42	0.30	2.60
ENST00000462681.1	ENSG00000010327.10	1499	1278.75	19.31	0.39	0.28	2.44
ENST00000462741.5	ENSG00000010327.10	2160	1939.75	22.51	0.30	0.22	1.88
ENST00000469989.1	ENSG00000010327.10	671	450.94	0.00	0.00	0.00	0.00
ENST00000479355.1	ENSG00000010327.10	588	368.21	1.02	0.07	0.05	0.45
ENST00000481607.1	ENSG00000010327.10	2474	2253.75	1028.71	11.92	8.56	73.84
ENST00000481626.5	ENSG00000010327.10	2513	2292.75	23.61	0.27	0.19	1.67
ENST00000484850.1	ENSG00000010327.10	420	202.78	3.36	0.43	0.31	2.68
ENST00000313777.8	ENSG00000010361.13	1675	1454.75	9.56	0.17	0.12	4.69
ENST00000377092.8	ENSG00000010361.13	1632	1411.75	34.67	0.64	0.46	17.53
ENST00000525130.5	ENSG00000010361.13	1538	1317.75	0.00	0.00	0.00	0.00
ENST00000525370.5	ENSG00000010361.13	1483	1262.75	11.79	0.24	0.18	6.66
ENST00000525800.5	ENSG00000010361.13	584	364.23	1.56	0.11	0.08	3.06
ENST00000526435.1	ENSG00000010361.13	584	364.23	3.48	0.25	0.18	6.83
ENST00000526575.1	ENSG00000010361.13	482	263.24	0.00	0.00	0.00	0.00
ENST00000527111.2	ENSG00000010361.13	679	458.92	0.98	0.06	0.04	1.52
ENST00000527585.5	ENSG00000010361.13	550	330.45	0.00	0.00	0.00	0.00
ENST00000527973.1	ENSG00000010361.13	573	353.29	0.00	0.00	0.00	0.00
ENST00000528043.5	ENSG00000010361.13	703	482.88	8.18	0.44	0.32	12.10
ENST00000528094.5	ENSG00000010361.13	1479	1258.75	0.00	0.00	0.00	0.00
ENST00000529302.1	ENSG00000010361.13	572	352.30	0.00	0.00	0.00	0.00
ENST00000529634.2	ENSG00000010361.13	679	458.92	2.36	0.13	0.10	3.66
ENST00000531017.5	ENSG00000010361.13	1022	801.75	20.15	0.66	0.47	17.94
ENST00000533418.5	ENSG00000010361.13	1524	1303.75	12.34	0.25	0.18	6.76
ENST00000534008.5	ENSG00000010361.13	649	428.99	5.61	0.34	0.25	9.33
ENST00000534138.1	ENSG00000010361.13	540	320.53	4.46	0.36	0.26	9.93
ENST00000343164.8	ENSG00000010379.15	2185	1964.75	0.00	0.00	0.00	0.00
ENST00000436453.1	ENSG00000010379.15	1101	880.75	0.00	0.00	0.00	0.00
ENST00000445055.6	ENSG00000010379.15	1950	1729.75	0.00	0.00	0.00	0.00
ENST00000534887.1	ENSG00000010379.15	525	305.67	0.00	0.00	0.00	0.00
ENST00000536842.5	ENSG00000010379.15	1001	780.75	0.00	0.00	0.00	0.00
ENST00000539260.1	ENSG00000010379.15	607	387.13	0.00	0.00	0.00	0.00
ENST00000539668.1	ENSG00000010379.15	425	207.61	0.00	0.00	0.00	0.00
ENST00000542272.5	ENSG00000010379.15	560	340.38	0.00	0.00	0.00	0.00
ENST00000542379.1	ENSG00000010379.15	340	127.42	0.00	0.00	0.00	0.00
ENST00000542947.1	ENSG00000010379.15	490	271.11	0.00	0.00	0.00	0.00
ENST00000543722.1	ENSG00000010379.15	494	275.05	1.00	0.09	0.07	100.00
ENST00000546319.5	ENSG00000010379.15	541	321.52	0.00	0.00	0.00	0.00
ENST00000340855.10	ENSG00000010404.17	7619	7398.75	13387.72	47.24	33.93	62.51
ENST00000370441.8	ENSG00000010404.17	1399	1178.75	427.67	9.47	6.80	12.53
ENST00000428056.6	ENSG00000010404.17	1213	992.75	218.94	5.76	4.14	7.62
ENST00000464251.5	ENSG00000010404.17	959	738.75	214.12	7.57	5.44	10.01
ENST00000466019.1	ENSG00000010404.17	537	317.56	7.05	0.58	0.42	0.77
ENST00000466323.5	ENSG00000010404.17	1529	1308.75	201.10	4.01	2.88	5.31
ENST00000490775.5	ENSG00000010404.17	945	724.75	21.25	0.77	0.55	1.01
ENST00000521702.1	ENSG00000010404.17	572	352.30	2.42	0.18	0.13	0.24
ENST00000342836.8	ENSG00000010438.16	1144	923.75	0.00	0.00	0.00	0.00
ENST00000361005.9	ENSG00000010438.16	966	745.75	0.00	0.00	0.00	0.00
ENST00000379405.3	ENSG00000010438.16	834	613.78	0.00	0.00	0.00	0.00
ENST00000429677.7	ENSG00000010438.16	786	565.80	0.00	0.00	0.00	0.00
ENST00000457896.5	ENSG00000010438.16	623	403.07	0.00	0.00	0.00	0.00
ENST00000468152.2	ENSG00000010438.16	412	195.07	0.00	0.00	0.00	0.00
ENST00000477653.2	ENSG00000010438.16	193	16.31	0.00	0.00	0.00	0.00
ENST00000495682.1	ENSG00000010438.16	608	388.12	0.00	0.00	0.00	0.00
ENST00000396868.7	ENSG00000010539.11	3082	2861.75	51.59	0.47	0.34	1.96
ENST00000396870.8	ENSG00000010539.11	2373	2152.75	7.71	0.09	0.07	0.39
ENST00000396871.8	ENSG00000010539.11	3162	2941.75	0.00	0.00	0.00	0.00
ENST00000414144.6	ENSG00000010539.11	3306	3085.75	117.35	0.99	0.71	4.13
ENST00000431561.7	ENSG00000010539.11	3348	3127.75	198.08	1.65	1.19	6.87
ENST00000575285.1	ENSG00000010539.11	4308	4087.75	108.22	0.69	0.50	2.87
ENST00000575617.1	ENSG00000010539.11	713	492.87	0.00	0.00	0.00	0.00
ENST00000575630.1	ENSG00000010539.11	896	675.76	22.61	0.87	0.63	3.63
ENST00000575948.1	ENSG00000010539.11	1350	1129.75	834.44	19.28	13.85	80.15
ENST00000577015.1	ENSG00000010539.11	637	417.02	0.00	0.00	0.00	0.00
ENST00000011653.8	ENSG00000010610.9	3114	2893.75	7815.01	70.50	50.64	96.59
ENST00000437800.6	ENSG00000010610.9	2117	1896.75	71.44	0.98	0.71	1.35
ENST00000535466.5	ENSG00000010610.9	588	368.21	0.00	0.00	0.00	0.00
ENST00000535707.5	ENSG00000010610.9	577	357.27	0.00	0.00	0.00	0.00
ENST00000536563.1	ENSG00000010610.9	593	373.19	0.00	0.00	0.00	0.00
ENST00000536590.1	ENSG00000010610.9	561	341.37	1.51	0.12	0.08	0.16
ENST00000536610.5	ENSG00000010610.9	608	388.12	2.66	0.18	0.13	0.25
ENST00000538827.5	ENSG00000010610.9	985	764.75	4.56	0.16	0.11	0.21
ENST00000539492.1	ENSG00000010610.9	579	359.26	0.00	0.00	0.00	0.00
ENST00000541982.5	ENSG00000010610.9	1187	966.75	0.00	0.00	0.00	0.00
ENST00000543755.1	ENSG00000010610.9	494	275.05	5.35	0.51	0.36	0.70
ENST00000544344.5	ENSG00000010610.9	1056	835.75	17.48	0.55	0.39	0.75
ENST00000007969.12	ENSG00000010626.14	1615	1394.75	24.25	0.45	0.33	5.94
ENST00000323702.9	ENSG00000010626.14	1208	987.75	6.48	0.17	0.12	2.24
ENST00000415834.5	ENSG00000010626.14	572	352.30	0.00	0.00	0.00	0.00
ENST00000428946.5	ENSG00000010626.14	969	748.75	0.00	0.00	0.00	0.00
ENST00000429740.1	ENSG00000010626.14	671	450.94	0.00	0.00	0.00	0.00
ENST00000431207.5	ENSG00000010626.14	1140	919.75	15.24	0.43	0.31	5.66
ENST00000433346.5	ENSG00000010626.14	1387	1166.75	93.37	2.09	1.50	27.32
ENST00000436789.5	ENSG00000010626.14	796	575.79	25.53	1.16	0.83	15.13
ENST00000443597.6	ENSG00000010626.14	1628	1407.75	0.00	0.00	0.00	0.00
ENST00000449039.5	ENSG00000010626.14	729	508.85	0.00	0.00	0.00	0.00
ENST00000451681.5	ENSG00000010626.14	1412	1191.75	35.46	0.78	0.56	10.16
ENST00000457146.5	ENSG00000010626.14	598	378.16	0.00	0.00	0.00	0.00
ENST00000472633.1	ENSG00000010626.14	474	255.38	0.00	0.00	0.00	0.00
ENST00000486401.1	ENSG00000010626.14	552	332.43	32.68	2.57	1.84	33.56
ENST00000622489.4	ENSG00000010626.14	1061	840.75	0.00	0.00	0.00	0.00
ENST00000308731.7	ENSG00000010671.15	2579	2358.75	1342.78	14.86	10.68	40.83
ENST00000372880.5	ENSG00000010671.15	2248	2027.75	0.00	0.00	0.00	0.00
ENST00000464006.1	ENSG00000010671.15	305	96.30	18.35	4.97	3.57	13.67
ENST00000464567.1	ENSG00000010671.15	587	367.22	25.18	1.79	1.29	4.92
ENST00000470069.1	ENSG00000010671.15	424	206.64	12.58	1.59	1.14	4.37
ENST00000470329.1	ENSG00000010671.15	572	352.30	28.68	2.13	1.53	5.84
ENST00000478995.1	ENSG00000010671.15	705	484.88	154.96	8.34	5.99	22.92
ENST00000488970.1	ENSG00000010671.15	385	169.29	13.08	2.02	1.45	5.54
ENST00000618050.4	ENSG00000010671.15	2417	2196.75	0.00	0.00	0.00	0.00
ENST00000621635.4	ENSG00000010671.15	2767	2546.75	68.40	0.70	0.50	1.93
ENST00000309234.10	ENSG00000010704.18	1158	937.75	138.17	3.85	2.76	18.09
ENST00000317896.11	ENSG00000010704.18	1922	1701.75	52.36	0.80	0.58	3.78
ENST00000336625.12	ENSG00000010704.18	804	583.79	0.00	0.00	0.00	0.00
ENST00000349999.8	ENSG00000010704.18	1704	1483.75	529.61	9.32	6.69	43.82
ENST00000352392.8	ENSG00000010704.18	653	432.98	0.00	0.00	0.00	0.00
ENST00000353147.9	ENSG00000010704.18	809	588.79	0.00	0.00	0.00	0.00
ENST00000357618.9	ENSG00000010704.18	5286	5065.75	131.78	0.68	0.49	3.19
ENST00000397022.7	ENSG00000010704.18	1280	1059.75	147.33	3.63	2.61	17.07
ENST00000461397.5	ENSG00000010704.18	1045	824.75	0.00	0.00	0.00	0.00
ENST00000470149.5	ENSG00000010704.18	1123	902.75	0.00	0.00	0.00	0.00
ENST00000483782.1	ENSG00000010704.18	1245	1024.75	30.41	0.77	0.56	3.64
ENST00000485729.1	ENSG00000010704.18	777	556.81	4.34	0.20	0.15	0.96
ENST00000486147.1	ENSG00000010704.18	987	766.75	59.01	2.01	1.44	9.45
ENST00000488199.5	ENSG00000010704.18	781	560.80	0.00	0.00	0.00	0.00
ENST00000326197.11	ENSG00000010803.16	3275	3054.75	1133.60	9.69	6.96	6.72
ENST00000337495.9	ENSG00000010803.16	3108	2887.75	595.47	5.38	3.87	3.73
ENST00000361191.9	ENSG00000010803.16	2906	2685.75	817.86	7.95	5.71	5.51
ENST00000361705.7	ENSG00000010803.16	3115	2894.75	0.00	0.00	0.00	0.00
ENST00000372595.5	ENSG00000010803.16	3231	3010.75	0.00	0.00	0.00	0.00
ENST00000372596.5	ENSG00000010803.16	3323	3102.75	109.76	0.92	0.66	0.64
ENST00000372597.5	ENSG00000010803.16	3252	3031.75	111.38	0.96	0.69	0.67
ENST00000397171.6	ENSG00000010803.16	3186	2965.75	506.25	4.46	3.20	3.09
ENST00000397174.6	ENSG00000010803.16	2977	2756.75	2503.71	23.71	17.03	16.44
ENST00000402904.6	ENSG00000010803.16	3204	2983.75	22.15	0.19	0.14	0.13
ENST00000456518.3	ENSG00000010803.16	1586	1365.75	2079.64	39.75	28.55	27.57
ENST00000460215.5	ENSG00000010803.16	447	228.97	0.00	0.00	0.00	0.00
ENST00000472037.5	ENSG00000010803.16	735	514.84	0.00	0.00	0.00	0.00
ENST00000482530.1	ENSG00000010803.16	574	354.29	602.70	44.41	31.90	30.80
ENST00000488592.1	ENSG00000010803.16	363	148.62	3.00	0.53	0.38	0.37
ENST00000489421.1	ENSG00000010803.16	687	466.91	23.10	1.29	0.93	0.90
ENST00000498793.5	ENSG00000010803.16	583	363.24	68.72	4.94	3.55	3.43
ENST00000229471.8	ENSG00000010810.17	2009	1788.75	745.33	10.88	7.81	5.29
ENST00000354650.7	ENSG00000010810.17	3628	3407.75	0.00	0.00	0.00	0.00
ENST00000368667.6	ENSG00000010810.17	2416	2195.75	838.67	9.97	7.16	4.85
ENST00000368678.8	ENSG00000010810.17	2573	2352.75	561.06	6.23	4.47	3.03
ENST00000368682.7	ENSG00000010810.17	3234	3013.75	218.17	1.89	1.36	0.92
ENST00000462598.7	ENSG00000010810.17	825	604.78	13.73	0.59	0.43	0.29
ENST00000462856.6	ENSG00000010810.17	989	768.75	223.38	7.59	5.45	3.69
ENST00000467899.5	ENSG00000010810.17	642	422.01	151.61	9.38	6.74	4.56
ENST00000467921.6	ENSG00000010810.17	799	578.79	494.48	22.30	16.02	10.85
ENST00000471959.2	ENSG00000010810.17	932	711.75	99.74	3.66	2.63	1.78
ENST00000476769.6	ENSG00000010810.17	793	572.80	6.43	0.29	0.21	0.14
ENST00000484067.6	ENSG00000010810.17	712	491.87	2.51	0.13	0.10	0.06
ENST00000487824.2	ENSG00000010810.17	518	298.74	1.18	0.10	0.07	0.05
ENST00000491885.6	ENSG00000010810.17	649	428.99	458.90	27.93	20.06	13.58
ENST00000495927.5	ENSG00000010810.17	755	534.82	665.56	32.49	23.34	15.80
ENST00000495935.1	ENSG00000010810.17	436	218.27	49.39	5.91	4.24	2.87
ENST00000496864.6	ENSG00000010810.17	839	618.77	336.48	14.20	10.20	6.90
ENST00000517419.5	ENSG00000010810.17	610	390.11	129.78	8.68	6.24	4.22
ENST00000518295.5	ENSG00000010810.17	1012	791.75	0.00	0.00	0.00	0.00
ENST00000518630.5	ENSG00000010810.17	571	351.30	0.00	0.00	0.00	0.00
ENST00000520518.5	ENSG00000010810.17	864	643.77	13.14	0.53	0.38	0.26
ENST00000521062.5	ENSG00000010810.17	609	389.12	3.19	0.21	0.15	0.10
ENST00000521361.5	ENSG00000010810.17	723	502.86	173.57	9.01	6.47	4.38
ENST00000523238.5	ENSG00000010810.17	1012	791.75	0.00	0.00	0.00	0.00
ENST00000523322.5	ENSG00000010810.17	909	688.76	153.85	5.83	4.19	2.84
ENST00000523570.5	ENSG00000010810.17	597	377.17	4.04	0.28	0.20	0.14
ENST00000523574.5	ENSG00000010810.17	569	349.32	0.00	0.00	0.00	0.00
ENST00000524310.5	ENSG00000010810.17	541	321.52	208.02	16.89	12.13	8.22
ENST00000538466.5	ENSG00000010810.17	3023	2802.75	1140.79	10.63	7.63	5.17
ENST00000012134.6	ENSG00000010818.8	9524	9303.75	9367.83	26.29	18.88	63.03
ENST00000367603.6	ENSG00000010818.8	9723	9502.75	0.00	0.00	0.00	0.00
ENST00000367604.5	ENSG00000010818.8	9621	9400.75	5386.14	14.96	10.74	35.86
ENST00000474532.1	ENSG00000010818.8	258	57.81	1.03	0.46	0.33	1.11
ENST00000354841.4	ENSG00000010932.15	2160	1939.75	100.86	1.36	0.98	32.83
ENST00000367750.7	ENSG00000010932.15	2155	1934.75	0.00	0.00	0.00	0.00
ENST00000402921.6	ENSG00000010932.15	2003	1782.75	125.92	1.84	1.32	44.60
ENST00000433267.5	ENSG00000010932.15	757	536.82	0.00	0.00	0.00	0.00
ENST00000459868.1	ENSG00000010932.15	512	292.81	0.00	0.00	0.00	0.00
ENST00000469112.5	ENSG00000010932.15	3130	2909.75	11.51	0.10	0.07	2.50
ENST00000469711.1	ENSG00000010932.15	396	179.75	5.71	0.83	0.60	20.06
ENST00000472893.1	ENSG00000010932.15	647	426.99	0.00	0.00	0.00	0.00
ENST00000617670.4	ENSG00000010932.15	2192	1971.75	0.00	0.00	0.00	0.00
ENST00000418390.6	ENSG00000011007.12	5154	4933.75	85.78	0.45	0.33	2.34
ENST00000487554.1	ENSG00000011007.12	501	281.95	1.05	0.10	0.07	0.50
ENST00000609199.1	ENSG00000011007.12	2671	2450.75	1330.61	14.17	10.18	73.16
ENST00000613537.4	ENSG00000011007.12	4924	4703.75	837.92	4.65	3.34	24.00
ENST00000374501.1	ENSG00000011009.10	1117	896.75	1087.68	31.66	22.74	48.27
ENST00000374502.7	ENSG00000011009.10	1072	851.75	363.42	11.14	8.00	16.98
ENST00000374503.7	ENSG00000011009.10	868	647.76	2.36	0.10	0.07	0.14
ENST00000374505.6	ENSG00000011009.10	907	686.76	0.00	0.00	0.00	0.00
ENST00000374514.7	ENSG00000011009.10	1810	1589.75	463.45	7.61	5.47	11.60
ENST00000420982.5	ENSG00000011009.10	614	394.10	0.00	0.00	0.00	0.00
ENST00000421070.1	ENSG00000011009.10	429	211.48	12.22	1.51	1.08	2.30
ENST00000472213.1	ENSG00000011009.10	822	601.78	187.84	8.15	5.85	12.42
ENST00000492577.1	ENSG00000011009.10	717	496.86	29.21	1.53	1.10	2.34
ENST00000495365.5	ENSG00000011009.10	842	621.77	92.84	3.90	2.80	5.94
ENST00000312413.10	ENSG00000011021.21	5631	5410.75	124.18	0.60	0.43	3.08
ENST00000346436.10	ENSG00000011021.21	5583	5362.75	1986.85	9.67	6.95	49.68
ENST00000376490.7	ENSG00000011021.21	963	742.75	16.67	0.59	0.42	3.01
ENST00000376491.7	ENSG00000011021.21	927	706.75	3.34	0.12	0.09	0.63
ENST00000376492.3	ENSG00000011021.21	1062	841.75	22.95	0.71	0.51	3.66
ENST00000376496.4	ENSG00000011021.21	2922	2701.75	582.48	5.63	4.04	28.91
ENST00000376497.7	ENSG00000011021.21	814	593.78	12.76	0.56	0.40	2.88
ENST00000494028.1	ENSG00000011021.21	773	552.81	33.60	1.59	1.14	8.15
ENST00000303375.9	ENSG00000011028.13	5988	5767.75	178.91	0.81	0.58	29.55
ENST00000446119.2	ENSG00000011028.13	3201	2980.75	7.34	0.06	0.05	2.35
ENST00000579432.1	ENSG00000011028.13	574	354.29	0.45	0.03	0.02	1.21
ENST00000580916.1	ENSG00000011028.13	210	25.26	0.00	0.00	0.00	0.00
ENST00000583597.5	ENSG00000011028.13	3238	3017.75	36.21	0.31	0.23	11.43
ENST00000584265.1	ENSG00000011028.13	2025	1804.75	105.07	1.52	1.09	55.46
ENST00000584682.1	ENSG00000011028.13	598	378.16	0.00	0.00	0.00	0.00
ENST00000376392.10	ENSG00000011052.21	894	673.76	0.00	0.00	0.00	0.00
ENST00000393193.6	ENSG00000011052.21	1021	800.75	0.00	0.00	0.00	0.00
ENST00000555572.1	ENSG00000011052.21	1193	972.75	0.00	0.00	0.00	0.00
ENST00000230671.6	ENSG00000011083.8	3739	3518.75	2.69	0.02	0.01	28.23
ENST00000513403.1	ENSG00000011083.8	587	367.22	0.00	0.00	0.00	0.00
ENST00000524041.1	ENSG00000011083.8	2431	2210.75	4.31	0.05	0.04	71.77
ENST00000011898.9	ENSG00000011105.11	4323	4102.75	0.00	0.00	0.00	0.00
ENST00000407263.1	ENSG00000011105.11	958	737.75	16.10	0.57	0.41	38.60
ENST00000431374.6	ENSG00000011105.11	558	338.39	0.00	0.00	0.00	0.00
ENST00000444315.6	ENSG00000011105.11	570	350.31	0.00	0.00	0.00	0.00
ENST00000492305.1	ENSG00000011105.11	692	471.90	0.00	0.00	0.00	0.00
ENST00000537971.5	ENSG00000011105.11	4284	4063.75	129.90	0.83	0.60	56.55
ENST00000539631.1	ENSG00000011105.11	584	364.23	1.00	0.07	0.05	4.86
ENST00000298896.7	ENSG00000011114.14	2621	2400.75	159.03	1.73	1.24	7.22
ENST00000334746.9	ENSG00000011114.14	8430	8209.75	4007.96	12.74	9.15	53.22
ENST00000355125.3	ENSG00000011114.14	6822	6601.75	0.00	0.00	0.00	0.00
ENST00000553975.1	ENSG00000011114.14	2479	2258.75	267.36	3.09	2.22	12.90
ENST00000554565.5	ENSG00000011114.14	2697	2476.75	104.89	1.11	0.79	4.62
ENST00000554644.1	ENSG00000011114.14	2891	2670.75	449.58	4.39	3.16	18.35
ENST00000554968.1	ENSG00000011114.14	316	105.90	0.00	0.00	0.00	0.00
ENST00000555525.1	ENSG00000011114.14	2328	2107.75	71.19	0.88	0.63	3.68
ENST00000316757.3	ENSG00000011132.11	2075	1854.75	42.11	0.59	0.43	40.03
ENST00000586991.1	ENSG00000011132.11	541	321.52	2.18	0.18	0.13	11.93
ENST00000588984.5	ENSG00000011132.11	1779	1558.75	6.25	0.10	0.08	7.06
ENST00000589934.1	ENSG00000011132.11	725	504.85	1.42	0.07	0.05	4.95
ENST00000590064.1	ENSG00000011132.11	4250	4029.75	5.40	0.04	0.03	2.36
ENST00000590238.1	ENSG00000011132.11	830	609.78	11.64	0.50	0.36	33.66
ENST00000591678.1	ENSG00000011132.11	575	355.28	0.00	0.00	0.00	0.00
ENST00000592826.1	ENSG00000011132.11	577	357.27	0.00	0.00	0.00	0.00
ENST00000313863.10	ENSG00000011143.16	2091	1870.75	30.93	0.43	0.31	7.37
ENST00000393119.6	ENSG00000011143.16	2397	2176.75	0.00	0.00	0.00	0.00
ENST00000393120.6	ENSG00000011143.16	1926	1705.75	0.00	0.00	0.00	0.00
ENST00000537529.6	ENSG00000011143.16	2083	1862.75	0.00	0.00	0.00	0.00
ENST00000577315.5	ENSG00000011143.16	495	276.04	0.00	0.00	0.00	0.00
ENST00000577824.5	ENSG00000011143.16	1158	937.75	8.72	0.24	0.17	4.14
ENST00000578789.1	ENSG00000011143.16	568	348.32	26.44	1.98	1.42	33.83
ENST00000579358.1	ENSG00000011143.16	567	347.33	20.00	1.50	1.08	25.67
ENST00000580127.5	ENSG00000011143.16	843	622.77	25.98	1.09	0.78	18.59
ENST00000581180.1	ENSG00000011143.16	899	678.76	8.96	0.34	0.25	5.89
ENST00000581761.5	ENSG00000011143.16	812	591.79	5.97	0.26	0.19	4.50
ENST00000583577.1	ENSG00000011143.16	697	476.89	0.00	0.00	0.00	0.00
ENST00000585134.1	ENSG00000011143.16	824	603.78	0.00	0.00	0.00	0.00
ENST00000013894.2	ENSG00000011198.7	833	612.78	48.09	2.05	1.47	3.84
ENST00000413300.1	ENSG00000011198.7	525	305.67	34.17	2.92	2.10	5.46
ENST00000454293.1	ENSG00000011198.7	464	245.58	0.00	0.00	0.00	0.00
ENST00000456453.5	ENSG00000011198.7	876	655.76	2.10	0.08	0.06	0.16
ENST00000458276.6	ENSG00000011198.7	1690	1469.75	2647.77	47.03	33.78	88.03
ENST00000463153.1	ENSG00000011198.7	631	411.04	10.85	0.69	0.50	1.29
ENST00000486764.1	ENSG00000011198.7	618	398.08	10.00	0.66	0.47	1.23
ENST00000262648.7	ENSG00000011201.11	6314	6093.75	1387.96	5.95	4.27	40.94
ENST00000481896.1	ENSG00000011201.11	797	576.79	161.54	7.31	5.25	50.33
ENST00000488294.1	ENSG00000011201.11	704	483.88	23.50	1.27	0.91	8.73
ENST00000397410.9	ENSG00000011243.17	2146	1925.75	488.71	6.63	4.76	54.23
ENST00000593845.5	ENSG00000011243.17	2749	2528.75	12.31	0.13	0.09	1.04
ENST00000594594.6	ENSG00000011243.17	2251	2030.75	0.00	0.00	0.00	0.00
ENST00000594893.5	ENSG00000011243.17	1453	1232.75	34.28	0.73	0.52	5.94
ENST00000595067.1	ENSG00000011243.17	548	328.46	0.95	0.08	0.05	0.62
ENST00000595087.5	ENSG00000011243.17	796	575.79	20.89	0.95	0.68	7.75
ENST00000595136.5	ENSG00000011243.17	531	311.61	0.00	0.00	0.00	0.00
ENST00000595465.6	ENSG00000011243.17	1933	1712.75	0.00	0.00	0.00	0.00
ENST00000595879.5	ENSG00000011243.17	790	569.80	0.00	0.00	0.00	0.00
ENST00000596195.5	ENSG00000011243.17	553	333.43	0.00	0.00	0.00	0.00
ENST00000596213.5	ENSG00000011243.17	929	708.75	43.67	1.61	1.16	13.17
ENST00000596750.2	ENSG00000011243.17	906	685.76	4.68	0.18	0.13	1.46
ENST00000597994.5	ENSG00000011243.17	470	251.46	0.00	0.00	0.00	0.00
ENST00000598292.1	ENSG00000011243.17	689	468.91	1.20	0.07	0.05	0.54
ENST00000599137.5	ENSG00000011243.17	608	388.12	0.00	0.00	0.00	0.00
ENST00000599488.5	ENSG00000011243.17	514	294.79	0.00	0.00	0.00	0.00
ENST00000600065.5	ENSG00000011243.17	679	458.92	15.35	0.87	0.63	7.15
ENST00000600247.5	ENSG00000011243.17	583	363.24	0.00	0.00	0.00	0.00
ENST00000601147.2	ENSG00000011243.17	583	363.24	9.74	0.70	0.50	5.73
ENST00000609519.5	ENSG00000011243.17	2113	1892.75	21.07	0.29	0.21	2.38
ENST00000376381.3	ENSG00000011258.15	1420	1199.75	342.60	7.45	5.35	57.91
ENST00000405860.7	ENSG00000011258.15	3224	3003.75	124.61	1.08	0.78	8.41
ENST00000415868.5	ENSG00000011258.15	5099	4878.75	373.10	2.00	1.43	15.51
ENST00000586178.5	ENSG00000011258.15	5382	5161.75	48.80	0.25	0.18	1.92
ENST00000586898.1	ENSG00000011258.15	534	314.58	0.00	0.00	0.00	0.00
ENST00000591270.1	ENSG00000011258.15	2163	1942.75	96.88	1.30	0.94	10.11
ENST00000593259.1	ENSG00000011258.15	550	330.45	10.00	0.79	0.57	6.14
ENST00000225298.11	ENSG00000011260.13	1894	1673.75	511.00	7.97	5.73	81.15
ENST00000508506.3	ENSG00000011260.13	592	372.19	0.00	0.00	0.00	0.00
ENST00000579261.6	ENSG00000011260.13	567	347.33	0.00	0.00	0.00	0.00
ENST00000582150.1	ENSG00000011260.13	897	676.76	48.00	1.85	1.33	18.85
ENST00000582832.1	ENSG00000011260.13	464	245.58	0.00	0.00	0.00	0.00
ENST00000583205.5	ENSG00000011260.13	664	443.95	0.00	0.00	0.00	0.00
ENST00000583725.5	ENSG00000011260.13	577	357.27	0.00	0.00	0.00	0.00
ENST00000389900.8	ENSG00000011275.18	3104	2883.75	4333.82	39.23	28.18	44.30
ENST00000389902.7	ENSG00000011275.18	3293	3072.75	5339.75	45.37	32.59	51.23
ENST00000411812.1	ENSG00000011275.18	563	343.36	0.00	0.00	0.00	0.00
ENST00000416985.5	ENSG00000011275.18	570	350.31	1.00	0.07	0.05	0.08
ENST00000425013.6	ENSG00000011275.18	5639	5418.75	275.40	1.33	0.95	1.50
ENST00000469375.1	ENSG00000011275.18	922	701.75	8.66	0.32	0.23	0.36
ENST00000476345.1	ENSG00000011275.18	546	326.48	3.00	0.24	0.17	0.27
ENST00000479541.1	ENSG00000011275.18	580	360.25	2.16	0.16	0.11	0.18
ENST00000484458.2	ENSG00000011275.18	492	273.08	19.21	1.84	1.32	2.07
ENST00000261647.9	ENSG00000011295.15	3002	2781.75	64.90	0.61	0.44	3.06
ENST00000465567.1	ENSG00000011295.15	2801	2580.75	722.69	7.31	5.25	36.69
ENST00000466729.5	ENSG00000011295.15	908	687.76	6.34	0.24	0.17	1.21
ENST00000470399.1	ENSG00000011295.15	636	416.02	0.00	0.00	0.00	0.00
ENST00000470649.1	ENSG00000011295.15	760	539.82	21.75	1.05	0.76	5.28
ENST00000475723.5	ENSG00000011295.15	2591	2370.75	715.29	7.88	5.66	39.53
ENST00000481107.1	ENSG00000011295.15	3075	2854.75	83.74	0.77	0.55	3.84
ENST00000497842.6	ENSG00000011295.15	1360	1139.75	50.98	1.17	0.84	5.86
ENST00000578103.1	ENSG00000011295.15	561	341.37	0.00	0.00	0.00	0.00
ENST00000583704.1	ENSG00000011295.15	552	332.43	11.48	0.90	0.65	4.52
ENST00000349038.8	ENSG00000011304.18	3155	2934.75	1098.67	9.77	7.02	6.03
ENST00000350092.8	ENSG00000011304.18	3069	2848.75	3648.96	33.44	24.02	20.64
ENST00000356948.10	ENSG00000011304.18	3598	3377.75	17.66	0.14	0.10	0.08
ENST00000394601.8	ENSG00000011304.18	3185	2964.75	100.58	0.89	0.64	0.55
ENST00000577608.1	ENSG00000011304.18	62	0.00	0.00	0.00	0.00	0.00
ENST00000585535.2	ENSG00000011304.18	314	104.14	0.00	0.00	0.00	0.00
ENST00000585856.2	ENSG00000011304.18	1217	996.75	49.96	1.31	0.94	0.81
ENST00000585932.5	ENSG00000011304.18	1030	809.75	0.00	0.00	0.00	0.00
ENST00000585956.5	ENSG00000011304.18	767	546.81	0.00	0.00	0.00	0.00
ENST00000586481.5	ENSG00000011304.18	578	358.26	388.77	28.33	20.35	17.48
ENST00000586944.5	ENSG00000011304.18	4661	4440.75	344.87	2.03	1.46	1.25
ENST00000587094.2	ENSG00000011304.18	273	69.56	1.02	0.38	0.28	0.24
ENST00000587136.1	ENSG00000011304.18	583	363.24	43.37	3.12	2.24	1.92
ENST00000587191.3	ENSG00000011304.18	357	143.04	0.00	0.00	0.00	0.00
ENST00000589575.5	ENSG00000011304.18	749	528.83	588.37	29.05	20.86	17.93
ENST00000589883.1	ENSG00000011304.18	683	462.92	11.03	0.62	0.45	0.38
ENST00000590887.5	ENSG00000011304.18	642	422.01	164.93	10.20	7.33	6.30
ENST00000592113.5	ENSG00000011304.18	1548	1327.75	244.12	4.80	3.45	2.96
ENST00000592804.1	ENSG00000011304.18	742	521.84	8.77	0.44	0.32	0.27
ENST00000621737.4	ENSG00000011304.18	1125	904.75	1148.46	33.14	23.80	20.45
ENST00000627714.2	ENSG00000011304.18	2201	1980.75	0.00	0.00	0.00	0.00
ENST00000635647.1	ENSG00000011304.18	3691	3470.75	581.44	4.37	3.14	2.70
ENST00000355526.8	ENSG00000011332.19	1632	1411.75	0.00	0.00	0.00	0.00
ENST00000412732.5	ENSG00000011332.19	2303	2082.75	0.00	0.00	0.00	0.00
ENST00000414789.5	ENSG00000011332.19	1960	1739.75	0.00	0.00	0.00	0.00
ENST00000416611.5	ENSG00000011332.19	2341	2120.75	0.00	0.00	0.00	0.00
ENST00000418517.5	ENSG00000011332.19	1608	1387.75	0.00	0.00	0.00	0.00
ENST00000420980.6	ENSG00000011332.19	2227	2006.75	0.00	0.00	0.00	0.00
ENST00000438060.5	ENSG00000011332.19	973	752.75	3.00	0.10	0.07	100.00
ENST00000438365.5	ENSG00000011332.19	523	303.69	0.00	0.00	0.00	0.00
ENST00000456296.5	ENSG00000011332.19	1562	1341.75	0.00	0.00	0.00	0.00
ENST00000471976.5	ENSG00000011332.19	1567	1346.75	0.00	0.00	0.00	0.00
ENST00000472656.5	ENSG00000011332.19	680	459.92	0.00	0.00	0.00	0.00
ENST00000473716.5	ENSG00000011332.19	2299	2078.75	0.00	0.00	0.00	0.00
ENST00000475938.1	ENSG00000011332.19	1069	848.75	0.00	0.00	0.00	0.00
ENST00000488378.1	ENSG00000011332.19	480	261.27	0.00	0.00	0.00	0.00
ENST00000494031.5	ENSG00000011332.19	542	322.51	0.00	0.00	0.00	0.00
ENST00000586624.1	ENSG00000011332.19	428	210.51	0.00	0.00	0.00	0.00
ENST00000614244.4	ENSG00000011332.19	2356	2135.75	0.00	0.00	0.00	0.00
ENST00000263846.8	ENSG00000011347.9	4854	4633.75	28.00	0.16	0.11	100.00
ENST00000535826.5	ENSG00000011347.9	1621	1400.75	0.00	0.00	0.00	0.00
ENST00000539008.5	ENSG00000011347.9	2061	1840.75	0.00	0.00	0.00	0.00
ENST00000539246.5	ENSG00000011347.9	1961	1740.75	0.00	0.00	0.00	0.00
ENST00000539468.5	ENSG00000011347.9	2186	1965.75	0.00	0.00	0.00	0.00
ENST00000540677.5	ENSG00000011347.9	2013	1792.75	0.00	0.00	0.00	0.00
ENST00000540831.1	ENSG00000011347.9	723	502.86	0.00	0.00	0.00	0.00
ENST00000542670.5	ENSG00000011347.9	1887	1666.75	0.00	0.00	0.00	0.00
ENST00000542836.5	ENSG00000011347.9	1362	1141.75	0.00	0.00	0.00	0.00
ENST00000545053.1	ENSG00000011347.9	578	358.26	0.00	0.00	0.00	0.00
ENST00000265537.7	ENSG00000011376.9	4281	4060.75	817.29	5.25	3.77	29.25
ENST00000414984.5	ENSG00000011376.9	2800	2579.75	122.29	1.24	0.89	6.89
ENST00000415258.5	ENSG00000011376.9	4744	4523.75	41.79	0.24	0.17	1.34
ENST00000430399.1	ENSG00000011376.9	566	346.34	119.82	9.03	6.49	50.28
ENST00000431023.5	ENSG00000011376.9	570	350.31	0.00	0.00	0.00	0.00
ENST00000467936.5	ENSG00000011376.9	804	583.79	17.60	0.79	0.57	4.38
ENST00000474585.1	ENSG00000011376.9	567	347.33	6.63	0.50	0.36	2.78
ENST00000485461.1	ENSG00000011376.9	580	360.25	12.58	0.91	0.65	5.07
ENST00000265970.11	ENSG00000011405.13	8227	8006.75	11276.67	36.77	26.41	41.24
ENST00000503729.2	ENSG00000011405.13	226	35.07	0.00	0.00	0.00	0.00
ENST00000531428.1	ENSG00000011405.13	1593	1372.75	30.65	0.58	0.42	0.65
ENST00000532035.1	ENSG00000011405.13	584	364.23	483.83	34.68	24.91	38.90
ENST00000533645.1	ENSG00000011405.13	2101	1880.75	1233.85	17.13	12.30	19.21
ENST00000221264.8	ENSG00000011422.11	1610	1389.75	108.53	2.04	1.46	0.51
ENST00000339082.7	ENSG00000011422.11	1254	1033.75	235.71	5.95	4.28	1.50
ENST00000340093.7	ENSG00000011422.11	1548	1327.75	4841.95	95.20	68.38	24.02
ENST00000593396.1	ENSG00000011422.11	650	429.99	47.98	2.91	2.09	0.73
ENST00000593447.5	ENSG00000011422.11	715	494.87	0.00	0.00	0.00	0.00
ENST00000593714.5	ENSG00000011422.11	555	335.41	24.20	1.88	1.35	0.48
ENST00000593939.5	ENSG00000011422.11	897	676.76	64.01	2.47	1.77	0.62
ENST00000594364.1	ENSG00000011422.11	655	434.97	240.36	14.43	10.36	3.64
ENST00000595038.5	ENSG00000011422.11	607	387.13	1.81	0.12	0.09	0.03
ENST00000597107.1	ENSG00000011422.11	842	621.77	177.84	7.47	5.36	1.88
ENST00000598875.1	ENSG00000011422.11	563	343.36	841.25	63.96	45.94	16.14
ENST00000599546.1	ENSG00000011422.11	740	519.84	3.69	0.19	0.13	0.05
ENST00000599892.5	ENSG00000011422.11	742	521.84	3787.73	189.49	136.11	47.81
ENST00000601723.5	ENSG00000011422.11	1205	984.75	113.12	3.00	2.15	0.76
ENST00000601876.1	ENSG00000011422.11	580	360.25	99.83	7.23	5.20	1.83
ENST00000602141.5	ENSG00000011422.11	679	458.92	0.00	0.00	0.00	0.00
ENST00000265748.6	ENSG00000011426.10	4787	4566.75	4831.18	27.62	19.84	22.12
ENST00000396068.6	ENSG00000011426.10	4661	4440.75	936.22	5.50	3.95	4.41
ENST00000418118.1	ENSG00000011426.10	463	244.60	0.00	0.00	0.00	0.00
ENST00000424865.1	ENSG00000011426.10	596	376.17	45.09	3.13	2.25	2.51
ENST00000428612.5	ENSG00000011426.10	707	486.88	0.00	0.00	0.00	0.00
ENST00000429082.1	ENSG00000011426.10	557	337.40	439.28	33.99	24.41	27.22
ENST00000441696.5	ENSG00000011426.10	716	495.87	115.12	6.06	4.35	4.85
ENST00000446635.5	ENSG00000011426.10	829	608.78	52.24	2.24	1.61	1.79
ENST00000452877.5	ENSG00000011426.10	580	360.25	4.65	0.34	0.24	0.27
ENST00000457743.1	ENSG00000011426.10	757	536.82	0.00	0.00	0.00	0.00
ENST00000460598.1	ENSG00000011426.10	569	349.32	597.41	44.65	32.07	35.76
ENST00000491782.1	ENSG00000011426.10	2078	1857.75	94.81	1.33	0.96	1.07
ENST00000495714.1	ENSG00000011426.10	607	387.13	0.00	0.00	0.00	0.00
ENST00000263381.11	ENSG00000011451.17	5695	5474.75	24.50	0.12	0.08	1.04
ENST00000389282.8	ENSG00000011451.17	4067	3846.75	0.00	0.00	0.00	0.00
ENST00000545156.5	ENSG00000011451.17	4466	4245.75	529.75	3.26	2.34	29.06
ENST00000595214.2	ENSG00000011451.17	1005	784.75	33.71	1.12	0.81	10.01
ENST00000596159.1	ENSG00000011451.17	603	383.14	0.03	0.00	0.00	0.02
ENST00000599686.3	ENSG00000011451.17	3644	3423.75	625.74	4.77	3.43	42.57
ENST00000599910.6	ENSG00000011451.17	4609	4388.75	0.00	0.00	0.00	0.00
ENST00000600632.1	ENSG00000011451.17	546	326.48	24.26	1.94	1.39	17.31
ENST00000317419.7	ENSG00000011454.16	2186	1965.75	47.23	0.63	0.45	1.09
ENST00000373647.8	ENSG00000011454.16	4997	4776.75	3270.46	17.87	12.84	31.05
ENST00000402311.5	ENSG00000011454.16	543	323.50	0.00	0.00	0.00	0.00
ENST00000426918.2	ENSG00000011454.16	996	775.75	2.62	0.09	0.06	0.15
ENST00000456584.5	ENSG00000011454.16	3897	3676.75	61.88	0.44	0.32	0.76
ENST00000459903.5	ENSG00000011454.16	572	352.30	45.86	3.40	2.44	5.90
ENST00000468760.1	ENSG00000011454.16	572	352.30	0.00	0.00	0.00	0.00
ENST00000474707.1	ENSG00000011454.16	670	449.94	481.86	27.96	20.08	48.56
ENST00000475607.1	ENSG00000011454.16	564	344.35	8.17	0.62	0.44	1.08
ENST00000480054.1	ENSG00000011454.16	423	205.68	34.56	4.39	3.15	7.62
ENST00000485090.1	ENSG00000011454.16	331	119.27	1.01	0.22	0.16	0.38
ENST00000493854.5	ENSG00000011454.16	575	355.28	8.35	0.61	0.44	1.07
ENST00000616002.1	ENSG00000011454.16	1595	1374.75	70.73	1.34	0.96	2.33
ENST00000052754.9	ENSG00000011465.16	7156	6935.75	61.45	0.23	0.17	0.19
ENST00000393155.5	ENSG00000011465.16	2133	1912.75	2480.75	33.86	24.32	27.30
ENST00000420120.6	ENSG00000011465.16	753	532.83	6.08	0.30	0.21	0.24
ENST00000425043.5	ENSG00000011465.16	1438	1217.75	0.00	0.00	0.00	0.00
ENST00000441303.6	ENSG00000011465.16	519	299.73	0.00	0.00	0.00	0.00
ENST00000456569.2	ENSG00000011465.16	228	36.38	0.00	0.00	0.00	0.00
ENST00000546370.5	ENSG00000011465.16	586	366.22	0.00	0.00	0.00	0.00
ENST00000546391.5	ENSG00000011465.16	716	495.87	0.00	0.00	0.00	0.00
ENST00000546745.5	ENSG00000011465.16	1026	805.75	0.00	0.00	0.00	0.00
ENST00000547568.6	ENSG00000011465.16	823	602.78	277.63	12.02	8.64	9.69
ENST00000547937.5	ENSG00000011465.16	750	529.83	0.00	0.00	0.00	0.00
ENST00000548218.1	ENSG00000011465.16	356	142.11	0.00	0.00	0.00	0.00
ENST00000548768.1	ENSG00000011465.16	568	348.32	0.00	0.00	0.00	0.00
ENST00000549513.5	ENSG00000011465.16	920	699.75	0.00	0.00	0.00	0.00
ENST00000550099.5	ENSG00000011465.16	719	498.86	1.12	0.06	0.04	0.05
ENST00000550563.5	ENSG00000011465.16	593	373.19	274.55	19.21	13.80	15.48
ENST00000550758.1	ENSG00000011465.16	1064	843.75	29.75	0.92	0.66	0.74
ENST00000551354.1	ENSG00000011465.16	2924	2703.75	5.11	0.05	0.04	0.04
ENST00000552145.5	ENSG00000011465.16	648	427.99	0.00	0.00	0.00	0.00
ENST00000552962.5	ENSG00000011465.16	1930	1709.75	3758.56	57.39	41.22	46.27
ENST00000012049.9	ENSG00000011478.11	2310	2089.75	275.42	3.44	2.47	76.92
ENST00000366382.8	ENSG00000011478.11	1814	1593.75	0.00	0.00	0.00	0.00
ENST00000591606.1	ENSG00000011478.11	561	341.37	2.92	0.22	0.16	4.99
ENST00000592769.1	ENSG00000011478.11	365	150.48	4.66	0.81	0.58	18.09
ENST00000012443.8	ENSG00000011485.14	2109	1888.75	825.43	11.41	8.20	30.91
ENST00000391919.1	ENSG00000011485.14	1929	1708.75	13.60	0.21	0.15	0.56
ENST00000467502.6	ENSG00000011485.14	1235	1014.75	2.32	0.06	0.04	0.16
ENST00000467902.2	ENSG00000011485.14	399	182.61	26.07	3.73	2.68	10.10
ENST00000478046.5	ENSG00000011485.14	1886	1665.75	827.11	12.96	9.31	35.12
ENST00000486994.5	ENSG00000011485.14	2209	1988.75	22.56	0.30	0.21	0.80
ENST00000487483.6	ENSG00000011485.14	4675	4454.75	87.28	0.51	0.37	1.39
ENST00000491003.5	ENSG00000011485.14	878	657.76	0.00	0.00	0.00	0.00
ENST00000492109.6	ENSG00000011485.14	848	627.77	22.10	0.92	0.66	2.49
ENST00000493347.5	ENSG00000011485.14	431	213.42	19.83	2.43	1.74	6.57
ENST00000525507.5	ENSG00000011485.14	1300	1079.75	24.36	0.59	0.42	1.60
ENST00000527193.1	ENSG00000011485.14	548	328.46	21.02	1.67	1.20	4.53
ENST00000527623.1	ENSG00000011485.14	1215	994.75	13.24	0.35	0.25	0.94
ENST00000532058.1	ENSG00000011485.14	1970	1749.75	89.22	1.33	0.96	3.61
ENST00000595055.1	ENSG00000011485.14	556	336.40	5.85	0.45	0.33	1.23
ENST00000260569.4	ENSG00000011523.13	5343	5122.75	0.00	0.00	0.00	0.00
ENST00000377990.6	ENSG00000011523.13	5847	5626.75	1118.51	5.19	3.73	55.27
ENST00000475851.1	ENSG00000011523.13	550	330.45	0.00	0.00	0.00	0.00
ENST00000497039.1	ENSG00000011523.13	2355	2134.75	92.61	1.13	0.81	12.06
ENST00000537589.1	ENSG00000011523.13	3768	3547.75	416.93	3.07	2.20	32.67
ENST00000263881.7	ENSG00000011566.14	4362	4141.75	1764.86	11.12	7.99	8.57
ENST00000341681.9	ENSG00000011566.14	4271	4050.75	0.00	0.00	0.00	0.00
ENST00000414968.1	ENSG00000011566.14	558	338.39	445.79	34.39	24.70	26.49
ENST00000429397.5	ENSG00000011566.14	689	468.91	0.00	0.00	0.00	0.00
ENST00000437545.5	ENSG00000011566.14	3924	3703.75	1998.47	14.09	10.12	10.85
ENST00000437968.1	ENSG00000011566.14	500	280.97	0.00	0.00	0.00	0.00
ENST00000465701.1	ENSG00000011566.14	201	20.31	20.60	26.48	19.02	20.39
ENST00000474502.5	ENSG00000011566.14	556	336.40	15.00	1.16	0.84	0.90
ENST00000475457.1	ENSG00000011566.14	428	210.51	2.05	0.25	0.18	0.20
ENST00000479708.1	ENSG00000011566.14	577	357.27	51.02	3.73	2.68	2.87
ENST00000484274.1	ENSG00000011566.14	407	190.27	1.36	0.19	0.13	0.14
ENST00000495648.3	ENSG00000011566.14	564	344.35	23.33	1.77	1.27	1.36
ENST00000497566.5	ENSG00000011566.14	528	308.64	433.52	36.67	26.34	28.24
ENST00000262630.7	ENSG00000011590.13	1960	1739.75	0.00	0.00	0.00	0.00
ENST00000392197.6	ENSG00000011590.13	2068	1847.75	0.00	0.00	0.00	0.00
ENST00000426659.6	ENSG00000011590.13	469	250.48	0.00	0.00	0.00	0.00
ENST00000442282.1	ENSG00000011590.13	691	470.90	2.00	0.11	0.08	17.64
ENST00000451726.1	ENSG00000011590.13	355	141.19	0.00	0.00	0.00	0.00
ENST00000481182.1	ENSG00000011590.13	1733	1512.75	30.00	0.52	0.37	82.36
ENST00000262629.8	ENSG00000011600.11	568	348.32	2992.87	224.31	161.12	57.84
ENST00000424586.7	ENSG00000011600.11	541	321.52	54.50	4.43	3.18	1.14
ENST00000544690.6	ENSG00000011600.11	522	302.70	37.50	3.23	2.32	0.83
ENST00000585626.1	ENSG00000011600.11	448	229.94	300.26	34.09	24.49	8.79
ENST00000585901.6	ENSG00000011600.11	620	400.08	288.44	18.82	13.52	4.85
ENST00000586946.1	ENSG00000011600.11	522	302.70	247.00	21.30	15.30	5.49
ENST00000587837.5	ENSG00000011600.11	570	350.31	174.12	12.98	9.32	3.35
ENST00000588439.1	ENSG00000011600.11	594	374.18	593.86	41.43	29.76	10.68
ENST00000589517.1	ENSG00000011600.11	415	197.96	206.45	27.23	19.56	7.02
ENST00000233047.8	ENSG00000011638.10	2014	1793.75	4.97	0.07	0.05	0.66
ENST00000261388.7	ENSG00000011638.10	1812	1591.75	0.00	0.00	0.00	0.00
ENST00000451578.6	ENSG00000011638.10	1378	1157.75	43.07	0.97	0.70	8.90
ENST00000572258.5	ENSG00000011638.10	584	364.23	15.94	1.14	0.82	10.47
ENST00000572599.5	ENSG00000011638.10	713	492.87	112.78	5.97	4.29	54.75
ENST00000573487.5	ENSG00000011638.10	1593	1372.75	0.00	0.00	0.00	0.00
ENST00000573688.1	ENSG00000011638.10	1495	1274.75	4.44	0.09	0.07	0.83
ENST00000574092.1	ENSG00000011638.10	581	361.25	36.80	2.66	1.91	24.38
ENST00000577162.1	ENSG00000011638.10	305	96.30	0.00	0.00	0.00	0.00
ENST00000370314.8	ENSG00000011677.12	3712	3491.75	0.00	0.00	0.00	0.00
ENST00000417858.1	ENSG00000011677.12	338	125.60	0.00	0.00	0.00	0.00
ENST00000497894.1	ENSG00000011677.12	384	168.34	0.00	0.00	0.00	0.00
ENST00000535043.1	ENSG00000011677.12	1697	1476.75	3.00	0.05	0.04	100.00
ENST00000352993.7	ENSG00000012048.20	3668	3447.75	0.00	0.00	0.00	0.00
ENST00000354071.7	ENSG00000012048.20	4497	4276.75	189.63	1.16	0.83	5.24
ENST00000357654.7	ENSG00000012048.20	7094	6873.75	63.80	0.24	0.17	1.10
ENST00000412061.3	ENSG00000012048.20	1312	1091.75	236.13	5.65	4.06	25.57
ENST00000461221.5	ENSG00000012048.20	5693	5472.75	308.87	1.47	1.06	6.67
ENST00000461574.1	ENSG00000012048.20	726	505.85	148.24	7.65	5.50	34.65
ENST00000461798.5	ENSG00000012048.20	582	362.24	0.00	0.00	0.00	0.00
ENST00000468300.5	ENSG00000012048.20	3273	3052.75	30.00	0.26	0.18	1.16
ENST00000470026.5	ENSG00000012048.20	2108	1887.75	0.00	0.00	0.00	0.00
ENST00000471181.6	ENSG00000012048.20	5936	5715.75	49.78	0.23	0.16	1.03
ENST00000472490.1	ENSG00000012048.20	561	341.37	1.15	0.09	0.06	0.40
ENST00000473961.5	ENSG00000012048.20	958	737.75	20.57	0.73	0.52	3.30
ENST00000476777.5	ENSG00000012048.20	769	548.81	7.51	0.36	0.26	1.62
ENST00000477152.5	ENSG00000012048.20	1980	1759.75	0.00	0.00	0.00	0.00
ENST00000478531.5	ENSG00000012048.20	1972	1751.75	3.21	0.05	0.03	0.22
ENST00000484087.5	ENSG00000012048.20	1495	1274.75	2.00	0.04	0.03	0.19
ENST00000487825.5	ENSG00000012048.20	800	579.79	8.05	0.36	0.26	1.64
ENST00000489037.1	ENSG00000012048.20	455	236.78	0.00	0.00	0.00	0.00
ENST00000491747.6	ENSG00000012048.20	2379	2158.75	0.00	0.00	0.00	0.00
ENST00000492859.5	ENSG00000012048.20	1584	1363.75	4.97	0.10	0.07	0.43
ENST00000493795.5	ENSG00000012048.20	5732	5511.75	492.63	2.33	1.68	10.57
ENST00000493919.5	ENSG00000012048.20	1948	1727.75	0.00	0.00	0.00	0.00
ENST00000494123.5	ENSG00000012048.20	1612	1391.75	0.00	0.00	0.00	0.00
ENST00000497488.1	ENSG00000012048.20	779	558.80	16.52	0.77	0.55	3.50
ENST00000586385.5	ENSG00000012048.20	781	560.80	0.00	0.00	0.00	0.00
ENST00000591534.5	ENSG00000012048.20	1282	1061.75	2.72	0.07	0.05	0.30
ENST00000591849.5	ENSG00000012048.20	563	343.36	0.97	0.07	0.05	0.33
ENST00000618469.1	ENSG00000012048.20	718	497.86	4.00	0.21	0.15	0.95
ENST00000621897.1	ENSG00000012048.20	375	159.85	0.00	0.00	0.00	0.00
ENST00000634433.1	ENSG00000012048.20	2534	2313.75	22.26	0.25	0.18	1.14
ENST00000013807.9	ENSG00000012061.15	1278	1057.75	600.26	14.81	10.64	39.75
ENST00000300853.7	ENSG00000012061.15	3828	3607.75	242.97	1.76	1.26	4.72
ENST00000340192.11	ENSG00000012061.15	949	728.75	43.86	1.57	1.13	4.22
ENST00000423698.6	ENSG00000012061.15	3119	2898.75	484.48	4.36	3.13	11.71
ENST00000587888.5	ENSG00000012061.15	556	336.40	0.00	0.00	0.00	0.00
ENST00000588300.1	ENSG00000012061.15	1055	834.75	37.50	1.17	0.84	3.15
ENST00000588738.5	ENSG00000012061.15	586	366.22	0.00	0.00	0.00	0.00
ENST00000589165.5	ENSG00000012061.15	1453	1232.75	5.64	0.12	0.09	0.32
ENST00000589214.1	ENSG00000012061.15	674	453.93	0.00	0.00	0.00	0.00
ENST00000589381.5	ENSG00000012061.15	738	517.84	0.00	0.00	0.00	0.00
ENST00000590701.5	ENSG00000012061.15	345	131.99	4.71	0.93	0.67	2.50
ENST00000591636.5	ENSG00000012061.15	836	615.77	0.00	0.00	0.00	0.00
ENST00000592023.5	ENSG00000012061.15	738	517.84	0.00	0.00	0.00	0.00
ENST00000592083.5	ENSG00000012061.15	938	717.75	7.81	0.28	0.20	0.76
ENST00000592410.5	ENSG00000012061.15	508	288.86	9.32	0.84	0.60	2.26
ENST00000592444.5	ENSG00000012061.15	449	230.92	49.96	5.65	4.06	15.15
ENST00000592905.5	ENSG00000012061.15	882	661.76	146.08	5.76	4.14	15.46
ENST00000085219.9	ENSG00000012124.15	3268	3047.75	0.00	0.00	0.00	0.00
ENST00000341773.10	ENSG00000012124.15	2755	2534.75	0.00	0.00	0.00	0.00
ENST00000419549.6	ENSG00000012124.15	2642	2421.75	614.07	6.62	4.75	23.20
ENST00000536635.6	ENSG00000012124.15	3004	2783.75	142.15	1.33	0.96	4.67
ENST00000544992.6	ENSG00000012124.15	2698	2477.75	19.03	0.20	0.14	0.70
ENST00000578146.1	ENSG00000012124.15	115	0.00	0.00	0.00	0.00	0.00
ENST00000593704.1	ENSG00000012124.15	569	349.32	14.51	1.08	0.78	3.80
ENST00000593867.5	ENSG00000012124.15	831	610.78	0.00	0.00	0.00	0.00
ENST00000594125.1	ENSG00000012124.15	954	733.75	3.94	0.14	0.10	0.49
ENST00000594250.5	ENSG00000012124.15	2107	1886.75	993.03	13.74	9.87	48.16
ENST00000594349.1	ENSG00000012124.15	740	519.84	0.00	0.00	0.00	0.00
ENST00000594954.5	ENSG00000012124.15	605	385.13	3.00	0.20	0.15	0.71
ENST00000595419.5	ENSG00000012124.15	623	403.07	0.00	0.00	0.00	0.00
ENST00000595780.5	ENSG00000012124.15	558	338.39	1.11	0.09	0.06	0.30
ENST00000596492.5	ENSG00000012124.15	1061	840.75	35.25	1.09	0.79	3.84
ENST00000597433.1	ENSG00000012124.15	579	359.26	0.00	0.00	0.00	0.00
ENST00000597916.5	ENSG00000012124.15	592	372.19	2.86	0.20	0.14	0.70
ENST00000598028.5	ENSG00000012124.15	573	353.29	5.12	0.38	0.27	1.33
ENST00000598138.5	ENSG00000012124.15	598	378.16	0.00	0.00	0.00	0.00
ENST00000598537.5	ENSG00000012124.15	554	334.42	2.29	0.18	0.13	0.63
ENST00000598815.5	ENSG00000012124.15	589	369.21	0.00	0.00	0.00	0.00
ENST00000599717.5	ENSG00000012124.15	567	347.33	2.27	0.17	0.12	0.60
ENST00000599799.1	ENSG00000012124.15	581	361.25	0.00	0.00	0.00	0.00
ENST00000599811.5	ENSG00000012124.15	559	339.38	0.00	0.00	0.00	0.00
ENST00000600131.5	ENSG00000012124.15	603	383.14	0.00	0.00	0.00	0.00
ENST00000600424.5	ENSG00000012124.15	542	322.51	0.00	0.00	0.00	0.00
ENST00000600655.1	ENSG00000012124.15	999	778.75	15.96	0.54	0.38	1.88
ENST00000600905.5	ENSG00000012124.15	559	339.38	0.00	0.00	0.00	0.00
ENST00000601329.5	ENSG00000012124.15	556	336.40	0.00	0.00	0.00	0.00
ENST00000601414.5	ENSG00000012124.15	563	343.36	1.21	0.09	0.07	0.32
ENST00000601732.5	ENSG00000012124.15	562	342.36	0.00	0.00	0.00	0.00
ENST00000601769.5	ENSG00000012124.15	3060	2839.75	18.37	0.17	0.12	0.59
ENST00000602123.1	ENSG00000012124.15	579	359.26	11.61	0.84	0.61	2.96
ENST00000602224.5	ENSG00000012124.15	582	362.24	7.80	0.56	0.40	1.97
ENST00000613136.1	ENSG00000012124.15	609	389.12	13.42	0.90	0.65	3.16
ENST00000416295.1	ENSG00000012171.18	1088	867.75	0.00	0.00	0.00	0.00
ENST00000418576.3	ENSG00000012171.18	1765	1544.75	0.00	0.00	0.00	0.00
ENST00000419007.5	ENSG00000012171.18	3283	3062.75	0.00	0.00	0.00	0.00
ENST00000433753.4	ENSG00000012171.18	2755	2534.75	5.67	0.06	0.04	16.69
ENST00000434030.1	ENSG00000012171.18	1011	790.75	5.87	0.19	0.14	55.44
ENST00000439487.5	ENSG00000012171.18	594	374.18	0.00	0.00	0.00	0.00
ENST00000441915.5	ENSG00000012171.18	2710	2489.75	0.00	0.00	0.00	0.00
ENST00000456210.5	ENSG00000012171.18	2065	1844.75	0.00	0.00	0.00	0.00
ENST00000456560.6	ENSG00000012171.18	2221	2000.75	0.00	0.00	0.00	0.00
ENST00000611067.4	ENSG00000012171.18	2292	2071.75	0.00	0.00	0.00	0.00
ENST00000612509.4	ENSG00000012171.18	1061	840.75	0.83	0.03	0.02	7.33
ENST00000612981.1	ENSG00000012171.18	62	0.00	0.00	0.00	0.00	0.00
ENST00000616701.4	ENSG00000012171.18	2958	2737.75	0.00	0.00	0.00	0.00
ENST00000618865.4	ENSG00000012171.18	2925	2704.75	5.16	0.05	0.04	14.25
ENST00000619119.4	ENSG00000012171.18	3158	2937.75	2.47	0.02	0.02	6.28
ENST00000621029.4	ENSG00000012171.18	934	713.75	0.00	0.00	0.00	0.00
ENST00000365779.2	ENSG00000012174.11	4457	4236.75	100.02	0.62	0.44	2.48
ENST00000379484.9	ENSG00000012174.11	4428	4207.75	3543.89	21.99	15.79	88.56
ENST00000465888.1	ENSG00000012174.11	1862	1641.75	139.88	2.22	1.60	8.96
ENST00000376310.7	ENSG00000012211.12	806	585.79	3.13	0.14	0.10	1.27
ENST00000376317.4	ENSG00000012211.12	574	354.29	0.00	0.00	0.00	0.00
ENST00000432913.5	ENSG00000012211.12	990	769.75	4.30	0.15	0.10	1.33
ENST00000453382.5	ENSG00000012211.12	1937	1716.75	0.00	0.00	0.00	0.00
ENST00000540849.5	ENSG00000012211.12	2246	2025.75	196.26	2.53	1.82	23.04
ENST00000599218.5	ENSG00000012211.12	2062	1841.75	403.40	5.72	4.11	52.10
ENST00000611313.1	ENSG00000012211.12	547	327.47	0.00	0.00	0.00	0.00
ENST00000614014.1	ENSG00000012211.12	582	362.24	33.91	2.44	1.76	22.26
ENST00000231751.8	ENSG00000012223.12	2979	2758.75	0.00	0.00	0.00	0.00
ENST00000417439.5	ENSG00000012223.12	2130	1909.75	11.91	0.16	0.12	21.90
ENST00000426532.6	ENSG00000012223.12	2494	2273.75	43.09	0.49	0.36	66.54
ENST00000431944.1	ENSG00000012223.12	584	364.23	0.00	0.00	0.00	0.00
ENST00000443496.5	ENSG00000012223.12	2656	2435.75	0.00	0.00	0.00	0.00
ENST00000462667.1	ENSG00000012223.12	523	303.69	1.00	0.09	0.06	11.56
ENST00000478874.2	ENSG00000012223.12	466	247.54	0.00	0.00	0.00	0.00
ENST00000493056.5	ENSG00000012223.12	493	274.07	0.00	0.00	0.00	0.00
ENST00000498301.1	ENSG00000012223.12	469	250.48	0.00	0.00	0.00	0.00
ENST00000220562.8	ENSG00000012232.8	6483	6262.75	1305.48	5.44	3.91	69.85
ENST00000454906.6	ENSG00000012232.8	539	319.54	0.00	0.00	0.00	0.00
ENST00000517738.1	ENSG00000012232.8	529	309.63	0.00	0.00	0.00	0.00
ENST00000518223.1	ENSG00000012232.8	562	342.36	0.00	0.00	0.00	0.00
ENST00000519288.5	ENSG00000012232.8	474	255.38	0.00	0.00	0.00	0.00
ENST00000519886.5	ENSG00000012232.8	803	582.79	0.00	0.00	0.00	0.00
ENST00000520679.1	ENSG00000012232.8	546	326.48	0.00	0.00	0.00	0.00
ENST00000520940.1	ENSG00000012232.8	542	322.51	1.00	0.08	0.06	1.04
ENST00000521473.5	ENSG00000012232.8	601	381.15	2.36	0.16	0.12	2.08
ENST00000521532.5	ENSG00000012232.8	517	297.76	0.00	0.00	0.00	0.00
ENST00000522698.1	ENSG00000012232.8	565	345.34	0.00	0.00	0.00	0.00
ENST00000522725.5	ENSG00000012232.8	548	328.46	0.00	0.00	0.00	0.00
ENST00000523149.5	ENSG00000012232.8	1779	1558.75	113.40	1.90	1.36	24.38
ENST00000523271.1	ENSG00000012232.8	8257	8036.75	63.76	0.21	0.15	2.66
ENST00000188403.7	ENSG00000012504.13	1630	1409.75	0.00	0.00	0.00	0.00
ENST00000321046.9	ENSG00000012504.13	1779	1558.75	0.00	0.00	0.00	0.00
ENST00000392986.7	ENSG00000012504.13	1778	1557.75	0.00	0.00	0.00	0.00
ENST00000546380.1	ENSG00000012504.13	565	345.34	0.00	0.00	0.00	0.00
ENST00000548621.1	ENSG00000012504.13	496	277.02	0.00	0.00	0.00	0.00
ENST00000548884.5	ENSG00000012504.13	2884	2663.75	0.00	0.00	0.00	0.00
ENST00000549996.5	ENSG00000012504.13	1633	1412.75	0.00	0.00	0.00	0.00
ENST00000551184.1	ENSG00000012504.13	294	86.88	0.00	0.00	0.00	0.00
ENST00000551379.5	ENSG00000012504.13	1489	1268.75	0.00	0.00	0.00	0.00
ENST00000304434.10	ENSG00000012660.13	2827	2606.75	4671.88	46.79	33.61	88.79
ENST00000370913.5	ENSG00000012660.13	580	360.25	53.06	3.85	2.76	7.30
ENST00000370918.8	ENSG00000012660.13	3081	2860.75	27.00	0.25	0.18	0.47
ENST00000465983.5	ENSG00000012660.13	696	475.89	0.00	0.00	0.00	0.00
ENST00000485336.5	ENSG00000012660.13	761	540.82	1.43	0.07	0.05	0.13
ENST00000486973.1	ENSG00000012660.13	794	573.80	0.00	0.00	0.00	0.00
ENST00000542638.5	ENSG00000012660.13	2875	2654.75	177.63	1.75	1.25	3.31
ENST00000374391.6	ENSG00000012779.10	2506	2285.75	1179.68	13.47	9.68	47.68
ENST00000475300.1	ENSG00000012779.10	446	228.00	53.06	6.08	4.36	21.50
ENST00000481117.1	ENSG00000012779.10	514	294.79	54.58	4.83	3.47	17.10
ENST00000483623.2	ENSG00000012779.10	363	148.62	2.49	0.44	0.31	1.55
ENST00000493336.1	ENSG00000012779.10	636	416.02	3.01	0.19	0.14	0.67
ENST00000498461.1	ENSG00000012779.10	604	384.14	19.49	1.32	0.95	4.69
ENST00000542434.5	ENSG00000012779.10	2390	2169.75	40.92	0.49	0.35	1.74
ENST00000612635.4	ENSG00000012779.10	1945	1724.75	94.77	1.43	1.03	5.08
ENST00000317961.8	ENSG00000012817.15	5472	5251.75	1894.44	9.42	6.76	36.67
ENST00000382806.6	ENSG00000012817.15	5134	4913.75	37.10	0.20	0.14	0.77
ENST00000415360.1	ENSG00000012817.15	880	659.76	0.00	0.00	0.00	0.00
ENST00000440077.5	ENSG00000012817.15	4701	4480.75	6.45	0.04	0.03	0.15
ENST00000447300.1	ENSG00000012817.15	1336	1115.75	223.50	5.23	3.76	20.36
ENST00000469599.6	ENSG00000012817.15	5501	5280.75	341.45	1.69	1.21	6.57
ENST00000478891.1	ENSG00000012817.15	856	635.77	195.09	8.01	5.75	31.19
ENST00000485154.1	ENSG00000012817.15	792	571.80	4.31	0.20	0.14	0.77
ENST00000492117.1	ENSG00000012817.15	5235	5014.75	100.62	0.52	0.38	2.04
ENST00000541639.5	ENSG00000012817.15	5579	5358.75	78.03	0.38	0.27	1.48
ENST00000262059.8	ENSG00000012822.15	5866	5645.75	66.09	0.31	0.22	0.54
ENST00000430117.6	ENSG00000012822.15	2706	2485.75	125.02	1.31	0.94	2.32
ENST00000546443.5	ENSG00000012822.15	1523	1302.75	933.43	18.71	13.44	33.07
ENST00000546619.5	ENSG00000012822.15	549	329.46	0.00	0.00	0.00	0.00
ENST00000546774.1	ENSG00000012822.15	733	512.84	56.63	2.88	2.07	5.10
ENST00000547885.5	ENSG00000012822.15	555	335.41	0.00	0.00	0.00	0.00
ENST00000547949.6	ENSG00000012822.15	532	312.60	0.00	0.00	0.00	0.00
ENST00000547988.5	ENSG00000012822.15	1277	1056.75	65.50	1.62	1.16	2.86
ENST00000548177.5	ENSG00000012822.15	567	347.33	0.00	0.00	0.00	0.00
ENST00000548263.5	ENSG00000012822.15	3888	3667.75	943.40	6.71	4.82	11.87
ENST00000548431.1	ENSG00000012822.15	612	392.11	27.99	1.86	1.34	3.29
ENST00000549173.5	ENSG00000012822.15	554	334.42	1.16	0.09	0.07	0.16
ENST00000549349.5	ENSG00000012822.15	586	366.22	0.00	0.00	0.00	0.00
ENST00000549613.1	ENSG00000012822.15	884	663.76	8.91	0.35	0.25	0.62
ENST00000549688.1	ENSG00000012822.15	549	329.46	0.00	0.00	0.00	0.00
ENST00000549784.5	ENSG00000012822.15	746	525.83	0.00	0.00	0.00	0.00
ENST00000549935.6	ENSG00000012822.15	2112	1891.75	173.92	2.40	1.72	4.24
ENST00000550804.5	ENSG00000012822.15	2291	2070.75	1507.37	19.00	13.65	33.59
ENST00000551900.5	ENSG00000012822.15	559	339.38	0.00	0.00	0.00	0.00
ENST00000552282.1	ENSG00000012822.15	569	349.32	5.46	0.41	0.29	0.72
ENST00000552623.5	ENSG00000012822.15	551	331.44	0.00	0.00	0.00	0.00
ENST00000553154.5	ENSG00000012822.15	566	346.34	12.11	0.91	0.66	1.61
ENST00000013070.10	ENSG00000012963.14	3694	3473.75	1435.73	10.79	7.75	84.64
ENST00000553674.1	ENSG00000012963.14	1276	1055.75	44.26	1.09	0.79	8.58
ENST00000553857.5	ENSG00000012963.14	522	302.70	0.00	0.00	0.00	0.00
ENST00000554232.5	ENSG00000012963.14	587	367.22	5.69	0.40	0.29	3.18
ENST00000555113.5	ENSG00000012963.14	490	271.11	0.00	0.00	0.00	0.00
ENST00000555329.1	ENSG00000012963.14	563	343.36	6.04	0.46	0.33	3.60
ENST00000556871.5	ENSG00000012963.14	507	287.87	0.00	0.00	0.00	0.00
ENST00000013125.8	ENSG00000012983.11	4354	4133.75	2629.17	16.60	11.93	59.67
ENST00000554066.1	ENSG00000012983.11	595	375.18	1.00	0.07	0.05	0.25
ENST00000554091.5	ENSG00000012983.11	619	399.08	60.65	3.97	2.85	14.26
ENST00000554273.1	ENSG00000012983.11	484	265.21	3.51	0.35	0.25	1.24
ENST00000554990.5	ENSG00000012983.11	4812	4591.75	141.34	0.80	0.58	2.89
ENST00000555216.5	ENSG00000012983.11	592	372.19	0.00	0.00	0.00	0.00
ENST00000557124.1	ENSG00000012983.11	586	366.22	7.22	0.51	0.37	1.85
ENST00000557210.5	ENSG00000012983.11	1084	863.75	171.60	5.19	3.73	18.64
ENST00000557390.5	ENSG00000012983.11	545	325.49	0.00	0.00	0.00	0.00
ENST00000557578.1	ENSG00000012983.11	329	117.47	1.50	0.33	0.24	1.20
ENST00000322054.9	ENSG00000013016.15	4636	4415.75	580.00	3.43	2.46	100.00
ENST00000157812.6	ENSG00000013275.7	1591	1370.75	298.50	5.69	4.08	16.32
ENST00000455878.2	ENSG00000013275.7	1333	1112.75	586.76	13.77	9.89	39.53
ENST00000593455.5	ENSG00000013275.7	1532	1311.75	315.10	6.27	4.50	18.01
ENST00000596386.1	ENSG00000013275.7	929	708.75	98.97	3.65	2.62	10.47
ENST00000601194.1	ENSG00000013275.7	650	429.99	16.65	1.01	0.73	2.90
ENST00000601697.5	ENSG00000013275.7	1623	1402.75	239.02	4.45	3.20	12.77
ENST00000285599.7	ENSG00000013288.8	5143	4922.75	1100.59	5.84	4.19	36.74
ENST00000504248.5	ENSG00000013288.8	2968	2747.75	832.58	7.91	5.68	49.79
ENST00000504960.1	ENSG00000013288.8	696	475.89	2.32	0.13	0.09	0.80
ENST00000505907.1	ENSG00000013288.8	7719	7498.75	578.51	2.01	1.45	12.68
ENST00000510427.1	ENSG00000013288.8	167	6.32	0.00	0.00	0.00	0.00
ENST00000231706.5	ENSG00000013293.5	10103	9882.75	13.00	0.03	0.02	100.00
ENST00000466168.1	ENSG00000013293.5	473	254.40	0.00	0.00	0.00	0.00
ENST00000064724.7	ENSG00000013297.10	2169	1948.75	1222.10	16.37	11.76	58.97
ENST00000468358.5	ENSG00000013297.10	593	373.19	0.00	0.00	0.00	0.00
ENST00000471373.5	ENSG00000013297.10	571	351.30	2.16	0.16	0.12	0.58
ENST00000477531.3	ENSG00000013297.10	1065	844.75	26.41	0.82	0.59	2.94
ENST00000480067.1	ENSG00000013297.10	1589	1368.75	1.27	0.02	0.02	0.09
ENST00000486429.1	ENSG00000013297.10	998	777.75	29.45	0.99	0.71	3.56
ENST00000486975.1	ENSG00000013297.10	1139	918.75	5.55	0.16	0.11	0.57
ENST00000488989.1	ENSG00000013297.10	600	380.16	1.00	0.07	0.05	0.25
ENST00000489485.5	ENSG00000013297.10	1854	1633.75	574.04	9.17	6.59	33.04
ENST00000225308.12	ENSG00000013306.15	1607	1386.75	70.16	1.32	0.95	1.82
ENST00000377095.9	ENSG00000013306.15	1565	1344.75	253.15	4.91	3.53	6.76
ENST00000537904.6	ENSG00000013306.15	1274	1053.75	0.00	0.00	0.00	0.00
ENST00000585523.1	ENSG00000013306.15	574	354.29	0.00	0.00	0.00	0.00
ENST00000585636.5	ENSG00000013306.15	561	341.37	0.00	0.00	0.00	0.00
ENST00000585695.5	ENSG00000013306.15	1121	900.75	16.72	0.48	0.35	0.67
ENST00000586016.5	ENSG00000013306.15	1156	935.75	1230.53	34.33	24.66	47.24
ENST00000586633.5	ENSG00000013306.15	566	346.34	0.00	0.00	0.00	0.00
ENST00000588049.5	ENSG00000013306.15	839	618.77	0.00	0.00	0.00	0.00
ENST00000588315.5	ENSG00000013306.15	1409	1188.75	19.63	0.43	0.31	0.59
ENST00000588767.5	ENSG00000013306.15	807	586.79	187.95	8.36	6.01	11.51
ENST00000590194.5	ENSG00000013306.15	1542	1321.75	234.66	4.63	3.33	6.38
ENST00000591006.5	ENSG00000013306.15	2217	1996.75	79.81	1.04	0.75	1.44
ENST00000591151.1	ENSG00000013306.15	636	416.02	4.32	0.27	0.19	0.37
ENST00000592372.5	ENSG00000013306.15	867	646.76	418.07	16.87	12.12	23.22
ENST00000592857.5	ENSG00000013306.15	837	616.77	0.00	0.00	0.00	0.00
ENST00000593166.1	ENSG00000013306.15	797	576.79	0.00	0.00	0.00	0.00
ENST00000357402.9	ENSG00000013364.18	2870	2649.75	258.19	2.54	1.83	16.60
ENST00000395353.5	ENSG00000013364.18	2925	2704.75	614.01	5.93	4.26	38.68
ENST00000562463.5	ENSG00000013364.18	525	305.67	6.74	0.58	0.41	3.76
ENST00000563096.1	ENSG00000013364.18	546	326.48	4.44	0.36	0.26	2.32
ENST00000563123.1	ENSG00000013364.18	575	355.28	17.91	1.32	0.95	8.59
ENST00000563558.5	ENSG00000013364.18	548	328.46	0.00	0.00	0.00	0.00
ENST00000563915.5	ENSG00000013364.18	854	633.77	0.00	0.00	0.00	0.00
ENST00000565164.1	ENSG00000013364.18	211	25.83	0.00	0.00	0.00	0.00
ENST00000565830.5	ENSG00000013364.18	557	337.40	0.00	0.00	0.00	0.00
ENST00000566066.5	ENSG00000013364.18	548	328.46	2.78	0.22	0.16	1.44
ENST00000566252.1	ENSG00000013364.18	408	191.23	0.00	0.00	0.00	0.00
ENST00000566554.1	ENSG00000013364.18	811	590.79	1.15	0.05	0.04	0.33
ENST00000566859.5	ENSG00000013364.18	589	369.21	2.21	0.16	0.11	1.02
ENST00000568068.1	ENSG00000013364.18	561	341.37	18.79	1.44	1.03	9.38
ENST00000569612.1	ENSG00000013364.18	2091	1870.75	20.06	0.28	0.20	1.83
ENST00000569887.1	ENSG00000013364.18	549	329.46	0.00	0.00	0.00	0.00
ENST00000570061.1	ENSG00000013364.18	674	453.93	40.90	2.35	1.69	15.35
ENST00000570234.5	ENSG00000013364.18	658	437.97	1.81	0.11	0.08	0.71
ENST00000629059.1	ENSG00000013364.18	120	0.00	0.00	0.00	0.00	0.00
ENST00000413040.6	ENSG00000013374.15	3180	2959.75	1311.72	11.57	8.31	21.80
ENST00000460712.1	ENSG00000013374.15	664	443.95	176.86	10.40	7.47	19.60
ENST00000468404.5	ENSG00000013374.15	1703	1482.75	104.20	1.83	1.32	3.46
ENST00000470229.5	ENSG00000013374.15	619	399.08	9.09	0.59	0.43	1.12
ENST00000470316.5	ENSG00000013374.15	1752	1531.75	11.98	0.20	0.15	0.38
ENST00000477666.1	ENSG00000013374.15	568	348.32	0.00	0.00	0.00	0.00
ENST00000480714.1	ENSG00000013374.15	586	366.22	9.03	0.64	0.46	1.21
ENST00000480907.5	ENSG00000013374.15	977	756.75	275.47	9.50	6.83	17.91
ENST00000483358.5	ENSG00000013374.15	767	546.81	68.82	3.29	2.36	6.19
ENST00000493588.5	ENSG00000013374.15	867	646.76	65.00	2.62	1.88	4.94
ENST00000497987.1	ENSG00000013374.15	861	640.77	177.28	7.22	5.19	13.61
ENST00000568733.5	ENSG00000013374.15	3210	2989.75	593.26	5.18	3.72	9.76
ENST00000283977.8	ENSG00000013375.15	2219	1998.75	83.11	1.09	0.78	7.06
ENST00000503094.1	ENSG00000013375.15	558	338.39	0.00	0.00	0.00	0.00
ENST00000504780.5	ENSG00000013375.15	605	385.13	0.00	0.00	0.00	0.00
ENST00000505470.5	ENSG00000013375.15	561	341.37	0.00	0.00	0.00	0.00
ENST00000506587.5	ENSG00000013375.15	1971	1750.75	541.30	8.07	5.80	52.47
ENST00000507404.1	ENSG00000013375.15	225	34.42	0.00	0.00	0.00	0.00
ENST00000507554.1	ENSG00000013375.15	556	336.40	0.00	0.00	0.00	0.00
ENST00000508748.5	ENSG00000013375.15	640	420.01	0.00	0.00	0.00	0.00
ENST00000509219.1	ENSG00000013375.15	753	532.83	13.12	0.64	0.46	4.18
ENST00000510258.1	ENSG00000013375.15	750	529.83	0.00	0.00	0.00	0.00
ENST00000512866.5	ENSG00000013375.15	2013	1792.75	0.00	0.00	0.00	0.00
ENST00000513973.5	ENSG00000013375.15	6107	5886.75	791.95	3.51	2.52	22.83
ENST00000515333.1	ENSG00000013375.15	575	355.28	26.25	1.93	1.39	12.54
ENST00000605602.1	ENSG00000013375.15	143	1.54	0.00	0.00	0.00	0.00
ENST00000616566.4	ENSG00000013375.15	5905	5684.75	31.09	0.14	0.10	0.93
ENST00000369724.4	ENSG00000013392.7	3744	3523.75	92.00	0.68	0.49	100.00
ENST00000321356.8	ENSG00000013441.15	1888	1667.75	113.47	1.78	1.28	2.99
ENST00000409403.6	ENSG00000013441.15	1664	1443.75	294.53	5.33	3.83	8.97
ENST00000409769.6	ENSG00000013441.15	1192	971.75	27.27	0.73	0.53	1.23
ENST00000432425.5	ENSG00000013441.15	1682	1461.75	22.04	0.39	0.28	0.66
ENST00000434813.3	ENSG00000013441.15	2026	1805.75	37.76	0.55	0.39	0.92
ENST00000461326.1	ENSG00000013441.15	435	217.30	2.17	0.26	0.19	0.44
ENST00000461981.5	ENSG00000013441.15	3173	2952.75	152.15	1.35	0.97	2.26
ENST00000464454.1	ENSG00000013441.15	484	265.21	0.00	0.00	0.00	0.00
ENST00000472679.1	ENSG00000013441.15	461	242.64	0.00	0.00	0.00	0.00
ENST00000473565.5	ENSG00000013441.15	3208	2987.75	1511.45	13.21	9.49	22.23
ENST00000481641.1	ENSG00000013441.15	690	469.90	375.55	20.86	14.99	35.12
ENST00000482590.1	ENSG00000013441.15	626	406.06	217.23	13.97	10.03	23.51
ENST00000492793.1	ENSG00000013441.15	596	376.17	0.00	0.00	0.00	0.00
ENST00000496205.1	ENSG00000013441.15	480	261.27	9.39	0.94	0.67	1.58
ENST00000621181.4	ENSG00000013441.15	1843	1622.75	2.98	0.05	0.03	0.08
ENST00000228347.8	ENSG00000013503.9	4273	4052.75	311.91	2.01	1.44	36.80
ENST00000539066.5	ENSG00000013503.9	4118	3897.75	515.09	3.45	2.48	63.20
ENST00000549195.1	ENSG00000013503.9	582	362.24	0.00	0.00	0.00	0.00
ENST00000549569.1	ENSG00000013503.9	580	360.25	0.00	0.00	0.00	0.00
ENST00000251089.6	ENSG00000013523.9	5176	4955.75	786.31	4.14	2.98	32.68
ENST00000554941.1	ENSG00000013523.9	694	473.90	0.00	0.00	0.00	0.00
ENST00000555079.1	ENSG00000013523.9	553	333.43	0.00	0.00	0.00	0.00
ENST00000556298.1	ENSG00000013523.9	727	506.85	0.00	0.00	0.00	0.00
ENST00000557179.5	ENSG00000013523.9	1427	1206.75	394.42	8.53	6.13	67.32
ENST00000557497.1	ENSG00000013523.9	577	357.27	0.00	0.00	0.00	0.00
ENST00000347642.7	ENSG00000013561.17	4213	3992.75	0.00	0.00	0.00	0.00
ENST00000356143.5	ENSG00000013561.17	3999	3778.75	0.00	0.00	0.00	0.00
ENST00000394514.6	ENSG00000013561.17	2905	2684.75	3985.98	38.76	27.84	32.65
ENST00000394519.5	ENSG00000013561.17	4173	3952.75	0.00	0.00	0.00	0.00
ENST00000394520.6	ENSG00000013561.17	4235	4014.75	178.64	1.16	0.83	0.98
ENST00000502341.5	ENSG00000013561.17	684	463.91	5.87	0.33	0.24	0.28
ENST00000506004.5	ENSG00000013561.17	575	355.28	7.14	0.52	0.38	0.44
ENST00000506822.5	ENSG00000013561.17	667	446.95	0.00	0.00	0.00	0.00
ENST00000506938.5	ENSG00000013561.17	582	362.24	51.49	3.71	2.67	3.13
ENST00000507163.5	ENSG00000013561.17	815	594.78	603.26	26.48	19.02	22.30
ENST00000507291.1	ENSG00000013561.17	473	254.40	0.00	0.00	0.00	0.00
ENST00000511961.5	ENSG00000013561.17	938	717.75	1153.00	41.94	30.12	35.32
ENST00000512565.5	ENSG00000013561.17	670	449.94	71.22	4.13	2.97	3.48
ENST00000513019.5	ENSG00000013561.17	563	343.36	0.00	0.00	0.00	0.00
ENST00000514620.5	ENSG00000013561.17	562	342.36	0.00	0.00	0.00	0.00
ENST00000515613.5	ENSG00000013561.17	753	532.83	34.39	1.68	1.21	1.42
ENST00000014935.7	ENSG00000013563.13	2652	2431.75	17.96	0.19	0.14	3.43
ENST00000309585.9	ENSG00000013563.13	2249	2028.75	0.00	0.00	0.00	0.00
ENST00000369807.5	ENSG00000013563.13	2110	1889.75	196.35	2.71	1.95	48.20
ENST00000369808.7	ENSG00000013563.13	2666	2445.75	90.83	0.97	0.70	17.23
ENST00000369809.5	ENSG00000013563.13	3008	2787.75	0.00	0.00	0.00	0.00
ENST00000393638.5	ENSG00000013563.13	2665	2444.75	0.00	0.00	0.00	0.00
ENST00000412184.1	ENSG00000013563.13	238	43.17	0.00	0.00	0.00	0.00
ENST00000424626.5	ENSG00000013563.13	942	721.75	5.51	0.20	0.14	3.54
ENST00000432135.1	ENSG00000013563.13	847	626.77	6.61	0.28	0.20	4.89
ENST00000447892.1	ENSG00000013563.13	297	89.43	0.00	0.00	0.00	0.00
ENST00000451865.5	ENSG00000013563.13	904	683.76	0.00	0.00	0.00	0.00
ENST00000497242.1	ENSG00000013563.13	892	671.76	32.87	1.28	0.92	22.70
ENST00000228264.10	ENSG00000013573.16	3717	3496.75	0.00	0.00	0.00	0.00
ENST00000350437.8	ENSG00000013573.16	3724	3503.75	72.20	0.54	0.39	2.48
ENST00000415475.6	ENSG00000013573.16	883	662.76	19.35	0.76	0.55	3.52
ENST00000435753.6	ENSG00000013573.16	4182	3961.75	299.74	1.98	1.42	9.12
ENST00000438391.6	ENSG00000013573.16	1135	914.75	31.82	0.91	0.65	4.19
ENST00000535158.5	ENSG00000013573.16	1718	1497.75	39.57	0.69	0.50	3.19
ENST00000535317.5	ENSG00000013573.16	879	658.76	47.44	1.88	1.35	8.68
ENST00000536265.5	ENSG00000013573.16	3603	3382.75	66.52	0.51	0.37	2.37
ENST00000536580.5	ENSG00000013573.16	838	617.77	6.92	0.29	0.21	1.35
ENST00000537136.1	ENSG00000013573.16	482	263.24	4.23	0.42	0.30	1.94
ENST00000538345.1	ENSG00000013573.16	498	278.99	0.00	0.00	0.00	0.00
ENST00000538740.1	ENSG00000013573.16	750	529.83	1.00	0.05	0.04	0.23
ENST00000539049.5	ENSG00000013573.16	3471	3250.75	0.00	0.00	0.00	0.00
ENST00000539673.5	ENSG00000013573.16	652	431.98	0.00	0.00	0.00	0.00
ENST00000539699.5	ENSG00000013573.16	569	349.32	4.35	0.32	0.23	1.50
ENST00000539702.1	ENSG00000013573.16	951	730.75	267.19	9.55	6.86	44.09
ENST00000540935.5	ENSG00000013573.16	1210	989.75	9.93	0.26	0.19	1.21
ENST00000542129.5	ENSG00000013573.16	1561	1340.75	69.38	1.35	0.97	6.24
ENST00000542242.1	ENSG00000013573.16	795	574.79	1.98	0.09	0.06	0.42
ENST00000542244.5	ENSG00000013573.16	1193	972.75	21.35	0.57	0.41	2.65
ENST00000542661.1	ENSG00000013573.16	562	342.36	0.00	0.00	0.00	0.00
ENST00000542777.1	ENSG00000013573.16	489	270.13	2.05	0.20	0.14	0.91
ENST00000542838.5	ENSG00000013573.16	3079	2858.75	8.42	0.08	0.06	0.36
ENST00000543026.5	ENSG00000013573.16	2066	1845.75	31.34	0.44	0.32	2.05
ENST00000543511.1	ENSG00000013573.16	571	351.30	3.13	0.23	0.17	1.07
ENST00000543756.5	ENSG00000013573.16	613	393.10	0.00	0.00	0.00	0.00
ENST00000544652.1	ENSG00000013573.16	400	183.57	0.00	0.00	0.00	0.00
ENST00000545115.5	ENSG00000013573.16	545	325.49	0.00	0.00	0.00	0.00
ENST00000545668.5	ENSG00000013573.16	3751	3530.75	71.21	0.53	0.38	2.43
ENST00000545717.1	ENSG00000013573.16	617	397.09	0.00	0.00	0.00	0.00
ENST00000014930.8	ENSG00000013583.8	1173	952.75	1972.71	54.05	38.83	95.11
ENST00000535636.1	ENSG00000013583.8	460	241.66	2.59	0.28	0.20	0.49
ENST00000536942.1	ENSG00000013583.8	2056	1835.75	149.85	2.13	1.53	3.75
ENST00000540916.1	ENSG00000013583.8	652	431.98	6.04	0.37	0.26	0.64
ENST00000014914.5	ENSG00000013588.6	7362	7141.75	983.95	3.60	2.58	19.46
ENST00000385082.1	ENSG00000013588.6	90	0.00	0.00	0.00	0.00	0.00
ENST00000534831.1	ENSG00000013588.6	897	676.76	271.52	10.47	7.52	56.67
ENST00000537783.1	ENSG00000013588.6	1740	1519.75	166.45	2.86	2.05	15.47
ENST00000540125.1	ENSG00000013588.6	529	309.63	13.62	1.15	0.82	6.21
ENST00000542056.1	ENSG00000013588.6	832	611.78	9.46	0.40	0.29	2.18
ENST00000262858.7	ENSG00000013619.13	4607	4386.75	869.89	5.18	3.72	41.45
ENST00000358892.7	ENSG00000013619.13	591	371.20	0.00	0.00	0.00	0.00
ENST00000370401.6	ENSG00000013619.13	4854	4633.75	37.93	0.21	0.15	1.71
ENST00000426613.4	ENSG00000013619.13	4532	4311.75	0.00	0.00	0.00	0.00
ENST00000432680.6	ENSG00000013619.13	3224	3003.75	704.62	6.12	4.40	49.04
ENST00000464149.1	ENSG00000013619.13	2888	2667.75	99.55	0.97	0.70	7.80
ENST00000468306.1	ENSG00000013619.13	699	478.89	0.00	0.00	0.00	0.00
ENST00000313421.11	ENSG00000013725.14	3252	3031.75	114.44	0.99	0.71	10.90
ENST00000344931.9	ENSG00000013725.14	3022	2801.75	0.00	0.00	0.00	0.00
ENST00000352009.9	ENSG00000013725.14	1809	1588.75	91.35	1.50	1.08	16.60
ENST00000419282.2	ENSG00000013725.14	486	267.17	27.89	2.73	1.96	30.14
ENST00000433107.6	ENSG00000013725.14	1268	1047.75	0.00	0.00	0.00	0.00
ENST00000452451.6	ENSG00000013725.14	1782	1561.75	191.15	3.20	2.30	35.34
ENST00000505761.2	ENSG00000013725.14	3197	2976.75	46.17	0.40	0.29	4.48
ENST00000538288.1	ENSG00000013725.14	423	205.68	0.00	0.00	0.00	0.00
ENST00000538611.1	ENSG00000013725.14	556	336.40	0.37	0.03	0.02	0.32
ENST00000541964.1	ENSG00000013725.14	560	340.38	2.62	0.20	0.14	2.22
ENST00000542157.5	ENSG00000013725.14	835	614.78	0.00	0.00	0.00	0.00
ENST00000542254.5	ENSG00000013725.14	547	327.47	0.00	0.00	0.00	0.00
ENST00000545105.5	ENSG00000013725.14	574	354.29	0.00	0.00	0.00	0.00
ENST00000545320.1	ENSG00000013725.14	406	189.31	0.00	0.00	0.00	0.00
ENST00000313288.8	ENSG00000013810.18	2781	2560.75	1025.97	10.46	7.51	36.48
ENST00000404054.3	ENSG00000013810.18	2771	2550.75	36.78	0.38	0.27	1.31
ENST00000458173.3	ENSG00000013810.18	778	557.81	0.00	0.00	0.00	0.00
ENST00000466077.1	ENSG00000013810.18	583	363.24	127.35	9.15	6.57	31.92
ENST00000467746.5	ENSG00000013810.18	966	745.75	52.05	1.82	1.31	6.35
ENST00000470136.1	ENSG00000013810.18	650	429.99	0.00	0.00	0.00	0.00
ENST00000470808.1	ENSG00000013810.18	947	726.75	17.22	0.62	0.44	2.16
ENST00000484264.1	ENSG00000013810.18	551	331.44	34.82	2.74	1.97	9.56
ENST00000484651.5	ENSG00000013810.18	2715	2494.75	182.25	1.91	1.37	6.65
ENST00000485989.6	ENSG00000013810.18	726	505.85	2.51	0.13	0.09	0.45
ENST00000493975.5	ENSG00000013810.18	825	604.78	0.00	0.00	0.00	0.00
ENST00000612220.4	ENSG00000013810.18	1756	1535.75	81.26	1.38	0.99	4.82
ENST00000617535.4	ENSG00000013810.18	1693	1472.75	4.79	0.08	0.06	0.30
ENST00000369278.4	ENSG00000014123.9	4224	4003.75	4125.00	26.90	19.32	100.00
ENST00000461673.1	ENSG00000014123.9	458	239.71	0.00	0.00	0.00	0.00
ENST00000265465.7	ENSG00000014138.8	3744	3523.75	266.33	1.97	1.42	8.08
ENST00000525924.1	ENSG00000014138.8	873	652.76	2.58	0.10	0.07	0.42
ENST00000527618.5	ENSG00000014138.8	1924	1703.75	115.74	1.77	1.27	7.26
ENST00000527850.5	ENSG00000014138.8	2403	2182.75	528.07	6.32	4.54	25.85
ENST00000532391.1	ENSG00000014138.8	580	360.25	64.13	4.65	3.34	19.02
ENST00000532469.1	ENSG00000014138.8	1499	1278.75	373.61	7.63	5.48	31.22
ENST00000533192.1	ENSG00000014138.8	692	471.90	30.04	1.66	1.19	6.80
ENST00000534785.1	ENSG00000014138.8	741	520.84	6.50	0.33	0.23	1.33
ENST00000262577.5	ENSG00000014164.6	3280	3059.75	740.00	6.31	4.54	100.00
ENST00000528401.1	ENSG00000014164.6	546	326.48	0.00	0.00	0.00	0.00
ENST00000279247.10	ENSG00000014216.15	3007	2786.75	623.56	5.84	4.20	11.28
ENST00000524773.5	ENSG00000014216.15	2960	2739.75	18.76	0.18	0.13	0.35
ENST00000525013.1	ENSG00000014216.15	643	423.00	94.36	5.82	4.18	11.25
ENST00000526468.1	ENSG00000014216.15	690	469.90	26.95	1.50	1.08	2.89
ENST00000526954.5	ENSG00000014216.15	754	533.82	0.00	0.00	0.00	0.00
ENST00000526966.5	ENSG00000014216.15	550	330.45	0.00	0.00	0.00	0.00
ENST00000527189.5	ENSG00000014216.15	558	338.39	0.00	0.00	0.00	0.00
ENST00000527323.5	ENSG00000014216.15	3086	2865.75	145.40	1.32	0.95	2.56
ENST00000527469.1	ENSG00000014216.15	584	364.23	25.06	1.80	1.29	3.47
ENST00000527699.5	ENSG00000014216.15	564	344.35	0.00	0.00	0.00	0.00
ENST00000527739.5	ENSG00000014216.15	582	362.24	4.06	0.29	0.21	0.57
ENST00000527887.1	ENSG00000014216.15	348	134.74	9.33	1.81	1.30	3.49
ENST00000527897.1	ENSG00000014216.15	879	658.76	35.71	1.42	1.02	2.73
ENST00000528165.5	ENSG00000014216.15	2828	2607.75	105.26	1.05	0.76	2.03
ENST00000528396.5	ENSG00000014216.15	571	351.30	0.00	0.00	0.00	0.00
ENST00000528739.5	ENSG00000014216.15	341	128.33	0.00	0.00	0.00	0.00
ENST00000529133.5	ENSG00000014216.15	593	373.19	0.00	0.00	0.00	0.00
ENST00000530442.5	ENSG00000014216.15	577	357.27	15.12	1.10	0.79	2.13
ENST00000530495.1	ENSG00000014216.15	572	352.30	109.08	8.08	5.81	15.61
ENST00000530567.1	ENSG00000014216.15	1415	1194.75	65.04	1.42	1.02	2.74
ENST00000531068.5	ENSG00000014216.15	496	277.02	0.00	0.00	0.00	0.00
ENST00000532285.1	ENSG00000014216.15	568	348.32	0.00	0.00	0.00	0.00
ENST00000533079.5	ENSG00000014216.15	878	657.76	50.12	1.99	1.43	3.84
ENST00000533129.5	ENSG00000014216.15	2792	2571.75	1686.75	17.12	12.30	33.06
ENST00000533704.1	ENSG00000014216.15	643	423.00	12.10	0.75	0.54	1.44
ENST00000533820.5	ENSG00000014216.15	3083	2862.75	31.53	0.29	0.21	0.56
ENST00000533909.5	ENSG00000014216.15	573	353.29	0.00	0.00	0.00	0.00
ENST00000534373.5	ENSG00000014216.15	581	361.25	0.00	0.00	0.00	0.00
ENST00000336375.9	ENSG00000014257.15	3125	2904.75	30.36	0.27	0.20	3.38
ENST00000351273.11	ENSG00000014257.15	1783	1562.75	354.93	5.93	4.26	73.34
ENST00000475741.5	ENSG00000014257.15	1242	1021.75	24.00	0.61	0.44	7.59
ENST00000483689.1	ENSG00000014257.15	561	341.37	14.69	1.12	0.81	13.89
ENST00000489084.5	ENSG00000014257.15	563	343.36	0.00	0.00	0.00	0.00
ENST00000493235.5	ENSG00000014257.15	555	335.41	0.00	0.00	0.00	0.00
ENST00000495911.5	ENSG00000014257.15	584	364.23	0.00	0.00	0.00	0.00
ENST00000507647.1	ENSG00000014257.15	496	277.02	0.00	0.00	0.00	0.00
ENST00000512463.1	ENSG00000014257.15	581	361.25	2.02	0.15	0.10	1.81
ENST00000233114.12	ENSG00000014641.17	1650	1429.75	891.26	16.27	11.69	13.32
ENST00000409476.5	ENSG00000014641.17	808	587.79	1168.69	51.91	37.28	42.49
ENST00000409908.5	ENSG00000014641.17	700	479.89	0.00	0.00	0.00	0.00
ENST00000421012.1	ENSG00000014641.17	573	353.29	0.00	0.00	0.00	0.00
ENST00000432309.5	ENSG00000014641.17	844	623.77	0.00	0.00	0.00	0.00
ENST00000436321.5	ENSG00000014641.17	680	459.92	0.00	0.00	0.00	0.00
ENST00000442225.5	ENSG00000014641.17	785	564.80	23.35	1.08	0.78	0.88
ENST00000454035.5	ENSG00000014641.17	575	355.28	0.00	0.00	0.00	0.00
ENST00000462944.1	ENSG00000014641.17	634	414.03	87.00	5.49	3.94	4.49
ENST00000472098.5	ENSG00000014641.17	936	715.75	82.25	3.00	2.15	2.46
ENST00000484538.1	ENSG00000014641.17	910	689.76	23.16	0.88	0.63	0.72
ENST00000485155.1	ENSG00000014641.17	571	351.30	56.58	4.20	3.02	3.44
ENST00000485781.5	ENSG00000014641.17	893	672.76	138.21	5.36	3.85	4.39
ENST00000495083.1	ENSG00000014641.17	552	332.43	22.97	1.80	1.30	1.48
ENST00000539945.5	ENSG00000014641.17	1443	1222.75	1506.53	32.16	23.10	26.33
ENST00000544381.3	ENSG00000014641.17	1346	1125.75	0.00	0.00	0.00	0.00
ENST00000264451.11	ENSG00000014824.13	6218	5997.75	1223.49	5.33	3.83	10.69
ENST00000505523.1	ENSG00000014824.13	809	588.79	300.02	13.30	9.56	26.70
ENST00000509683.5	ENSG00000014824.13	1078	857.75	49.56	1.51	1.08	3.03
ENST00000510460.1	ENSG00000014824.13	819	598.78	152.57	6.65	4.78	13.35
ENST00000513699.5	ENSG00000014824.13	2217	1996.75	1761.36	23.03	16.54	46.23
ENST00000369140.7	ENSG00000014914.19	2324	2103.75	0.00	0.00	0.00	0.00
ENST00000439741.2	ENSG00000014914.19	2856	2635.75	86.57	0.86	0.62	44.68
ENST00000466496.5	ENSG00000014914.19	1928	1707.75	0.00	0.00	0.00	0.00
ENST00000479272.1	ENSG00000014914.19	554	334.42	1.30	0.10	0.07	5.28
ENST00000482025.5	ENSG00000014914.19	2834	2613.75	18.48	0.18	0.13	9.62
ENST00000482343.5	ENSG00000014914.19	2736	2515.75	53.79	0.56	0.40	29.08
ENST00000490310.1	ENSG00000014914.19	1067	846.75	5.81	0.18	0.13	9.34
ENST00000492824.5	ENSG00000014914.19	3332	3111.75	0.00	0.00	0.00	0.00
ENST00000493562.1	ENSG00000014914.19	620	400.08	0.00	0.00	0.00	0.00
ENST00000495054.1	ENSG00000014914.19	933	712.75	1.05	0.04	0.03	2.00
ENST00000016171.5	ENSG00000014919.12	2356	2135.75	463.95	5.67	4.07	33.25
ENST00000370483.9	ENSG00000014919.12	2788	2567.75	655.67	6.67	4.79	39.08
ENST00000497381.1	ENSG00000014919.12	366	151.41	27.38	4.72	3.39	27.68
ENST00000331194.8	ENSG00000015133.18	3104	2883.75	0.00	0.00	0.00	0.00
ENST00000334448.5	ENSG00000015133.18	1055	834.75	5.39	0.17	0.12	1.92
ENST00000389856.9	ENSG00000015133.18	1641	1420.75	0.00	0.00	0.00	0.00
ENST00000389857.10	ENSG00000015133.18	7474	7253.75	1506.67	5.42	3.89	61.76
ENST00000553403.1	ENSG00000015133.18	1651	1430.75	33.68	0.61	0.44	7.00
ENST00000553437.1	ENSG00000015133.18	550	330.45	11.26	0.89	0.64	10.13
ENST00000554051.1	ENSG00000015133.18	478	259.31	4.06	0.41	0.29	4.65
ENST00000554165.1	ENSG00000015133.18	420	202.78	0.00	0.00	0.00	0.00
ENST00000554872.5	ENSG00000015133.18	1165	944.75	3.63	0.10	0.07	1.14
ENST00000555995.1	ENSG00000015133.18	689	468.91	8.48	0.47	0.34	5.38
ENST00000556726.5	ENSG00000015133.18	3617	3396.75	70.82	0.54	0.39	6.20
ENST00000556767.1	ENSG00000015133.18	676	455.93	2.02	0.12	0.08	1.31
ENST00000557455.1	ENSG00000015133.18	811	590.79	1.00	0.04	0.03	0.50
ENST00000557507.1	ENSG00000015133.18	429	211.48	0.00	0.00	0.00	0.00
ENST00000327791.8	ENSG00000015153.14	4156	3935.75	85.43	0.57	0.41	1.72
ENST00000380790.4	ENSG00000015153.14	1211	990.75	34.91	0.92	0.66	2.79
ENST00000534854.6	ENSG00000015153.14	2076	1855.75	1288.14	18.12	13.02	55.06
ENST00000541702.2	ENSG00000015153.14	4994	4773.75	0.00	0.00	0.00	0.00
ENST00000546726.5	ENSG00000015153.14	580	360.25	1.57	0.11	0.08	0.35
ENST00000546782.1	ENSG00000015153.14	541	321.52	18.89	1.53	1.10	4.66
ENST00000546972.5	ENSG00000015153.14	504	284.91	3.00	0.27	0.20	0.84
ENST00000547254.5	ENSG00000015153.14	571	351.30	10.49	0.78	0.56	2.37
ENST00000547351.5	ENSG00000015153.14	807	586.79	4.85	0.22	0.16	0.66
ENST00000547622.5	ENSG00000015153.14	581	361.25	52.56	3.80	2.73	11.54
ENST00000547724.1	ENSG00000015153.14	396	179.75	1.00	0.15	0.10	0.44
ENST00000548661.5	ENSG00000015153.14	434	216.33	1.70	0.21	0.15	0.62
ENST00000548917.1	ENSG00000015153.14	269	66.37	5.68	2.24	1.61	6.79
ENST00000550315.1	ENSG00000015153.14	1587	1366.75	53.56	1.02	0.73	3.11
ENST00000551268.5	ENSG00000015153.14	702	481.88	13.94	0.76	0.54	2.29
ENST00000551528.5	ENSG00000015153.14	527	307.65	7.91	0.67	0.48	2.04
ENST00000552109.5	ENSG00000015153.14	1034	813.75	25.85	0.83	0.60	2.52
ENST00000552928.5	ENSG00000015153.14	545	325.49	3.93	0.31	0.23	0.96
ENST00000555248.2	ENSG00000015153.14	5095	4874.75	76.60	0.41	0.29	1.25
ENST00000309776.8	ENSG00000015171.18	4228	4007.75	54.68	0.36	0.26	0.49
ENST00000381584.5	ENSG00000015171.18	2709	2488.75	2934.44	30.78	22.11	42.68
ENST00000381591.5	ENSG00000015171.18	4229	4008.75	176.72	1.15	0.83	1.60
ENST00000381604.8	ENSG00000015171.18	4066	3845.75	0.00	0.00	0.00	0.00
ENST00000381607.8	ENSG00000015171.18	3898	3677.75	2166.21	15.38	11.05	21.32
ENST00000397955.6	ENSG00000015171.18	659	438.96	2.97	0.18	0.13	0.24
ENST00000397959.7	ENSG00000015171.18	4138	3917.75	0.00	0.00	0.00	0.00
ENST00000397962.7	ENSG00000015171.18	4306	4085.75	0.00	0.00	0.00	0.00
ENST00000402736.5	ENSG00000015171.18	3950	3729.75	584.33	4.09	2.94	5.67
ENST00000403354.5	ENSG00000015171.18	1664	1443.75	0.00	0.00	0.00	0.00
ENST00000439456.5	ENSG00000015171.18	762	541.82	0.00	0.00	0.00	0.00
ENST00000473115.1	ENSG00000015171.18	603	383.14	0.00	0.00	0.00	0.00
ENST00000488275.1	ENSG00000015171.18	581	361.25	152.37	11.01	7.91	15.27
ENST00000509513.6	ENSG00000015171.18	2065	1844.75	26.85	0.38	0.27	0.53
ENST00000558098.4	ENSG00000015171.18	1859	1638.75	141.07	2.25	1.61	3.12
ENST00000602682.5	ENSG00000015171.18	1687	1466.75	3.82	0.07	0.05	0.09
ENST00000627286.1	ENSG00000015171.18	3914	3693.75	917.53	6.48	4.66	8.99
ENST00000376701.4	ENSG00000015285.10	1849	1628.75	287.95	4.62	3.32	20.86
ENST00000450772.5	ENSG00000015285.10	933	712.75	13.00	0.48	0.34	2.15
ENST00000465982.5	ENSG00000015285.10	718	497.86	43.27	2.27	1.63	10.26
ENST00000470107.1	ENSG00000015285.10	322	111.21	0.00	0.00	0.00	0.00
ENST00000474174.1	ENSG00000015285.10	515	295.78	1.14	0.10	0.07	0.45
ENST00000483750.5	ENSG00000015285.10	905	684.76	384.65	14.66	10.53	66.28
ENST00000490627.1	ENSG00000015285.10	247	49.59	0.00	0.00	0.00	0.00
ENST00000261615.5	ENSG00000015413.9	1592	1371.75	0.00	0.00	0.00	0.00
ENST00000393092.7	ENSG00000015413.9	1734	1513.75	0.00	0.00	0.00	0.00
ENST00000421184.5	ENSG00000015413.9	1647	1426.75	0.00	0.00	0.00	0.00
ENST00000561484.1	ENSG00000015413.9	518	298.74	0.00	0.00	0.00	0.00
ENST00000564281.5	ENSG00000015413.9	1772	1551.75	0.00	0.00	0.00	0.00
ENST00000564645.1	ENSG00000015413.9	512	292.81	0.00	0.00	0.00	0.00
ENST00000565249.5	ENSG00000015413.9	1165	944.75	0.00	0.00	0.00	0.00
ENST00000568281.5	ENSG00000015413.9	482	263.24	0.00	0.00	0.00	0.00
ENST00000570029.5	ENSG00000015413.9	525	305.67	0.00	0.00	0.00	0.00
ENST00000317361.11	ENSG00000015475.18	2495	2274.75	15.99	0.18	0.13	1.48
ENST00000342111.9	ENSG00000015475.18	854	633.77	0.00	0.00	0.00	0.00
ENST00000399765.5	ENSG00000015475.18	1879	1658.75	33.84	0.53	0.38	4.30
ENST00000399767.5	ENSG00000015475.18	2129	1908.75	0.00	0.00	0.00	0.00
ENST00000399774.7	ENSG00000015475.18	2167	1946.75	76.93	1.03	0.74	8.33
ENST00000473439.5	ENSG00000015475.18	638	418.02	19.09	1.19	0.86	9.63
ENST00000494097.5	ENSG00000015475.18	2429	2208.75	6.32	0.07	0.05	0.60
ENST00000550946.5	ENSG00000015475.18	1394	1173.75	15.66	0.35	0.25	2.81
ENST00000551952.5	ENSG00000015475.18	700	479.89	124.27	6.76	4.86	54.62
ENST00000552886.1	ENSG00000015475.18	330	118.37	0.00	0.00	0.00	0.00
ENST00000611040.1	ENSG00000015475.18	419	201.81	0.00	0.00	0.00	0.00
ENST00000614949.4	ENSG00000015475.18	1988	1767.75	0.00	0.00	0.00	0.00
ENST00000615414.4	ENSG00000015475.18	2236	2015.75	0.00	0.00	0.00	0.00
ENST00000617586.1	ENSG00000015475.18	542	322.51	0.00	0.00	0.00	0.00
ENST00000622694.4	ENSG00000015475.18	2199	1978.75	170.90	2.25	1.62	18.21
ENST00000394805.7	ENSG00000015479.17	4843	4622.75	494.38	2.79	2.01	2.23
ENST00000502422.5	ENSG00000015479.17	2250	2029.75	1772.87	22.80	16.38	18.19
ENST00000502499.5	ENSG00000015479.17	2664	2443.75	3197.91	34.16	24.54	27.25
ENST00000502944.1	ENSG00000015479.17	362	147.68	52.89	9.35	6.72	7.46
ENST00000503340.1	ENSG00000015479.17	696	475.89	2.32	0.13	0.09	0.10
ENST00000503811.5	ENSG00000015479.17	2518	2297.75	34.25	0.39	0.28	0.31
ENST00000504023.1	ENSG00000015479.17	770	549.81	19.46	0.92	0.66	0.74
ENST00000504045.5	ENSG00000015479.17	1530	1309.75	0.00	0.00	0.00	0.00
ENST00000504311.5	ENSG00000015479.17	423	205.68	0.00	0.00	0.00	0.00
ENST00000504643.5	ENSG00000015479.17	2560	2339.75	215.38	2.40	1.73	1.92
ENST00000505625.5	ENSG00000015479.17	7306	7085.75	562.88	2.07	1.49	1.65
ENST00000507860.1	ENSG00000015479.17	571	351.30	0.00	0.00	0.00	0.00
ENST00000508689.1	ENSG00000015479.17	561	341.37	0.00	0.00	0.00	0.00
ENST00000509918.5	ENSG00000015479.17	377	161.73	0.00	0.00	0.00	0.00
ENST00000510056.5	ENSG00000015479.17	3040	2819.75	4079.91	37.77	27.13	30.13
ENST00000511249.5	ENSG00000015479.17	447	228.97	0.00	0.00	0.00	0.00
ENST00000511333.5	ENSG00000015479.17	558	338.39	73.01	5.63	4.05	4.49
ENST00000511378.1	ENSG00000015479.17	455	236.78	0.00	0.00	0.00	0.00
ENST00000511978.5	ENSG00000015479.17	573	353.29	0.00	0.00	0.00	0.00
ENST00000512040.1	ENSG00000015479.17	642	422.01	71.56	4.43	3.18	3.53
ENST00000512876.5	ENSG00000015479.17	575	355.28	0.00	0.00	0.00	0.00
ENST00000513121.1	ENSG00000015479.17	573	353.29	0.00	0.00	0.00	0.00
ENST00000513678.5	ENSG00000015479.17	444	226.05	1.49	0.17	0.12	0.14
ENST00000514402.1	ENSG00000015479.17	556	336.40	14.25	1.11	0.79	0.88
ENST00000514488.1	ENSG00000015479.17	564	344.35	0.00	0.00	0.00	0.00
ENST00000514528.5	ENSG00000015479.17	532	312.60	0.00	0.00	0.00	0.00
ENST00000515833.2	ENSG00000015479.17	1001	780.75	37.11	1.24	0.89	0.99
ENST00000289547.8	ENSG00000015520.14	5048	4827.75	0.00	0.00	0.00	0.00
ENST00000381160.7	ENSG00000015520.14	4141	3920.75	0.00	0.00	0.00	0.00
ENST00000423141.1	ENSG00000015520.14	2554	2333.75	0.00	0.00	0.00	0.00
ENST00000546276.5	ENSG00000015520.14	4826	4605.75	0.00	0.00	0.00	0.00
ENST00000017003.6	ENSG00000015532.9	3507	3286.75	332.07	2.64	1.89	75.73
ENST00000376550.7	ENSG00000015532.9	3267	3046.75	5.77	0.05	0.04	1.42
ENST00000507602.5	ENSG00000015532.9	2107	1886.75	0.00	0.00	0.00	0.00
ENST00000509778.1	ENSG00000015532.9	145	1.79	0.00	0.00	0.00	0.00
ENST00000511654.1	ENSG00000015532.9	587	367.22	4.61	0.33	0.24	9.41
ENST00000571021.1	ENSG00000015532.9	2174	1953.75	23.55	0.31	0.23	9.04
ENST00000574840.1	ENSG00000015532.9	901	680.76	4.00	0.15	0.11	4.40
ENST00000016946.7	ENSG00000015568.12	7253	7032.75	0.00	0.00	0.00	0.00
ENST00000272454.10	ENSG00000015568.12	2907	2686.75	0.00	0.00	0.00	0.00
ENST00000393283.5	ENSG00000015568.12	3304	3083.75	24.09	0.20	0.15	0.14
ENST00000413468.1	ENSG00000015568.12	2179	1958.75	513.07	6.84	4.91	4.74
ENST00000430736.5	ENSG00000015568.12	563	343.36	2.54	0.19	0.14	0.13
ENST00000432606.1	ENSG00000015568.12	568	348.32	3.01	0.23	0.16	0.16
ENST00000441344.1	ENSG00000015568.12	541	321.52	0.00	0.00	0.00	0.00
ENST00000472794.1	ENSG00000015568.12	646	426.00	13.77	0.84	0.61	0.58
ENST00000477523.1	ENSG00000015568.12	6902	6681.75	570.38	2.23	1.60	1.54
ENST00000482778.1	ENSG00000015568.12	405	188.35	66.40	9.20	6.61	6.38
ENST00000493394.1	ENSG00000015568.12	960	739.75	1426.17	50.33	36.15	34.87
ENST00000495473.1	ENSG00000015568.12	480	261.27	743.49	74.29	53.36	51.46
ENST00000495582.1	ENSG00000015568.12	220	31.25	0.00	0.00	0.00	0.00
ENST00000265770.11	ENSG00000015592.16	1250	1029.75	0.00	0.00	0.00	0.00
ENST00000350889.8	ENSG00000015592.16	2288	2067.75	0.00	0.00	0.00	0.00
ENST00000519614.5	ENSG00000015592.16	1273	1052.75	0.00	0.00	0.00	0.00
ENST00000519997.5	ENSG00000015592.16	1623	1402.75	0.00	0.00	0.00	0.00
ENST00000522750.1	ENSG00000015592.16	698	477.89	0.00	0.00	0.00	0.00
ENST00000522908.1	ENSG00000015592.16	1004	783.75	0.00	0.00	0.00	0.00
ENST00000523048.5	ENSG00000015592.16	1224	1003.75	0.00	0.00	0.00	0.00
ENST00000338427.10	ENSG00000015676.17	779	558.80	7.17	0.33	0.24	3.24
ENST00000355451.7	ENSG00000015676.17	8256	8035.75	384.71	1.25	0.90	12.10
ENST00000460110.5	ENSG00000015676.17	3641	3420.75	441.04	3.37	2.42	32.59
ENST00000464812.1	ENSG00000015676.17	811	590.79	82.15	3.63	2.61	35.15
ENST00000472246.5	ENSG00000015676.17	570	350.31	0.00	0.00	0.00	0.00
ENST00000475952.1	ENSG00000015676.17	983	762.75	28.94	0.99	0.71	9.59
ENST00000478769.1	ENSG00000015676.17	315	105.02	0.00	0.00	0.00	0.00
ENST00000480209.1	ENSG00000015676.17	488	269.14	0.00	0.00	0.00	0.00
ENST00000487118.1	ENSG00000015676.17	314	104.14	0.00	0.00	0.00	0.00
ENST00000493613.5	ENSG00000015676.17	613	393.10	6.24	0.41	0.30	4.02
ENST00000497978.1	ENSG00000015676.17	659	438.96	5.74	0.34	0.25	3.31
ENST00000230658.11	ENSG00000016082.14	2459	2238.75	0.00	0.00	0.00	0.00
ENST00000505475.3	ENSG00000016082.14	1212	991.75	0.00	0.00	0.00	0.00
ENST00000511384.1	ENSG00000016082.14	981	760.75	0.00	0.00	0.00	0.00
ENST00000315251.10	ENSG00000016391.10	7665	7444.75	5.00	0.02	0.01	100.00
ENST00000467802.1	ENSG00000016391.10	565	345.34	0.00	0.00	0.00	0.00
ENST00000481668.5	ENSG00000016391.10	631	411.04	0.00	0.00	0.00	0.00
ENST00000316649.9	ENSG00000016402.13	3485	3264.75	0.00	0.00	0.00	0.00
ENST00000367746.3	ENSG00000016402.13	1244	1023.75	0.00	0.00	0.00	0.00
ENST00000367748.4	ENSG00000016402.13	3522	3301.75	0.00	0.00	0.00	0.00
ENST00000460306.1	ENSG00000016402.13	655	434.97	0.00	0.00	0.00	0.00
ENST00000461799.1	ENSG00000016402.13	362	147.68	0.00	0.00	0.00	0.00
ENST00000468393.5	ENSG00000016402.13	921	700.75	0.00	0.00	0.00	0.00
ENST00000541547.5	ENSG00000016402.13	3382	3161.75	0.00	0.00	0.00	0.00
ENST00000635289.1	ENSG00000016402.13	521	301.71	0.00	0.00	0.00	0.00
ENST00000234701.7	ENSG00000016490.15	3310	3089.75	0.00	0.00	0.00	0.00
ENST00000394711.1	ENSG00000016490.15	3118	2897.75	0.00	0.00	0.00	0.00
ENST00000370563.3	ENSG00000016602.9	3211	2990.75	0.00	0.00	0.00	0.00
ENST00000496322.1	ENSG00000016602.9	482	263.24	0.00	0.00	0.00	0.00
ENST00000266014.9	ENSG00000016864.17	2149	1928.75	44.12	0.60	0.43	1.26
ENST00000394783.7	ENSG00000016864.17	1621	1400.75	117.38	2.19	1.57	4.62
ENST00000463762.1	ENSG00000016864.17	726	505.85	0.00	0.00	0.00	0.00
ENST00000463827.1	ENSG00000016864.17	763	542.82	363.32	17.47	12.55	36.91
ENST00000464705.1	ENSG00000016864.17	622	402.07	1.41	0.09	0.07	0.19
ENST00000478968.6	ENSG00000016864.17	1826	1605.75	341.19	5.55	3.98	11.72
ENST00000479553.5	ENSG00000016864.17	720	499.86	71.51	3.73	2.68	7.89
ENST00000480080.1	ENSG00000016864.17	897	676.76	31.63	1.22	0.88	2.58
ENST00000481643.5	ENSG00000016864.17	796	575.79	0.00	0.00	0.00	0.00
ENST00000484163.5	ENSG00000016864.17	1889	1668.75	495.62	7.75	5.57	16.38
ENST00000485899.1	ENSG00000016864.17	829	608.78	149.99	6.43	4.62	13.59
ENST00000487642.5	ENSG00000016864.17	770	549.81	24.68	1.17	0.84	2.48
ENST00000489119.5	ENSG00000016864.17	724	503.86	4.66	0.24	0.17	0.51
ENST00000491606.5	ENSG00000016864.17	1577	1356.75	0.00	0.00	0.00	0.00
ENST00000497436.5	ENSG00000016864.17	577	357.27	0.64	0.05	0.03	0.10
ENST00000497953.5	ENSG00000016864.17	789	568.80	18.34	0.84	0.60	1.78
ENST00000328560.12	ENSG00000017260.19	3484	3263.75	16.04	0.13	0.09	0.19
ENST00000359644.7	ENSG00000017260.19	3401	3180.75	0.00	0.00	0.00	0.00
ENST00000422190.6	ENSG00000017260.19	3386	3165.75	657.72	5.42	3.90	7.85
ENST00000428331.6	ENSG00000017260.19	4795	4574.75	173.55	0.99	0.71	1.43
ENST00000504381.5	ENSG00000017260.19	3498	3277.75	0.00	0.00	0.00	0.00
ENST00000504571.5	ENSG00000017260.19	786	565.80	45.58	2.10	1.51	3.04
ENST00000504612.5	ENSG00000017260.19	3148	2927.75	2709.29	24.16	17.35	34.94
ENST00000504948.5	ENSG00000017260.19	4714	4493.75	15.32	0.09	0.06	0.13
ENST00000505072.5	ENSG00000017260.19	556	336.40	0.00	0.00	0.00	0.00
ENST00000505330.5	ENSG00000017260.19	4888	4667.75	233.44	1.31	0.94	1.89
ENST00000507194.1	ENSG00000017260.19	651	430.98	151.11	9.15	6.57	13.24
ENST00000507488.6	ENSG00000017260.19	3579	3358.75	0.00	0.00	0.00	0.00
ENST00000508297.2	ENSG00000017260.19	540	320.53	0.00	0.00	0.00	0.00
ENST00000508532.5	ENSG00000017260.19	4969	4748.75	0.00	0.00	0.00	0.00
ENST00000508660.5	ENSG00000017260.19	943	722.75	186.15	6.72	4.83	9.73
ENST00000509150.1	ENSG00000017260.19	573	353.29	1.00	0.07	0.05	0.11
ENST00000509662.5	ENSG00000017260.19	559	339.38	0.00	0.00	0.00	0.00
ENST00000510168.5	ENSG00000017260.19	5067	4846.75	0.00	0.00	0.00	0.00
ENST00000510774.1	ENSG00000017260.19	555	335.41	120.85	9.41	6.76	13.61
ENST00000513636.1	ENSG00000017260.19	590	370.20	70.56	4.98	3.57	7.20
ENST00000513801.5	ENSG00000017260.19	3439	3218.75	58.31	0.47	0.34	0.68
ENST00000514654.5	ENSG00000017260.19	4730	4509.75	713.34	4.13	2.97	5.97
ENST00000515854.5	ENSG00000017260.19	561	341.37	0.00	0.00	0.00	0.00
ENST00000533801.6	ENSG00000017260.19	3690	3469.75	0.00	0.00	0.00	0.00
ENST00000307046.8	ENSG00000017427.15	1097	876.75	134.45	4.00	2.88	22.52
ENST00000337514.10	ENSG00000017427.15	7359	7138.75	1127.45	4.12	2.96	23.19
ENST00000392904.5	ENSG00000017427.15	761	540.82	15.71	0.76	0.54	4.27
ENST00000392905.6	ENSG00000017427.15	444	226.05	0.00	0.00	0.00	0.00
ENST00000424202.6	ENSG00000017427.15	612	392.11	25.06	1.67	1.20	9.39
ENST00000456098.5	ENSG00000017427.15	7370	7149.75	14.29	0.05	0.04	0.29
ENST00000481539.1	ENSG00000017427.15	363	148.62	40.84	7.17	5.15	40.35
ENST00000413668.5	ENSG00000017483.14	741	520.84	8.39	0.42	0.30	15.86
ENST00000416711.5	ENSG00000017483.14	708	487.88	0.00	0.00	0.00	0.00
ENST00000429543.2	ENSG00000017483.14	656	435.97	0.00	0.00	0.00	0.00
ENST00000440085.5	ENSG00000017483.14	910	689.76	0.00	0.00	0.00	0.00
ENST00000441948.5	ENSG00000017483.14	871	650.76	0.00	0.00	0.00	0.00
ENST00000480105.1	ENSG00000017483.14	894	673.76	0.00	0.00	0.00	0.00
ENST00000488083.5	ENSG00000017483.14	622	402.07	0.00	0.00	0.00	0.00
ENST00000494034.5	ENSG00000017483.14	525	305.67	0.00	0.00	0.00	0.00
ENST00000497336.1	ENSG00000017483.14	493	274.07	0.00	0.00	0.00	0.00
ENST00000595796.5	ENSG00000017483.14	2659	2438.75	0.00	0.00	0.00	0.00
ENST00000615300.4	ENSG00000017483.14	797	576.79	1.19	0.05	0.04	2.03
ENST00000619100.4	ENSG00000017483.14	2100	1879.75	9.76	0.14	0.10	5.11
ENST00000620913.4	ENSG00000017483.14	1993	1772.75	138.65	2.04	1.47	76.99
ENST00000622196.4	ENSG00000017483.14	2100	1879.75	0.00	0.00	0.00	0.00
ENST00000019317.8	ENSG00000017797.11	4368	4147.75	485.98	3.06	2.20	3.39
ENST00000383432.7	ENSG00000017797.11	4224	4003.75	7992.55	52.11	37.43	57.74
ENST00000458039.3	ENSG00000017797.11	836	615.77	827.46	35.08	25.20	38.87
ENST00000577221.1	ENSG00000017797.11	503	283.93	0.00	0.00	0.00	0.00
ENST00000585015.5	ENSG00000017797.11	777	556.81	0.00	0.00	0.00	0.00
ENST00000226328.8	ENSG00000018189.12	4233	4012.75	564.13	3.67	2.64	4.98
ENST00000381006.7	ENSG00000018189.12	3098	2877.75	1209.21	10.97	7.88	14.87
ENST00000417478.6	ENSG00000018189.12	2143	1922.75	945.82	12.84	9.22	17.41
ENST00000502653.5	ENSG00000018189.12	2342	2121.75	511.57	6.29	4.52	8.54
ENST00000503025.5	ENSG00000018189.12	436	218.27	7.88	0.94	0.68	1.28
ENST00000503876.5	ENSG00000018189.12	531	311.61	90.65	7.59	5.46	10.30
ENST00000504805.6	ENSG00000018189.12	562	342.36	34.55	2.63	1.89	3.57
ENST00000507333.5	ENSG00000018189.12	495	276.04	0.00	0.00	0.00	0.00
ENST00000512103.5	ENSG00000018189.12	582	362.24	88.61	6.39	4.59	8.66
ENST00000512331.5	ENSG00000018189.12	866	645.77	58.75	2.37	1.71	3.22
ENST00000513593.1	ENSG00000018189.12	356	142.11	63.01	11.58	8.31	15.70
ENST00000513597.5	ENSG00000018189.12	867	646.76	90.86	3.67	2.63	4.97
ENST00000514898.1	ENSG00000018189.12	482	263.24	0.00	0.00	0.00	0.00
ENST00000515442.1	ENSG00000018189.12	456	237.75	20.00	2.20	1.58	2.98
ENST00000515479.5	ENSG00000018189.12	893	672.76	66.95	2.60	1.87	3.52
ENST00000347616.5	ENSG00000018236.14	5507	5286.75	15.89	0.08	0.06	7.28
ENST00000348761.2	ENSG00000018236.14	3328	3107.75	76.15	0.64	0.46	59.37
ENST00000547702.5	ENSG00000018236.14	3033	2812.75	0.00	0.00	0.00	0.00
ENST00000547849.5	ENSG00000018236.14	3125	2904.75	0.00	0.00	0.00	0.00
ENST00000548005.5	ENSG00000018236.14	553	333.43	0.00	0.00	0.00	0.00
ENST00000548481.1	ENSG00000018236.14	512	292.81	0.00	0.00	0.00	0.00
ENST00000550305.1	ENSG00000018236.14	731	510.85	3.08	0.16	0.11	14.59
ENST00000551295.6	ENSG00000018236.14	5557	5336.75	0.00	0.00	0.00	0.00
ENST00000551424.5	ENSG00000018236.14	555	335.41	0.00	0.00	0.00	0.00
ENST00000552248.5	ENSG00000018236.14	463	244.60	1.89	0.20	0.15	18.76
ENST00000552913.5	ENSG00000018236.14	572	352.30	0.00	0.00	0.00	0.00
ENST00000233202.10	ENSG00000018280.16	3852	3631.75	87.46	0.63	0.45	1.95
ENST00000354352.9	ENSG00000018280.16	2136	1915.75	489.66	6.67	4.79	20.67
ENST00000460592.1	ENSG00000018280.16	275	71.17	3.24	1.19	0.85	3.68
ENST00000465984.5	ENSG00000018280.16	2548	2327.75	150.80	1.69	1.21	5.24
ENST00000468221.5	ENSG00000018280.16	5772	5551.75	186.95	0.88	0.63	2.72
ENST00000468721.1	ENSG00000018280.16	358	143.97	28.65	5.19	3.73	16.09
ENST00000469449.1	ENSG00000018280.16	2435	2214.75	117.97	1.39	1.00	4.31
ENST00000469799.5	ENSG00000018280.16	695	474.90	0.00	0.00	0.00	0.00
ENST00000471875.5	ENSG00000018280.16	573	353.29	0.00	0.00	0.00	0.00
ENST00000473367.5	ENSG00000018280.16	624	404.06	1.38	0.09	0.06	0.28
ENST00000475225.5	ENSG00000018280.16	1602	1381.75	44.64	0.84	0.61	2.61
ENST00000481524.5	ENSG00000018280.16	421	203.74	3.19	0.41	0.29	1.27
ENST00000483487.2	ENSG00000018280.16	498	278.99	18.95	1.77	1.27	5.49
ENST00000490536.1	ENSG00000018280.16	1057	836.75	145.04	4.53	3.25	14.02
ENST00000490872.1	ENSG00000018280.16	550	330.45	15.18	1.20	0.86	3.71
ENST00000492413.5	ENSG00000018280.16	975	754.75	152.87	5.29	3.80	16.38
ENST00000494322.5	ENSG00000018280.16	1781	1560.75	0.00	0.00	0.00	0.00
ENST00000539932.5	ENSG00000018280.16	1765	1544.75	30.08	0.51	0.37	1.57
ENST00000360632.7	ENSG00000018408.14	2103	1882.75	1324.93	18.37	13.20	16.54
ENST00000460517.1	ENSG00000018408.14	604	384.14	8.35	0.57	0.41	0.51
ENST00000465804.5	ENSG00000018408.14	5030	4809.75	4873.33	26.45	19.00	23.81
ENST00000467467.5	ENSG00000018408.14	1603	1382.75	1800.68	34.00	24.42	30.60
ENST00000471586.5	ENSG00000018408.14	584	364.23	0.00	0.00	0.00	0.00
ENST00000472417.1	ENSG00000018408.14	955	734.75	611.05	21.71	15.60	19.54
ENST00000474080.1	ENSG00000018408.14	2143	1922.75	1.00	0.01	0.01	0.01
ENST00000475579.1	ENSG00000018408.14	578	358.26	0.00	0.00	0.00	0.00
ENST00000479238.1	ENSG00000018408.14	697	476.89	42.73	2.34	1.68	2.11
ENST00000485244.1	ENSG00000018408.14	560	340.38	99.55	7.64	5.48	6.87
ENST00000485352.1	ENSG00000018408.14	503	283.93	0.00	0.00	0.00	0.00
ENST00000494754.1	ENSG00000018408.14	566	346.34	0.00	0.00	0.00	0.00
ENST00000264167.8	ENSG00000018510.13	7764	7543.75	1470.17	5.09	3.65	30.46
ENST00000409888.1	ENSG00000018510.13	815	594.78	70.54	3.10	2.22	18.54
ENST00000460342.1	ENSG00000018510.13	576	356.28	9.12	0.67	0.48	4.00
ENST00000637633.1	ENSG00000018510.13	2143	1922.75	578.17	7.85	5.64	47.00
ENST00000438300.1	ENSG00000018607.6	1774	1553.75	0.00	0.00	0.00	0.00
ENST00000320339.8	ENSG00000018610.13	2372	2151.75	78.33	0.95	0.68	24.45
ENST00000469448.1	ENSG00000018610.13	576	356.28	6.30	0.46	0.33	11.87
ENST00000536133.2	ENSG00000018610.13	1089	868.75	82.38	2.48	1.78	63.68
ENST00000361216.7	ENSG00000018625.14	5421	5200.75	10.36	0.05	0.04	42.25
ENST00000392233.7	ENSG00000018625.14	3338	3117.75	0.00	0.00	0.00	0.00
ENST00000447527.1	ENSG00000018625.14	4413	4192.75	7.23	0.05	0.03	36.59
ENST00000459972.1	ENSG00000018625.14	634	414.03	0.41	0.03	0.02	21.15
ENST00000463989.1	ENSG00000018625.14	444	226.05	0.00	0.00	0.00	0.00
ENST00000468587.1	ENSG00000018625.14	641	421.01	0.00	0.00	0.00	0.00
ENST00000472488.5	ENSG00000018625.14	3114	2893.75	0.00	0.00	0.00	0.00
ENST00000478587.1	ENSG00000018625.14	481	262.26	0.00	0.00	0.00	0.00
ENST00000317907.8	ENSG00000018699.11	2876	2655.75	1135.10	11.16	8.01	42.60
ENST00000428527.1	ENSG00000018699.11	687	466.91	0.00	0.00	0.00	0.00
ENST00000433416.5	ENSG00000018699.11	660	439.96	0.00	0.00	0.00	0.00
ENST00000438654.1	ENSG00000018699.11	297	89.43	0.00	0.00	0.00	0.00
ENST00000448773.5	ENSG00000018699.11	509	289.85	166.90	15.03	10.80	57.40
ENST00000454690.1	ENSG00000018699.11	500	280.97	0.00	0.00	0.00	0.00
ENST00000301310.8	ENSG00000018869.16	2824	2603.75	19.26	0.19	0.14	17.98
ENST00000586929.5	ENSG00000018869.16	2053	1832.75	16.43	0.23	0.17	21.78
ENST00000587778.5	ENSG00000018869.16	733	512.84	1.28	0.06	0.05	6.05
ENST00000589143.5	ENSG00000018869.16	625	405.06	9.03	0.58	0.42	54.19
ENST00000589895.1	ENSG00000018869.16	509	289.85	0.00	0.00	0.00	0.00
ENST00000593145.5	ENSG00000018869.16	712	491.87	0.00	0.00	0.00	0.00
ENST00000619584.4	ENSG00000018869.16	2297	2076.75	0.00	0.00	0.00	0.00
ENST00000326621.9	ENSG00000019102.11	1148	927.75	4.00	0.11	0.08	100.00
ENST00000403470.1	ENSG00000019102.11	1191	970.75	0.00	0.00	0.00	0.00
ENST00000356063.9	ENSG00000019144.17	5240	5019.75	387.42	2.01	1.45	5.94
ENST00000361417.6	ENSG00000019144.17	5753	5532.75	0.00	0.00	0.00	0.00
ENST00000392852.7	ENSG00000019144.17	3191	2970.75	77.75	0.68	0.49	2.01
ENST00000524713.5	ENSG00000019144.17	1591	1370.75	150.67	2.87	2.06	8.45
ENST00000525226.5	ENSG00000019144.17	1714	1493.75	23.50	0.41	0.29	1.21
ENST00000525427.1	ENSG00000019144.17	1380	1159.75	21.59	0.49	0.35	1.43
ENST00000526374.5	ENSG00000019144.17	591	371.20	0.00	0.00	0.00	0.00
ENST00000526537.2	ENSG00000019144.17	2519	2298.75	378.12	4.29	3.08	12.65
ENST00000526699.5	ENSG00000019144.17	535	315.57	11.29	0.93	0.67	2.75
ENST00000526826.1	ENSG00000019144.17	547	327.47	9.53	0.76	0.55	2.24
ENST00000527259.5	ENSG00000019144.17	495	276.04	0.00	0.00	0.00	0.00
ENST00000527500.5	ENSG00000019144.17	483	264.22	3.36	0.33	0.24	0.98
ENST00000527898.5	ENSG00000019144.17	2921	2700.75	398.81	3.85	2.77	11.36
ENST00000528594.5	ENSG00000019144.17	5787	5566.75	0.00	0.00	0.00	0.00
ENST00000528875.5	ENSG00000019144.17	548	328.46	0.00	0.00	0.00	0.00
ENST00000529005.5	ENSG00000019144.17	535	315.57	0.00	0.00	0.00	0.00
ENST00000530708.4	ENSG00000019144.17	874	653.76	0.00	0.00	0.00	0.00
ENST00000530994.5	ENSG00000019144.17	5945	5724.75	114.74	0.52	0.38	1.54
ENST00000531987.2	ENSG00000019144.17	991	770.75	3.95	0.13	0.10	0.39
ENST00000532517.5	ENSG00000019144.17	5242	5021.75	68.60	0.36	0.26	1.05
ENST00000532639.3	ENSG00000019144.17	748	527.83	0.00	0.00	0.00	0.00
ENST00000534140.2	ENSG00000019144.17	3128	2907.75	0.00	0.00	0.00	0.00
ENST00000600882.5	ENSG00000019144.17	5479	5258.75	12.24	0.06	0.04	0.18
ENST00000601898.5	ENSG00000019144.17	1940	1719.75	664.09	10.08	7.24	29.70
ENST00000612681.4	ENSG00000019144.17	3337	3116.75	420.80	3.52	2.53	10.38
ENST00000613413.1	ENSG00000019144.17	80	0.00	0.00	0.00	0.00	0.00
ENST00000614369.4	ENSG00000019144.17	3442	3221.75	176.34	1.43	1.03	4.21
ENST00000617208.1	ENSG00000019144.17	554	334.42	1.00	0.08	0.06	0.23
ENST00000620788.1	ENSG00000019144.17	5898	5677.75	230.77	1.06	0.76	3.13
ENST00000621027.4	ENSG00000019144.17	1318	1097.75	2.44	0.06	0.04	0.17
ENST00000327097.4	ENSG00000019169.10	1838	1617.75	125.39	2.02	1.45	40.31
ENST00000412481.1	ENSG00000019169.10	569	349.32	0.00	0.00	0.00	0.00
ENST00000494979.1	ENSG00000019169.10	556	336.40	38.61	3.00	2.15	59.69
ENST00000216862.7	ENSG00000019186.9	3262	3041.75	7.20	0.06	0.04	6.06
ENST00000395954.3	ENSG00000019186.9	1438	1217.75	26.18	0.56	0.40	55.09
ENST00000395955.7	ENSG00000019186.9	2227	2006.75	0.00	0.00	0.00	0.01
ENST00000460643.1	ENSG00000019186.9	694	473.90	0.00	0.00	0.00	0.00
ENST00000472970.1	ENSG00000019186.9	395	178.79	1.62	0.24	0.17	23.27
ENST00000487593.1	ENSG00000019186.9	380	164.56	1.00	0.16	0.11	15.57
ENST00000424263.6	ENSG00000019485.12	1858	1637.75	4.94	0.08	0.06	5.97
ENST00000526442.5	ENSG00000019485.12	762	541.82	0.00	0.00	0.00	0.00
ENST00000528980.1	ENSG00000019485.12	652	431.98	11.15	0.67	0.48	51.08
ENST00000530656.5	ENSG00000019485.12	1536	1315.75	8.88	0.18	0.13	13.36
ENST00000534751.2	ENSG00000019485.12	3111	2890.75	18.66	0.17	0.12	12.78
ENST00000622142.4	ENSG00000019485.12	10744	10523.75	89.37	0.22	0.16	16.81
ENST00000020926.7	ENSG00000019505.7	5144	4923.75	0.00	0.00	0.00	0.00
ENST00000528101.1	ENSG00000019505.7	557	337.40	0.00	0.00	0.00	0.00
ENST00000533332.1	ENSG00000019505.7	1710	1489.75	0.00	0.00	0.00	0.00
ENST00000020945.2	ENSG00000019549.8	2099	1878.75	2281.00	31.70	22.77	100.00
ENST00000396822.5	ENSG00000019549.8	2204	1983.75	0.00	0.00	0.00	0.00
ENST00000009530.11	ENSG00000019582.14	981	760.75	12096.95	415.12	298.18	24.02
ENST00000353334.10	ENSG00000019582.14	1449	1228.75	40909.19	869.16	624.32	50.29
ENST00000377795.7	ENSG00000019582.14	1138	917.75	525.81	14.96	10.74	0.87
ENST00000517752.5	ENSG00000019582.14	816	595.78	876.59	38.41	27.59	2.22
ENST00000517791.1	ENSG00000019582.14	1015	794.75	2106.69	69.20	49.71	4.00
ENST00000518797.5	ENSG00000019582.14	1727	1506.75	5409.89	93.73	67.33	5.42
ENST00000522153.1	ENSG00000019582.14	556	336.40	2059.70	159.84	114.81	9.25
ENST00000522246.5	ENSG00000019582.14	563	343.36	11.46	0.87	0.63	0.05
ENST00000523208.5	ENSG00000019582.14	767	546.81	7.01	0.33	0.24	0.02
ENST00000523813.1	ENSG00000019582.14	546	326.48	24.01	1.92	1.38	0.11
ENST00000523836.5	ENSG00000019582.14	724	503.86	1252.71	64.91	46.62	3.76
ENST00000524315.5	ENSG00000019582.14	584	364.23	0.00	0.00	0.00	0.00
ENST00000222390.9	ENSG00000019991.15	5989	5768.75	139.56	0.63	0.45	7.49
ENST00000354224.10	ENSG00000019991.15	1425	1204.75	5.42	0.12	0.08	1.39
ENST00000412881.5	ENSG00000019991.15	590	370.20	34.31	2.42	1.74	28.68
ENST00000421558.1	ENSG00000019991.15	545	325.49	6.34	0.51	0.36	6.02
ENST00000423064.6	ENSG00000019991.15	1990	1769.75	10.09	0.15	0.11	1.76
ENST00000444829.6	ENSG00000019991.15	1184	963.75	0.00	0.00	0.00	0.00
ENST00000453018.1	ENSG00000019991.15	721	500.86	46.84	2.44	1.75	28.94
ENST00000453411.5	ENSG00000019991.15	1111	890.75	0.00	0.00	0.00	0.00
ENST00000457544.6	ENSG00000019991.15	2249	2028.75	126.56	1.63	1.17	19.30
ENST00000465234.1	ENSG00000019991.15	842	621.77	12.88	0.54	0.39	6.41
ENST00000359653.4	ENSG00000019995.6	5695	5474.75	4379.11	20.88	15.00	97.78
ENST00000471421.1	ENSG00000019995.6	587	367.22	6.67	0.47	0.34	2.22
ENST00000356090.8	ENSG00000020129.15	3433	3212.75	2024.29	16.45	11.82	86.46
ENST00000373243.6	ENSG00000020129.15	3683	3462.75	184.38	1.39	1.00	7.31
ENST00000373253.7	ENSG00000020129.15	3677	3456.75	0.00	0.00	0.00	0.00
ENST00000423723.1	ENSG00000020129.15	986	765.75	5.83	0.20	0.14	1.04
ENST00000437806.1	ENSG00000020129.15	930	709.75	16.34	0.60	0.43	3.16
ENST00000459931.1	ENSG00000020129.15	1041	820.75	12.16	0.39	0.28	2.03
ENST00000315215.11	ENSG00000020181.17	6270	6049.75	0.00	0.00	0.00	0.00
ENST00000412232.2	ENSG00000020181.17	5651	5430.75	1054.10	5.07	3.64	100.00
ENST00000428068.5	ENSG00000020181.17	571	351.30	0.00	0.00	0.00	0.00
ENST00000465400.1	ENSG00000020219.9	1674	1453.75	11.00	0.20	0.14	100.00
ENST00000216923.4	ENSG00000020256.19	3264	3043.75	225.66	1.94	1.39	14.33
ENST00000346617.8	ENSG00000020256.19	2876	2655.75	0.00	0.00	0.00	0.00
ENST00000361387.6	ENSG00000020256.19	2545	2324.75	99.91	1.12	0.81	8.30
ENST00000371515.8	ENSG00000020256.19	3040	2819.75	206.73	1.91	1.37	14.17
ENST00000371518.6	ENSG00000020256.19	1841	1620.75	12.76	0.21	0.15	1.52
ENST00000371523.8	ENSG00000020256.19	2234	2013.75	0.00	0.00	0.00	0.00
ENST00000395979.1	ENSG00000020256.19	710	489.87	2.14	0.11	0.08	0.84
ENST00000395989.7	ENSG00000020256.19	762	541.82	0.00	0.00	0.00	0.00
ENST00000456175.5	ENSG00000020256.19	445	227.02	0.00	0.00	0.00	0.00
ENST00000461898.1	ENSG00000020256.19	692	471.90	85.47	4.73	3.40	35.00
ENST00000467811.5	ENSG00000020256.19	592	372.19	25.58	1.79	1.29	13.28
ENST00000477786.5	ENSG00000020256.19	909	688.76	44.76	1.70	1.22	12.56
ENST00000261245.8	ENSG00000020426.10	2635	2414.75	45.67	0.49	0.35	4.37
ENST00000539616.6	ENSG00000020426.10	1220	999.75	165.33	4.32	3.10	38.17
ENST00000553354.5	ENSG00000020426.10	277	72.78	0.00	0.00	0.00	0.00
ENST00000554002.5	ENSG00000020426.10	616	396.09	13.93	0.92	0.66	8.12
ENST00000554641.1	ENSG00000020426.10	596	376.17	9.53	0.66	0.48	5.85
ENST00000555545.1	ENSG00000020426.10	612	392.11	2.60	0.17	0.12	1.53
ENST00000556525.1	ENSG00000020426.10	469	250.48	0.00	0.00	0.00	0.00
ENST00000556764.5	ENSG00000020426.10	1097	876.75	91.04	2.71	1.95	23.96
ENST00000557134.1	ENSG00000020426.10	680	459.92	35.90	2.04	1.46	18.01
ENST00000251091.9	ENSG00000020577.13	6565	6344.75	312.41	1.29	0.92	7.19
ENST00000392067.7	ENSG00000020577.13	6833	6612.75	969.93	3.83	2.75	21.41
ENST00000553988.5	ENSG00000020577.13	468	249.50	2.17	0.23	0.16	1.27
ENST00000554335.5	ENSG00000020577.13	3003	2782.75	532.74	5.00	3.59	27.95
ENST00000554587.1	ENSG00000020577.13	627	407.05	0.00	0.00	0.00	0.00
ENST00000555091.1	ENSG00000020577.13	547	327.47	0.00	0.00	0.00	0.00
ENST00000555112.1	ENSG00000020577.13	2287	2066.75	152.30	1.92	1.38	10.76
ENST00000555192.1	ENSG00000020577.13	1337	1116.75	0.00	0.00	0.00	0.00
ENST00000555719.1	ENSG00000020577.13	413	196.03	1.11	0.15	0.11	0.83
ENST00000556069.5	ENSG00000020577.13	795	574.79	35.31	1.60	1.15	8.97
ENST00000557013.1	ENSG00000020577.13	3637	3416.75	127.43	0.97	0.70	5.45
ENST00000557692.2	ENSG00000020577.13	1119	898.75	99.61	2.89	2.08	16.18
ENST00000631086.2	ENSG00000020577.13	6677	6456.75	0.00	0.00	0.00	0.00
ENST00000308873.10	ENSG00000020633.18	3861	3640.75	4037.90	28.95	20.80	29.71
ENST00000338888.3	ENSG00000020633.18	2629	2408.75	0.00	0.00	0.00	0.00
ENST00000399916.5	ENSG00000020633.18	4340	4119.75	206.57	1.31	0.94	1.34
ENST00000479341.1	ENSG00000020633.18	284	78.52	0.00	0.00	0.00	0.00
ENST00000496967.1	ENSG00000020633.18	572	352.30	906.53	67.18	48.25	68.94
ENST00000323929.7	ENSG00000020922.12	6897	6676.75	209.82	0.82	0.59	7.19
ENST00000323977.7	ENSG00000020922.12	2588	2367.75	132.53	1.46	1.05	12.80
ENST00000393241.8	ENSG00000020922.12	2604	2383.75	69.47	0.76	0.55	6.66
ENST00000407439.7	ENSG00000020922.12	2684	2463.75	766.98	8.13	5.84	71.18
ENST00000535120.1	ENSG00000020922.12	234	40.40	0.00	0.00	0.00	0.00
ENST00000536144.1	ENSG00000020922.12	619	399.08	0.00	0.00	0.00	0.00
ENST00000536754.5	ENSG00000020922.12	572	352.30	0.00	0.00	0.00	0.00
ENST00000538923.1	ENSG00000020922.12	558	338.39	2.17	0.17	0.12	1.47
ENST00000540013.5	ENSG00000020922.12	1212	991.75	3.03	0.08	0.06	0.70
ENST00000541157.5	ENSG00000020922.12	594	374.18	0.00	0.00	0.00	0.00
ENST00000227214.10	ENSG00000021300.13	2016	1795.75	251.41	3.65	2.63	24.32
ENST00000354190.9	ENSG00000021300.13	2380	2159.75	0.00	0.00	0.00	0.00
ENST00000398492.8	ENSG00000021300.13	2275	2054.75	0.00	0.00	0.00	0.00
ENST00000398494.8	ENSG00000021300.13	2061	1840.75	10.15	0.14	0.10	0.96
ENST00000426191.2	ENSG00000021300.13	2022	1801.75	96.71	1.40	1.01	9.32
ENST00000535129.5	ENSG00000021300.13	1049	828.75	62.91	1.98	1.42	13.18
ENST00000535582.5	ENSG00000021300.13	567	347.33	0.00	0.00	0.00	0.00
ENST00000536527.5	ENSG00000021300.13	433	215.36	0.00	0.00	0.00	0.00
ENST00000538227.5	ENSG00000021300.13	577	357.27	75.39	5.51	3.96	36.65
ENST00000539157.5	ENSG00000021300.13	586	366.22	7.64	0.54	0.39	3.62
ENST00000540157.1	ENSG00000021300.13	568	348.32	2.86	0.21	0.15	1.43
ENST00000540431.1	ENSG00000021300.13	579	359.26	2.01	0.15	0.10	0.97
ENST00000541597.5	ENSG00000021300.13	685	464.91	0.00	0.00	0.00	0.00
ENST00000541760.1	ENSG00000021300.13	562	342.36	7.47	0.57	0.41	3.79
ENST00000542389.5	ENSG00000021300.13	618	398.08	2.35	0.15	0.11	1.02
ENST00000543085.5	ENSG00000021300.13	632	412.04	2.35	0.15	0.11	0.99
ENST00000543524.5	ENSG00000021300.13	656	435.97	0.00	0.00	0.00	0.00
ENST00000544282.1	ENSG00000021300.13	375	159.85	0.00	0.00	0.00	0.00
ENST00000544532.5	ENSG00000021300.13	556	336.40	0.00	0.00	0.00	0.00
ENST00000545106.1	ENSG00000021300.13	813	592.78	12.75	0.56	0.40	3.74
ENST00000545798.5	ENSG00000021300.13	534	314.58	0.00	0.00	0.00	0.00
ENST00000546251.5	ENSG00000021300.13	562	342.36	0.00	0.00	0.00	0.00
ENST00000380739.5	ENSG00000021355.12	2619	2398.75	2753.47	29.97	21.53	49.69
ENST00000460260.1	ENSG00000021355.12	580	360.25	0.00	0.00	0.00	0.00
ENST00000468511.5	ENSG00000021355.12	449	230.92	0.00	0.00	0.00	0.00
ENST00000476896.5	ENSG00000021355.12	872	651.76	76.86	3.08	2.21	5.10
ENST00000490094.5	ENSG00000021355.12	782	561.80	586.67	27.26	19.58	45.21
ENST00000222382.5	ENSG00000021461.16	1515	1294.75	0.00	0.00	0.00	0.00
ENST00000312017.9	ENSG00000021461.16	1349	1128.75	0.00	0.00	0.00	0.00
ENST00000342499.8	ENSG00000021461.16	1396	1175.75	1.00	0.02	0.02	100.00
ENST00000354829.6	ENSG00000021461.16	1709	1488.75	0.00	0.00	0.00	0.00
ENST00000415413.5	ENSG00000021461.16	990	769.75	0.00	0.00	0.00	0.00
ENST00000417625.5	ENSG00000021461.16	1255	1034.75	0.00	0.00	0.00	0.00
ENST00000433277.5	ENSG00000021461.16	1313	1092.75	0.00	0.00	0.00	0.00
ENST00000434806.5	ENSG00000021461.16	1633	1412.75	0.00	0.00	0.00	0.00
ENST00000436834.5	ENSG00000021461.16	1279	1058.75	0.00	0.00	0.00	0.00
ENST00000444905.5	ENSG00000021461.16	733	512.84	0.00	0.00	0.00	0.00
ENST00000463915.5	ENSG00000021461.16	439	221.18	0.00	0.00	0.00	0.00
ENST00000472352.1	ENSG00000021461.16	687	466.91	0.00	0.00	0.00	0.00
ENST00000477658.5	ENSG00000021461.16	1064	843.75	0.00	0.00	0.00	0.00
ENST00000481362.5	ENSG00000021461.16	1848	1627.75	0.00	0.00	0.00	0.00
ENST00000491648.5	ENSG00000021461.16	1024	803.75	0.00	0.00	0.00	0.00
ENST00000495115.5	ENSG00000021461.16	666	445.95	0.00	0.00	0.00	0.00
ENST00000631161.2	ENSG00000021461.16	328	116.57	0.00	0.00	0.00	0.00
ENST00000023064.8	ENSG00000021488.12	1761	1540.75	0.00	0.00	0.00	0.00
ENST00000587772.1	ENSG00000021488.12	1568	1347.75	0.00	0.00	0.00	0.00
ENST00000589659.1	ENSG00000021488.12	886	665.76	0.00	0.00	0.00	0.00
ENST00000590341.5	ENSG00000021488.12	1752	1531.75	0.00	0.00	0.00	0.00
ENST00000590465.5	ENSG00000021488.12	1998	1777.75	0.00	0.00	0.00	0.00
ENST00000592232.5	ENSG00000021488.12	1030	809.75	0.00	0.00	0.00	0.00
ENST00000315285.7	ENSG00000021574.11	5117	4896.75	593.07	3.16	2.27	15.70
ENST00000345662.5	ENSG00000021574.11	5116	4895.75	129.34	0.69	0.50	3.42
ENST00000615843.4	ENSG00000021574.11	5212	4991.75	0.00	0.00	0.00	0.00
ENST00000621856.1	ENSG00000021574.11	1715	1494.75	932.60	16.29	11.70	80.88
ENST00000281127.11	ENSG00000021645.18	8504	8283.75	10.82	0.03	0.02	0.38
ENST00000335750.6	ENSG00000021645.18	2764	2543.75	0.00	0.00	0.00	0.00
ENST00000428277.6	ENSG00000021645.18	4219	3998.75	630.64	4.12	2.96	45.89
ENST00000553363.5	ENSG00000021645.18	523	303.69	0.00	0.00	0.00	0.00
ENST00000553631.1	ENSG00000021645.18	509	289.85	0.00	0.00	0.00	0.00
ENST00000553803.5	ENSG00000021645.18	530	310.62	0.00	0.00	0.00	0.00
ENST00000554719.5	ENSG00000021645.18	4156	3935.75	0.00	0.00	0.00	0.00
ENST00000554738.5	ENSG00000021645.18	6446	6225.75	0.00	0.00	0.00	0.00
ENST00000555073.5	ENSG00000021645.18	510	290.84	0.00	0.00	0.00	0.00
ENST00000555387.1	ENSG00000021645.18	3211	2990.75	68.04	0.59	0.43	6.62
ENST00000556003.1	ENSG00000021645.18	750	529.83	0.00	0.00	0.00	0.00
ENST00000556088.1	ENSG00000021645.18	557	337.40	0.00	0.00	0.00	0.00
ENST00000556496.2	ENSG00000021645.18	2737	2516.75	46.73	0.48	0.35	5.40
ENST00000557081.1	ENSG00000021645.18	551	331.44	0.00	0.00	0.00	0.00
ENST00000557594.5	ENSG00000021645.18	3381	3160.75	401.41	3.32	2.38	36.96
ENST00000634266.1	ENSG00000021645.18	2532	2311.75	0.00	0.00	0.00	0.00
ENST00000634499.1	ENSG00000021645.18	6069	5848.75	95.37	0.43	0.31	4.75
ENST00000635466.1	ENSG00000021645.18	5254	5033.75	0.00	0.00	0.00	0.00
ENST00000263650.11	ENSG00000021762.19	3889	3668.75	252.90	1.80	1.29	12.36
ENST00000348039.9	ENSG00000021762.19	2798	2577.75	418.76	4.24	3.05	29.14
ENST00000389989.7	ENSG00000021762.19	3619	3398.75	0.00	0.00	0.00	0.00
ENST00000459995.5	ENSG00000021762.19	594	374.18	7.47	0.52	0.37	3.58
ENST00000465323.1	ENSG00000021762.19	674	453.93	8.38	0.48	0.35	3.31
ENST00000471998.6	ENSG00000021762.19	2182	1961.75	0.00	0.00	0.00	0.00
ENST00000477622.1	ENSG00000021762.19	795	574.79	8.38	0.38	0.27	2.62
ENST00000478260.5	ENSG00000021762.19	2653	2432.75	10.26	0.11	0.08	0.76
ENST00000498536.5	ENSG00000021762.19	1032	811.75	35.44	1.14	0.82	7.83
ENST00000525498.5	ENSG00000021762.19	2733	2512.75	303.30	3.15	2.26	21.65
ENST00000526122.5	ENSG00000021762.19	554	334.42	0.00	0.00	0.00	0.00
ENST00000528124.1	ENSG00000021762.19	567	347.33	2.00	0.15	0.11	1.03
ENST00000530372.5	ENSG00000021762.19	575	355.28	0.00	0.00	0.00	0.00
ENST00000532951.1	ENSG00000021762.19	597	377.17	3.10	0.21	0.15	1.48
ENST00000533234.5	ENSG00000021762.19	554	334.42	0.00	0.00	0.00	0.00
ENST00000533721.5	ENSG00000021762.19	774	553.81	0.00	0.00	0.00	0.00
ENST00000534157.1	ENSG00000021762.19	706	485.88	2.05	0.11	0.08	0.76
ENST00000534454.5	ENSG00000021762.19	1731	1510.75	0.00	0.00	0.00	0.00
ENST00000534491.5	ENSG00000021762.19	2224	2003.75	172.96	2.25	1.62	15.48
ENST00000156471.9	ENSG00000021776.10	9694	9473.75	1951.95	5.38	3.86	15.80
ENST00000543879.6	ENSG00000021776.10	5722	5501.75	5135.82	24.37	17.50	71.57
ENST00000558202.1	ENSG00000021776.10	497	278.01	8.97	0.84	0.60	2.47
ENST00000559090.5	ENSG00000021776.10	3637	3416.75	143.19	1.09	0.79	3.21
ENST00000559767.1	ENSG00000021776.10	752	531.83	45.33	2.23	1.60	6.53
ENST00000560117.1	ENSG00000021776.10	543	323.50	1.75	0.14	0.10	0.41
ENST00000233072.9	ENSG00000021826.14	5821	5600.75	0.00	0.00	0.00	0.00
ENST00000417946.5	ENSG00000021826.14	699	478.89	1.09	0.06	0.04	0.65
ENST00000430249.6	ENSG00000021826.14	5698	5477.75	881.50	4.20	3.02	45.99
ENST00000451903.2	ENSG00000021826.14	4770	4549.75	671.04	3.85	2.77	42.15
ENST00000467353.1	ENSG00000021826.14	323	112.10	2.12	0.49	0.35	5.41
ENST00000470791.1	ENSG00000021826.14	501	281.95	4.31	0.40	0.29	4.37
ENST00000479988.1	ENSG00000021826.14	4811	4590.75	8.82	0.05	0.04	0.55
ENST00000497121.1	ENSG00000021826.14	585	365.23	0.00	0.00	0.00	0.00
ENST00000497163.1	ENSG00000021826.14	443	225.07	0.00	0.00	0.00	0.00
ENST00000518043.5	ENSG00000021826.14	585	365.23	1.12	0.08	0.06	0.88
ENST00000523702.5	ENSG00000021826.14	546	326.48	0.00	0.00	0.00	0.00
ENST00000619804.1	ENSG00000021826.14	1542	1321.75	0.00	0.00	0.00	0.00
ENST00000371237.8	ENSG00000021852.12	2037	1816.75	0.00	0.00	0.00	0.00
ENST00000465658.1	ENSG00000021852.12	332	120.17	0.00	0.00	0.00	0.00
ENST00000468990.1	ENSG00000021852.12	543	323.50	0.00	0.00	0.00	0.00
ENST00000494324.1	ENSG00000021852.12	620	400.08	0.00	0.00	0.00	0.00
ENST00000535057.5	ENSG00000021852.12	2289	2068.75	0.00	0.00	0.00	0.00
ENST00000543257.5	ENSG00000021852.12	2382	2161.75	0.00	0.00	0.00	0.00
ENST00000345434.7	ENSG00000022267.16	2458	2237.75	0.00	0.00	0.00	0.00
ENST00000370674.3	ENSG00000022267.16	1017	796.75	2.67	0.09	0.06	0.26
ENST00000370676.7	ENSG00000022267.16	833	612.78	0.00	0.00	0.00	0.00
ENST00000370683.5	ENSG00000022267.16	2565	2344.75	49.50	0.55	0.40	1.62
ENST00000370690.7	ENSG00000022267.16	2441	2220.75	0.99	0.01	0.01	0.03
ENST00000394153.6	ENSG00000022267.16	2374	2153.75	0.00	0.00	0.00	0.00
ENST00000394155.6	ENSG00000022267.16	2706	2485.75	0.00	0.00	0.00	0.00
ENST00000420362.5	ENSG00000022267.16	926	705.75	0.00	0.00	0.00	0.00
ENST00000434885.5	ENSG00000022267.16	796	575.79	0.00	0.00	0.00	0.00
ENST00000449474.5	ENSG00000022267.16	539	319.54	0.00	0.00	0.00	0.00
ENST00000452016.5	ENSG00000022267.16	796	575.79	0.00	0.00	0.00	0.00
ENST00000456445.5	ENSG00000022267.16	775	554.81	0.00	0.00	0.00	0.00
ENST00000458357.5	ENSG00000022267.16	629	409.05	0.00	0.00	0.00	0.00
ENST00000477080.1	ENSG00000022267.16	859	638.77	0.00	0.00	0.00	0.00
ENST00000477204.5	ENSG00000022267.16	790	569.80	8.88	0.41	0.29	1.20
ENST00000535737.5	ENSG00000022267.16	2325	2104.75	0.00	0.00	0.00	0.00
ENST00000539015.5	ENSG00000022267.16	2310	2089.75	0.00	0.00	0.00	0.00
ENST00000543669.5	ENSG00000022267.16	2878	2657.75	0.00	0.00	0.00	0.00
ENST00000618438.4	ENSG00000022267.16	2178	1957.75	13.86	0.18	0.13	0.54
ENST00000625935.2	ENSG00000022267.16	416	198.92	0.00	0.00	0.00	0.00
ENST00000626004.1	ENSG00000022267.16	485	266.19	0.00	0.00	0.00	0.00
ENST00000627383.2	ENSG00000022267.16	566	346.34	0.00	0.00	0.00	0.00
ENST00000627578.2	ENSG00000022267.16	580	360.25	0.00	0.00	0.00	0.00
ENST00000627812.2	ENSG00000022267.16	457	238.73	0.00	0.00	0.00	0.00
ENST00000628032.2	ENSG00000022267.16	578	358.26	0.00	0.00	0.00	0.00
ENST00000628443.2	ENSG00000022267.16	578	358.26	0.00	0.00	0.00	0.00
ENST00000628568.1	ENSG00000022267.16	2304	2083.75	967.69	12.12	8.71	35.72
ENST00000628919.2	ENSG00000022267.16	569	349.32	0.00	0.00	0.00	0.00
ENST00000629039.2	ENSG00000022267.16	1501	1280.75	0.00	0.00	0.00	0.00
ENST00000630084.2	ENSG00000022267.16	1335	1114.75	408.61	9.57	6.87	28.20
ENST00000630278.2	ENSG00000022267.16	567	347.33	0.00	0.00	0.00	0.00
ENST00000630677.1	ENSG00000022267.16	756	535.82	225.80	11.00	7.90	32.42
ENST00000630684.2	ENSG00000022267.16	579	359.26	0.00	0.00	0.00	0.00
ENST00000023939.8	ENSG00000022277.12	1745	1524.75	3008.00	51.50	36.99	54.96
ENST00000357348.9	ENSG00000022277.12	2212	1991.75	46.27	0.61	0.44	0.65
ENST00000395881.7	ENSG00000022277.12	1572	1351.75	1244.06	24.03	17.26	25.64
ENST00000449062.1	ENSG00000022277.12	852	631.77	0.00	0.00	0.00	0.00
ENST00000466260.1	ENSG00000022277.12	616	396.09	0.00	0.00	0.00	0.00
ENST00000477485.1	ENSG00000022277.12	464	245.58	89.28	9.49	6.82	10.13
ENST00000477573.1	ENSG00000022277.12	2193	1972.75	611.39	8.09	5.81	8.63
ENST00000484084.5	ENSG00000022277.12	657	436.97	0.00	0.00	0.00	0.00
ENST00000487211.5	ENSG00000022277.12	411	194.11	0.00	0.00	0.00	0.00
ENST00000023897.10	ENSG00000022355.16	2083	1862.75	0.00	0.00	0.00	0.00
ENST00000393943.9	ENSG00000022355.16	4686	4465.75	0.00	0.00	0.00	0.00
ENST00000428797.7	ENSG00000022355.16	4285	4064.75	0.00	0.00	0.00	0.00
ENST00000437025.6	ENSG00000022355.16	4087	3866.75	0.00	0.00	0.00	0.00
ENST00000519542.1	ENSG00000022355.16	572	352.30	0.00	0.00	0.00	0.00
ENST00000519621.2	ENSG00000022355.16	566	346.34	0.00	0.00	0.00	0.00
ENST00000521339.5	ENSG00000022355.16	414	197.00	0.00	0.00	0.00	0.00
ENST00000522651.6	ENSG00000022355.16	591	371.20	0.00	0.00	0.00	0.00
ENST00000634335.1	ENSG00000022355.16	1070	849.75	0.00	0.00	0.00	0.00
ENST00000635096.1	ENSG00000022355.16	411	194.11	0.00	0.00	0.00	0.00
ENST00000635880.1	ENSG00000022355.16	1739	1518.75	0.00	0.00	0.00	0.00
ENST00000635916.1	ENSG00000022355.16	923	702.75	0.00	0.00	0.00	0.00
ENST00000636340.1	ENSG00000022355.16	2239	2018.75	0.00	0.00	0.00	0.00
ENST00000636408.1	ENSG00000022355.16	3677	3456.75	0.00	0.00	0.00	0.00
ENST00000636573.1	ENSG00000022355.16	2262	2041.75	0.00	0.00	0.00	0.00
ENST00000637044.1	ENSG00000022355.16	4108	3887.75	0.00	0.00	0.00	0.00
ENST00000637620.1	ENSG00000022355.16	100	0.00	0.00	0.00	0.00	0.00
ENST00000637827.1	ENSG00000022355.16	1838	1617.75	0.00	0.00	0.00	0.00
ENST00000638112.1	ENSG00000022355.16	2818	2597.75	0.00	0.00	0.00	0.00
ENST00000638159.1	ENSG00000022355.16	4088	3867.75	0.00	0.00	0.00	0.00
ENST00000263437.10	ENSG00000022556.15	3496	3275.75	0.00	0.00	0.00	0.00
ENST00000339757.11	ENSG00000022556.15	3422	3201.75	0.00	0.00	0.00	0.00
ENST00000381637.3	ENSG00000022556.15	405	188.35	0.00	0.00	0.00	0.00
ENST00000391721.8	ENSG00000022556.15	3420	3199.75	93.67	0.76	0.55	28.78
ENST00000397169.3	ENSG00000022556.15	550	330.45	0.00	0.00	0.00	0.00
ENST00000427260.6	ENSG00000022556.15	3411	3190.75	27.61	0.23	0.16	8.51
ENST00000433772.6	ENSG00000022556.15	540	320.53	0.00	0.00	0.00	0.00
ENST00000448584.6	ENSG00000022556.15	3573	3352.75	0.00	0.00	0.00	0.00
ENST00000537859.5	ENSG00000022556.15	3507	3286.75	0.00	0.00	0.00	0.00
ENST00000539848.5	ENSG00000022556.15	577	357.27	0.00	0.00	0.00	0.00
ENST00000540005.1	ENSG00000022556.15	665	444.95	1.14	0.07	0.05	2.52
ENST00000540597.5	ENSG00000022556.15	3744	3523.75	6.75	0.05	0.04	1.88
ENST00000542755.1	ENSG00000022556.15	1772	1551.75	87.83	1.48	1.06	55.65
ENST00000543010.5	ENSG00000022556.15	3576	3355.75	0.00	0.00	0.00	0.00
ENST00000543277.1	ENSG00000022556.15	707	486.88	0.00	0.00	0.00	0.00
ENST00000585500.5	ENSG00000022556.15	576	356.28	0.00	0.00	0.00	0.00
ENST00000586512.1	ENSG00000022556.15	590	370.20	1.00	0.07	0.05	2.66
ENST00000588107.5	ENSG00000022556.15	592	372.19	0.00	0.00	0.00	0.00
ENST00000588619.5	ENSG00000022556.15	593	373.19	0.00	0.00	0.00	0.00
ENST00000024061.7	ENSG00000022567.9	3546	3325.75	29.04	0.23	0.16	6.15
ENST00000517878.5	ENSG00000022567.9	3470	3249.75	215.67	1.73	1.24	46.75
ENST00000519067.5	ENSG00000022567.9	7483	7262.75	160.11	0.58	0.41	15.53
ENST00000519986.1	ENSG00000022567.9	542	322.51	0.00	0.00	0.00	0.00
ENST00000520137.1	ENSG00000022567.9	835	614.78	14.19	0.60	0.43	16.25
ENST00000521804.1	ENSG00000022567.9	726	505.85	11.00	0.57	0.41	15.32
ENST00000325954.8	ENSG00000022840.15	3825	3604.75	740.39	5.36	3.85	9.83
ENST00000366112.6	ENSG00000022840.15	924	703.75	25.81	0.96	0.69	1.75
ENST00000413266.6	ENSG00000022840.15	2671	2450.75	1612.27	17.17	12.34	31.47
ENST00000535395.1	ENSG00000022840.15	414	197.00	90.29	11.97	8.59	21.93
ENST00000535417.1	ENSG00000022840.15	546	326.48	45.78	3.66	2.63	6.71
ENST00000535470.5	ENSG00000022840.15	760	539.82	40.38	1.95	1.40	3.58
ENST00000536869.5	ENSG00000022840.15	644	424.00	3.33	0.20	0.15	0.38
ENST00000537376.1	ENSG00000022840.15	328	116.57	5.64	1.26	0.91	2.32
ENST00000537740.1	ENSG00000022840.15	412	195.07	0.00	0.00	0.00	0.00
ENST00000537997.1	ENSG00000022840.15	583	363.24	0.00	0.00	0.00	0.00
ENST00000538254.1	ENSG00000022840.15	661	440.96	4.28	0.25	0.18	0.46
ENST00000538796.5	ENSG00000022840.15	1206	985.75	77.73	2.06	1.48	3.77
ENST00000539486.1	ENSG00000022840.15	321	110.33	0.00	0.00	0.00	0.00
ENST00000540046.5	ENSG00000022840.15	635	415.03	0.00	0.00	0.00	0.00
ENST00000542207.5	ENSG00000022840.15	548	328.46	0.00	0.00	0.00	0.00
ENST00000542438.1	ENSG00000022840.15	562	342.36	0.00	0.00	0.00	0.00
ENST00000542701.1	ENSG00000022840.15	1388	1167.75	32.89	0.74	0.53	1.35
ENST00000543578.1	ENSG00000022840.15	548	328.46	0.00	0.00	0.00	0.00
ENST00000543675.5	ENSG00000022840.15	583	363.24	0.00	0.00	0.00	0.00
ENST00000543757.5	ENSG00000022840.15	315	105.02	0.00	0.00	0.00	0.00
ENST00000544124.1	ENSG00000022840.15	448	229.94	15.70	1.78	1.28	3.27
ENST00000544805.1	ENSG00000022840.15	536	316.56	60.34	4.98	3.57	9.12
ENST00000545419.5	ENSG00000022840.15	1336	1115.75	53.53	1.25	0.90	2.30
ENST00000546262.5	ENSG00000022840.15	776	555.81	20.65	0.97	0.70	1.78
ENST00000551139.6	ENSG00000022840.15	583	363.24	0.00	0.00	0.00	0.00
ENST00000420933.2	ENSG00000022976.15	2123	1902.75	0.00	0.00	0.00	0.00
ENST00000442396.6	ENSG00000022976.15	2987	2766.75	33.74	0.32	0.23	11.30
ENST00000557803.5	ENSG00000022976.15	2219	1998.75	8.41	0.11	0.08	3.90
ENST00000558462.5	ENSG00000022976.15	756	535.82	0.00	0.00	0.00	0.00
ENST00000558490.5	ENSG00000022976.15	931	710.75	0.00	0.00	0.00	0.00
ENST00000558850.5	ENSG00000022976.15	2971	2750.75	0.00	0.00	0.00	0.00
ENST00000559098.5	ENSG00000022976.15	2865	2644.75	0.00	0.00	0.00	0.00
ENST00000559155.5	ENSG00000022976.15	1770	1549.75	0.00	0.00	0.00	0.00
ENST00000559185.5	ENSG00000022976.15	2905	2684.75	212.38	2.07	1.48	73.31
ENST00000560112.1	ENSG00000022976.15	876	655.76	0.00	0.00	0.00	0.00
ENST00000560568.5	ENSG00000022976.15	583	363.24	4.51	0.32	0.23	11.49
ENST00000561251.5	ENSG00000022976.15	1951	1730.75	0.00	0.00	0.00	0.00
ENST00000369404.3	ENSG00000023041.11	1721	1500.75	304.72	5.30	3.81	17.00
ENST00000369405.7	ENSG00000023041.11	2170	1949.75	1570.44	21.03	15.10	67.43
ENST00000471035.1	ENSG00000023041.11	349	135.66	2.24	0.43	0.31	1.38
ENST00000482410.5	ENSG00000023041.11	538	318.55	46.50	3.81	2.74	12.22
ENST00000626395.2	ENSG00000023041.11	2906	2685.75	63.14	0.61	0.44	1.97
ENST00000322282.11	ENSG00000023171.15	2571	2350.75	0.00	0.00	0.00	0.00
ENST00000450171.2	ENSG00000023171.15	2431	2210.75	53.80	0.64	0.46	9.12
ENST00000456860.6	ENSG00000023171.15	2805	2584.75	5.58	0.06	0.04	0.81
ENST00000525757.1	ENSG00000023171.15	2471	2250.75	3.00	0.03	0.02	0.50
ENST00000525945.1	ENSG00000023171.15	1046	825.75	25.93	0.82	0.59	11.76
ENST00000529432.5	ENSG00000023171.15	6266	6045.75	80.82	0.35	0.25	5.01
ENST00000529750.5	ENSG00000023171.15	7723	7502.75	544.49	1.89	1.36	27.19
ENST00000532581.5	ENSG00000023171.15	2615	2394.75	25.27	0.28	0.20	3.95
ENST00000533341.2	ENSG00000023171.15	707	486.88	1.00	0.05	0.04	0.77
ENST00000534764.1	ENSG00000023171.15	1689	1468.75	0.00	0.00	0.00	0.00
ENST00000632815.1	ENSG00000023171.15	541	321.52	0.00	0.00	0.00	0.00
ENST00000633087.1	ENSG00000023171.15	577	357.27	9.22	0.67	0.48	9.67
ENST00000633646.1	ENSG00000023171.15	847	626.77	38.00	1.58	1.14	22.71
ENST00000635736.1	ENSG00000023171.15	2814	2593.75	58.90	0.59	0.43	8.51
ENST00000638086.1	ENSG00000023171.15	2665	2444.75	0.00	0.00	0.00	0.00
ENST00000638157.1	ENSG00000023171.15	3849	3628.75	0.00	0.00	0.00	0.00
ENST00000354420.6	ENSG00000023191.16	1894	1673.75	0.00	0.00	0.00	0.00
ENST00000356187.9	ENSG00000023191.16	1791	1570.75	171.73	2.85	2.05	16.69
ENST00000397604.7	ENSG00000023191.16	1722	1501.75	223.63	3.89	2.79	22.73
ENST00000397614.5	ENSG00000023191.16	1864	1643.75	15.42	0.24	0.18	1.43
ENST00000397615.6	ENSG00000023191.16	2014	1793.75	57.77	0.84	0.60	4.92
ENST00000438658.6	ENSG00000023191.16	1725	1504.75	0.00	0.00	0.00	0.00
ENST00000524464.5	ENSG00000023191.16	624	404.06	0.00	0.00	0.00	0.00
ENST00000524780.5	ENSG00000023191.16	1059	838.75	0.00	0.00	0.00	0.00
ENST00000525522.5	ENSG00000023191.16	3281	3060.75	48.13	0.41	0.29	2.40
ENST00000525701.5	ENSG00000023191.16	1794	1573.75	7.68	0.13	0.09	0.74
ENST00000526295.1	ENSG00000023191.16	488	269.14	0.00	0.00	0.00	0.00
ENST00000527485.5	ENSG00000023191.16	873	652.76	0.00	0.00	0.00	0.00
ENST00000528713.5	ENSG00000023191.16	1202	981.75	27.45	0.73	0.52	4.27
ENST00000529115.5	ENSG00000023191.16	855	634.77	0.00	0.00	0.00	0.00
ENST00000529306.5	ENSG00000023191.16	870	649.76	68.89	2.77	1.99	16.19
ENST00000529368.5	ENSG00000023191.16	727	506.85	0.00	0.00	0.00	0.00
ENST00000529768.5	ENSG00000023191.16	1019	798.75	60.58	1.98	1.42	11.58
ENST00000531149.1	ENSG00000023191.16	709	488.87	0.00	0.00	0.00	0.00
ENST00000531223.1	ENSG00000023191.16	572	352.30	5.22	0.39	0.28	2.26
ENST00000531540.5	ENSG00000023191.16	480	261.27	1.04	0.10	0.07	0.61
ENST00000532055.5	ENSG00000023191.16	704	483.88	0.00	0.00	0.00	0.00
ENST00000533410.5	ENSG00000023191.16	1829	1608.75	162.36	2.63	1.89	15.41
ENST00000533592.2	ENSG00000023191.16	2344	2123.75	2.80	0.03	0.02	0.20
ENST00000534797.5	ENSG00000023191.16	2973	2752.75	10.29	0.10	0.07	0.57
ENST00000233190.10	ENSG00000023228.13	11819	11598.75	4120.29	9.27	6.66	7.88
ENST00000423725.5	ENSG00000023228.13	2631	2410.75	1823.68	19.75	14.19	16.77
ENST00000432169.5	ENSG00000023228.13	2080	1859.75	0.00	0.00	0.00	0.00
ENST00000440274.5	ENSG00000023228.13	2394	2173.75	0.00	0.00	0.00	0.00
ENST00000449699.5	ENSG00000023228.13	2371	2150.75	1905.05	23.12	16.61	19.64
ENST00000454195.1	ENSG00000023228.13	569	349.32	3.81	0.28	0.20	0.24
ENST00000455934.6	ENSG00000023228.13	3361	3140.75	411.68	3.42	2.46	2.91
ENST00000456284.5	ENSG00000023228.13	563	343.36	38.09	2.90	2.08	2.46
ENST00000457011.5	ENSG00000023228.13	2171	1950.75	3799.23	50.84	36.52	43.19
ENST00000498520.1	ENSG00000023228.13	593	373.19	116.34	8.14	5.85	6.91
ENST00000025008.9	ENSG00000023287.12	6635	6414.75	3928.72	15.99	11.48	29.06
ENST00000435644.6	ENSG00000023287.12	6614	6393.75	2648.57	10.81	7.77	19.65
ENST00000517963.1	ENSG00000023287.12	551	331.44	0.00	0.00	0.00	0.00
ENST00000518211.1	ENSG00000023287.12	891	670.76	2.05	0.08	0.06	0.14
ENST00000518468.1	ENSG00000023287.12	507	287.87	0.00	0.00	0.00	0.00
ENST00000518710.5	ENSG00000023287.12	711	490.87	0.00	0.00	0.00	0.00
ENST00000519912.1	ENSG00000023287.12	470	251.46	3.10	0.32	0.23	0.59
ENST00000521611.1	ENSG00000023287.12	528	308.64	0.00	0.00	0.00	0.00
ENST00000522957.1	ENSG00000023287.12	1297	1076.75	50.97	1.24	0.89	2.25
ENST00000523594.1	ENSG00000023287.12	560	340.38	346.58	26.58	19.09	48.31
ENST00000262455.6	ENSG00000023318.7	4854	4633.75	3012.00	16.97	12.19	100.00
ENST00000310271.6	ENSG00000023330.14	2212	1991.75	229.01	3.00	2.16	5.49
ENST00000394965.6	ENSG00000023330.14	2430	2209.75	80.91	0.96	0.69	1.75
ENST00000459884.1	ENSG00000023330.14	350	136.58	6.14	1.17	0.84	2.15
ENST00000469224.5	ENSG00000023330.14	2125	1904.75	3139.42	43.03	30.91	78.76
ENST00000484952.5	ENSG00000023330.14	2356	2135.75	512.11	6.26	4.50	11.46
ENST00000493402.1	ENSG00000023330.14	758	537.82	4.42	0.21	0.15	0.39
ENST00000263464.7	ENSG00000023445.13	5197	4976.75	4184.32	21.95	15.77	28.86
ENST00000526421.5	ENSG00000023445.13	624	404.06	1.06	0.07	0.05	0.09
ENST00000527309.1	ENSG00000023445.13	549	329.46	4.09	0.32	0.23	0.43
ENST00000527336.1	ENSG00000023445.13	664	443.95	319.68	18.80	13.50	24.72
ENST00000528940.1	ENSG00000023445.13	607	387.13	0.00	0.00	0.00	0.00
ENST00000532808.5	ENSG00000023445.13	4238	4017.75	5372.85	34.91	25.08	45.90
ENST00000615299.4	ENSG00000023445.13	4342	4121.75	0.00	0.00	0.00	0.00
ENST00000025301.3	ENSG00000023516.8	9920	9699.75	10537.00	28.36	20.37	100.00
ENST00000367439.7	ENSG00000023572.8	701	480.89	54.08	2.94	2.11	92.82
ENST00000367440.3	ENSG00000023572.8	1131	910.75	7.92	0.23	0.16	7.18
ENST00000472197.1	ENSG00000023572.8	774	553.81	0.00	0.00	0.00	0.00
ENST00000216294.4	ENSG00000023608.4	2656	2435.75	267.51	2.87	2.06	100.00
ENST00000428559.6	ENSG00000023697.12	1705	1484.75	401.38	7.06	5.07	3.54
ENST00000524480.5	ENSG00000023697.12	814	593.78	10.33	0.45	0.33	0.23
ENST00000526521.5	ENSG00000023697.12	745	524.83	17.50	0.87	0.63	0.44
ENST00000526530.1	ENSG00000023697.12	1619	1398.75	1702.46	31.77	22.82	15.93
ENST00000528821.5	ENSG00000023697.12	1113	892.75	134.07	3.92	2.82	1.97
ENST00000530274.5	ENSG00000023697.12	712	491.87	2188.68	116.16	83.44	58.23
ENST00000531803.5	ENSG00000023697.12	735	514.84	19.02	0.96	0.69	0.48
ENST00000532573.1	ENSG00000023697.12	387	171.19	0.00	0.00	0.00	0.00
ENST00000532964.5	ENSG00000023697.12	854	633.77	277.27	11.42	8.20	5.73
ENST00000533447.5	ENSG00000023697.12	819	598.78	616.28	26.87	19.30	13.47
ENST00000025399.10	ENSG00000023734.10	1442	1221.75	0.00	0.00	0.00	0.00
ENST00000419869.6	ENSG00000023734.10	1866	1645.75	2708.29	42.96	30.86	90.32
ENST00000536737.1	ENSG00000023734.10	434	216.33	3.07	0.37	0.27	0.78
ENST00000538718.1	ENSG00000023734.10	648	427.99	1.88	0.11	0.08	0.24
ENST00000539887.1	ENSG00000023734.10	676	455.93	28.74	1.65	1.18	3.46
ENST00000541731.1	ENSG00000023734.10	1698	1477.75	140.02	2.47	1.78	5.20
ENST00000370434.1	ENSG00000023839.10	1714	1493.75	24.10	0.42	0.30	2.39
ENST00000370449.8	ENSG00000023839.10	5312	5091.75	3282.68	16.83	12.09	95.56
ENST00000496621.1	ENSG00000023839.10	525	305.67	4.22	0.36	0.26	2.05
ENST00000316637.6	ENSG00000023892.10	2262	2041.75	138.89	1.78	1.28	70.39
ENST00000444278.2	ENSG00000023892.10	385	169.29	4.11	0.63	0.46	25.14
ENST00000468102.1	ENSG00000023892.10	450	231.90	1.00	0.11	0.08	4.46
ENST00000369124.4	ENSG00000023902.13	2050	1829.75	602.90	8.60	6.18	26.56
ENST00000369126.5	ENSG00000023902.13	1809	1588.75	48.04	0.79	0.57	2.44
ENST00000441340.1	ENSG00000023902.13	708	487.88	165.10	8.83	6.35	27.27
ENST00000477309.1	ENSG00000023902.13	702	481.88	115.69	6.27	4.50	19.35
ENST00000479194.5	ENSG00000023902.13	1025	804.75	40.71	1.32	0.95	4.08
ENST00000485470.1	ENSG00000023902.13	638	418.02	63.74	3.98	2.86	12.29
ENST00000492304.1	ENSG00000023902.13	685	464.91	0.00	0.00	0.00	0.00
ENST00000502767.1	ENSG00000023902.13	484	265.21	1.00	0.10	0.07	0.30
ENST00000607609.2	ENSG00000023902.13	3741	3520.75	336.83	2.50	1.79	7.71
ENST00000370238.7	ENSG00000023909.9	4857	4636.75	871.56	4.91	3.52	18.18
ENST00000462183.1	ENSG00000023909.9	583	363.24	40.00	2.87	2.07	10.65
ENST00000467772.1	ENSG00000023909.9	625	405.06	264.91	17.07	12.26	63.27
ENST00000615724.1	ENSG00000023909.9	3008	2787.75	227.54	2.13	1.53	7.90
ENST00000372899.5	ENSG00000024048.10	7857	7636.75	1146.72	3.92	2.82	21.14
ENST00000372901.1	ENSG00000024048.10	7857	7636.75	4190.94	14.33	10.29	77.24
ENST00000372903.6	ENSG00000024048.10	2423	2202.75	25.34	0.30	0.22	1.62
ENST00000263277.7	ENSG00000024422.11	3585	3364.75	580.74	4.51	3.24	15.24
ENST00000538399.1	ENSG00000024422.11	1766	1545.75	133.77	2.26	1.62	7.64
ENST00000540884.1	ENSG00000024422.11	1215	994.75	868.49	22.79	16.37	77.11
ENST00000596225.5	ENSG00000024422.11	538	318.55	0.00	0.00	0.00	0.00
ENST00000602215.1	ENSG00000024422.11	234	40.40	0.00	0.00	0.00	0.00
ENST00000370966.9	ENSG00000024526.16	4586	4365.75	99.01	0.59	0.43	5.41
ENST00000456315.6	ENSG00000024526.16	5331	5110.75	472.21	2.41	1.73	22.02
ENST00000488146.5	ENSG00000024526.16	2658	2437.75	15.83	0.17	0.12	1.55
ENST00000489862.1	ENSG00000024526.16	1613	1392.75	5.78	0.11	0.08	0.99
ENST00000525124.1	ENSG00000024526.16	582	362.24	106.44	7.67	5.51	70.04
ENST00000332797.10	ENSG00000024862.17	1496	1275.75	88.33	1.81	1.30	41.96
ENST00000611852.4	ENSG00000024862.17	1505	1284.75	0.00	0.00	0.00	0.00
ENST00000617445.4	ENSG00000024862.17	1240	1019.75	97.67	2.50	1.80	58.04
ENST00000359203.3	ENSG00000025039.14	4042	3821.75	2897.67	19.79	14.22	19.03
ENST00000369415.8	ENSG00000025039.14	4900	4679.75	2146.22	11.97	8.60	11.51
ENST00000492783.1	ENSG00000025039.14	892	671.76	1859.11	72.25	51.90	69.46
ENST00000368455.8	ENSG00000025156.12	2549	2328.75	397.77	4.46	3.20	32.28
ENST00000452194.5	ENSG00000025156.12	2643	2422.75	27.82	0.30	0.22	2.17
ENST00000465214.2	ENSG00000025156.12	642	422.01	146.41	9.06	6.51	65.55
ENST00000339089.10	ENSG00000025293.16	1997	1776.75	7.40	0.11	0.08	0.22
ENST00000374000.8	ENSG00000025293.16	1814	1593.75	836.84	13.71	9.85	28.05
ENST00000374012.7	ENSG00000025293.16	5922	5701.75	4014.05	18.38	13.20	37.61
ENST00000420233.1	ENSG00000025293.16	384	168.34	0.00	0.00	0.00	0.00
ENST00000449988.1	ENSG00000025293.16	539	319.54	0.00	0.00	0.00	0.00
ENST00000452270.5	ENSG00000025293.16	832	611.78	0.00	0.00	0.00	0.00
ENST00000461122.5	ENSG00000025293.16	919	698.75	0.00	0.00	0.00	0.00
ENST00000461405.1	ENSG00000025293.16	550	330.45	12.00	0.95	0.68	1.94
ENST00000473943.1	ENSG00000025293.16	543	323.50	22.91	1.85	1.33	3.78
ENST00000480940.1	ENSG00000025293.16	643	423.00	0.00	0.00	0.00	0.00
ENST00000481202.5	ENSG00000025293.16	1635	1414.75	0.00	0.00	0.00	0.00
ENST00000485604.1	ENSG00000025293.16	446	228.00	95.65	10.95	7.87	22.41
ENST00000486408.5	ENSG00000025293.16	809	588.79	0.00	0.00	0.00	0.00
ENST00000495338.5	ENSG00000025293.16	568	348.32	3.15	0.24	0.17	0.48
ENST00000496305.5	ENSG00000025293.16	588	368.21	0.00	0.00	0.00	0.00
ENST00000617560.1	ENSG00000025293.16	618	398.08	41.00	2.69	1.93	5.50
ENST00000322165.1	ENSG00000025423.11	1512	1291.75	45.00	0.91	0.65	100.00
ENST00000553476.1	ENSG00000025423.11	307	98.03	0.00	0.00	0.00	0.00
ENST00000554150.5	ENSG00000025423.11	1547	1326.75	0.00	0.00	0.00	0.00
ENST00000554155.1	ENSG00000025423.11	592	372.19	0.00	0.00	0.00	0.00
ENST00000554643.5	ENSG00000025423.11	1751	1530.75	0.00	0.00	0.00	0.00
ENST00000555159.5	ENSG00000025423.11	1525	1304.75	0.00	0.00	0.00	0.00
ENST00000555805.5	ENSG00000025423.11	1722	1501.75	0.00	0.00	0.00	0.00
ENST00000556481.5	ENSG00000025423.11	572	352.30	0.00	0.00	0.00	0.00
ENST00000556650.5	ENSG00000025423.11	591	371.20	0.00	0.00	0.00	0.00
ENST00000556875.5	ENSG00000025423.11	412	195.07	0.00	0.00	0.00	0.00
ENST00000395397.7	ENSG00000025434.18	1501	1280.75	0.00	0.00	0.00	0.00
ENST00000405576.5	ENSG00000025434.18	1352	1131.75	0.00	0.00	0.00	0.00
ENST00000405853.7	ENSG00000025434.18	1480	1259.75	0.00	0.00	0.00	0.00
ENST00000407404.5	ENSG00000025434.18	1330	1109.75	0.00	0.00	0.00	0.00
ENST00000412937.5	ENSG00000025434.18	574	354.29	0.00	0.00	0.00	0.00
ENST00000419652.5	ENSG00000025434.18	555	335.41	0.00	0.00	0.00	0.00
ENST00000420369.5	ENSG00000025434.18	780	559.80	13.41	0.63	0.45	5.86
ENST00000436029.5	ENSG00000025434.18	911	690.76	0.00	0.00	0.00	0.00
ENST00000436778.5	ENSG00000025434.18	802	581.79	0.00	0.00	0.00	0.00
ENST00000437276.1	ENSG00000025434.18	440	222.16	0.00	0.00	0.00	0.00
ENST00000441012.6	ENSG00000025434.18	1637	1416.75	99.94	1.84	1.32	17.25
ENST00000444396.5	ENSG00000025434.18	784	563.80	0.00	0.00	0.00	0.00
ENST00000449369.5	ENSG00000025434.18	825	604.78	0.00	0.00	0.00	0.00
ENST00000457932.5	ENSG00000025434.18	552	332.43	0.00	0.00	0.00	0.00
ENST00000461778.5	ENSG00000025434.18	726	505.85	0.00	0.00	0.00	0.00
ENST00000462051.5	ENSG00000025434.18	706	485.88	11.48	0.62	0.44	5.78
ENST00000467728.5	ENSG00000025434.18	2731	2510.75	298.33	3.10	2.23	29.05
ENST00000473222.1	ENSG00000025434.18	549	329.46	0.00	0.00	0.00	0.00
ENST00000476086.6	ENSG00000025434.18	588	368.21	2.50	0.18	0.13	1.66
ENST00000481020.5	ENSG00000025434.18	1704	1483.75	32.39	0.57	0.41	5.34
ENST00000481889.6	ENSG00000025434.18	1704	1483.75	32.39	0.57	0.41	5.34
ENST00000483882.1	ENSG00000025434.18	572	352.30	23.46	1.74	1.25	16.28
ENST00000486991.1	ENSG00000025434.18	539	319.54	0.00	0.00	0.00	0.00
ENST00000487913.5	ENSG00000025434.18	852	631.77	14.53	0.60	0.43	5.62
ENST00000494018.1	ENSG00000025434.18	510	290.84	0.00	0.00	0.00	0.00
ENST00000495866.5	ENSG00000025434.18	569	349.32	0.00	0.00	0.00	0.00
ENST00000498548.1	ENSG00000025434.18	559	339.38	0.00	0.00	0.00	0.00
ENST00000525441.5	ENSG00000025434.18	610	390.11	2.05	0.14	0.10	1.29
ENST00000527464.5	ENSG00000025434.18	1183	962.75	0.00	0.00	0.00	0.00
ENST00000527949.1	ENSG00000025434.18	1065	844.75	16.73	0.52	0.37	4.84
ENST00000529540.5	ENSG00000025434.18	1673	1452.75	0.00	0.00	0.00	0.00
ENST00000530310.1	ENSG00000025434.18	542	322.51	0.00	0.00	0.00	0.00
ENST00000531660.5	ENSG00000025434.18	667	446.95	0.00	0.00	0.00	0.00
ENST00000532630.1	ENSG00000025434.18	549	329.46	0.00	0.00	0.00	0.00
ENST00000616973.4	ENSG00000025434.18	1919	1698.75	11.79	0.18	0.13	1.70
ENST00000252029.7	ENSG00000025708.13	1630	1409.75	44.59	0.83	0.59	6.60
ENST00000395678.7	ENSG00000025708.13	1614	1393.75	0.00	0.00	0.00	0.00
ENST00000395680.5	ENSG00000025708.13	1608	1387.75	65.26	1.23	0.88	9.81
ENST00000395681.5	ENSG00000025708.13	1604	1383.75	0.00	0.00	0.00	0.00
ENST00000425169.1	ENSG00000025708.13	1432	1211.75	0.00	0.00	0.00	0.00
ENST00000476284.1	ENSG00000025708.13	1572	1351.75	92.45	1.79	1.28	14.26
ENST00000487162.1	ENSG00000025708.13	2049	1828.75	544.10	7.77	5.58	62.04
ENST00000487577.5	ENSG00000025708.13	1751	1530.75	53.60	0.91	0.66	7.30
ENST00000299821.15	ENSG00000025770.18	1996	1775.75	63.88	0.94	0.67	16.50
ENST00000395698.7	ENSG00000025770.18	1388	1167.75	14.00	0.31	0.22	5.50
ENST00000395701.7	ENSG00000025770.18	2077	1856.75	69.28	0.97	0.70	17.11
ENST00000418794.1	ENSG00000025770.18	640	420.01	1.10	0.07	0.05	1.20
ENST00000420993.6	ENSG00000025770.18	2037	1816.75	93.24	1.34	0.96	23.54
ENST00000518394.5	ENSG00000025770.18	720	499.86	0.00	0.00	0.00	0.00
ENST00000520297.5	ENSG00000025770.18	539	319.54	0.00	0.00	0.00	0.00
ENST00000522048.1	ENSG00000025770.18	1069	848.75	4.23	0.13	0.09	2.28
ENST00000522304.1	ENSG00000025770.18	521	301.71	22.28	1.93	1.38	33.86
ENST00000523045.5	ENSG00000025770.18	970	749.75	0.00	0.00	0.00	0.00
ENST00000372813.3	ENSG00000025772.7	2062	1841.75	4246.00	60.19	43.23	100.00
ENST00000369002.8	ENSG00000025796.13	6411	6190.75	5491.68	23.16	16.63	24.64
ENST00000429168.1	ENSG00000025796.13	647	426.99	36.16	2.21	1.59	2.35
ENST00000446496.1	ENSG00000025796.13	583	363.24	19.84	1.43	1.02	1.52
ENST00000459782.1	ENSG00000025796.13	2025	1804.75	54.06	0.78	0.56	0.83
ENST00000460009.1	ENSG00000025796.13	482	263.24	0.00	0.00	0.00	0.00
ENST00000465210.1	ENSG00000025796.13	416	198.92	16.55	2.17	1.56	2.31
ENST00000466419.1	ENSG00000025796.13	606	386.13	307.69	20.80	14.94	22.13
ENST00000473746.1	ENSG00000025796.13	709	488.87	75.26	4.02	2.89	4.28
ENST00000484803.5	ENSG00000025796.13	724	503.86	471.11	24.41	17.53	25.97
ENST00000489455.1	ENSG00000025796.13	444	226.05	129.96	15.01	10.78	15.97
ENST00000373625.7	ENSG00000025800.13	7378	7157.75	3694.11	13.47	9.68	50.44
ENST00000446515.1	ENSG00000025800.13	965	744.75	0.00	0.00	0.00	0.00
ENST00000469790.1	ENSG00000025800.13	879	658.76	333.72	13.22	9.50	49.51
ENST00000471599.5	ENSG00000025800.13	3941	3720.75	2.17	0.02	0.01	0.06
ENST00000224237.9	ENSG00000026025.14	1868	1647.75	118060.94	1870.50	1343.59	71.44
ENST00000421459.2	ENSG00000026025.14	753	532.83	4031.27	197.51	141.88	7.54
ENST00000469543.5	ENSG00000026025.14	2666	2445.75	11156.06	119.08	85.54	4.55
ENST00000478317.5	ENSG00000026025.14	941	720.75	0.00	0.00	0.00	0.00
ENST00000478746.1	ENSG00000026025.14	757	536.82	0.00	0.00	0.00	0.00
ENST00000485947.1	ENSG00000026025.14	1139	918.75	866.57	24.62	17.69	0.94
ENST00000487938.5	ENSG00000026025.14	2272	2051.75	8366.80	106.46	76.47	4.07
ENST00000495528.1	ENSG00000026025.14	962	741.75	2068.27	72.79	52.29	2.78
ENST00000497849.1	ENSG00000026025.14	634	414.03	0.00	0.00	0.00	0.00
ENST00000544301.5	ENSG00000026025.14	2128	1907.75	80.06	1.10	0.79	0.04
ENST00000637053.1	ENSG00000026025.14	508	288.86	2503.64	226.27	162.53	8.64
ENST00000480273.5	ENSG00000026036.21	5751	5530.75	25.66	0.12	0.09	23.64
ENST00000482936.5	ENSG00000026036.21	4931	4710.75	14.56	0.08	0.06	15.75
ENST00000492259.6	ENSG00000026036.21	4824	4603.75	40.62	0.23	0.17	44.96
ENST00000496281.1	ENSG00000026036.21	5314	5093.75	15.65	0.08	0.06	15.65
ENST00000313771.9	ENSG00000026103.20	1044	823.75	0.00	0.00	0.00	0.00
ENST00000352159.8	ENSG00000026103.20	1722	1501.75	195.76	3.40	2.44	22.60
ENST00000355279.2	ENSG00000026103.20	983	762.75	0.00	0.00	0.00	0.00
ENST00000355740.6	ENSG00000026103.20	2563	2342.75	262.52	2.93	2.10	19.43
ENST00000357339.6	ENSG00000026103.20	1044	823.75	70.25	2.23	1.60	14.79
ENST00000371857.7	ENSG00000026103.20	1023	802.75	101.02	3.29	2.36	21.82
ENST00000460510.5	ENSG00000026103.20	810	589.79	0.00	0.00	0.00	0.00
ENST00000466081.5	ENSG00000026103.20	625	405.06	0.00	0.00	0.00	0.00
ENST00000477270.5	ENSG00000026103.20	731	510.85	0.00	0.00	0.00	0.00
ENST00000479522.5	ENSG00000026103.20	857	636.77	0.00	0.00	0.00	0.00
ENST00000484444.5	ENSG00000026103.20	1076	855.75	67.79	2.07	1.49	13.74
ENST00000487314.1	ENSG00000026103.20	824	603.78	18.23	0.79	0.57	5.23
ENST00000488877.5	ENSG00000026103.20	924	703.75	0.00	0.00	0.00	0.00
ENST00000492756.5	ENSG00000026103.20	836	615.77	0.00	0.00	0.00	0.00
ENST00000494410.5	ENSG00000026103.20	975	754.75	0.00	0.00	0.00	0.00
ENST00000494799.5	ENSG00000026103.20	681	460.92	2.15	0.12	0.09	0.81
ENST00000612663.5	ENSG00000026103.20	1464	1243.75	11.29	0.24	0.17	1.57
ENST00000028008.9	ENSG00000026297.15	1220	999.75	11.94	0.31	0.22	3.56
ENST00000358165.7	ENSG00000026297.15	2445	2224.75	76.91	0.90	0.65	10.31
ENST00000366855.10	ENSG00000026297.15	1417	1196.75	2.29	0.05	0.04	0.57
ENST00000421787.5	ENSG00000026297.15	1924	1703.75	116.34	1.78	1.28	20.37
ENST00000467705.6	ENSG00000026297.15	524	304.68	0.00	0.00	0.00	0.00
ENST00000476238.6	ENSG00000026297.15	887	666.76	76.42	2.99	2.15	34.19
ENST00000478180.6	ENSG00000026297.15	963	742.75	0.00	0.00	0.00	0.00
ENST00000496851.6	ENSG00000026297.15	881	660.76	0.00	0.00	0.00	0.00
ENST00000499370.6	ENSG00000026297.15	2164	1943.75	76.82	1.03	0.74	11.79
ENST00000508775.5	ENSG00000026297.15	1375	1154.75	34.01	0.77	0.55	8.79
ENST00000509073.1	ENSG00000026297.15	433	215.36	0.00	0.00	0.00	0.00
ENST00000510083.1	ENSG00000026297.15	2280	2059.75	16.61	0.21	0.15	2.41
ENST00000611959.1	ENSG00000026297.15	1124	903.75	2.84	0.08	0.06	0.94
ENST00000620173.4	ENSG00000026297.15	1391	1170.75	27.81	0.62	0.45	7.09
ENST00000263398.10	ENSG00000026508.16	4589	4368.75	37454.36	223.81	160.77	20.92
ENST00000278385.10	ENSG00000026508.16	697	476.89	28.34	1.55	1.11	0.14
ENST00000278386.10	ENSG00000026508.16	484	265.21	0.00	0.00	0.00	0.00
ENST00000279452.10	ENSG00000026508.16	862	641.77	132.50	5.39	3.87	0.50
ENST00000352818.8	ENSG00000026508.16	1023	802.75	461.63	15.01	10.78	1.40
ENST00000415148.6	ENSG00000026508.16	2369	2148.75	293.99	3.57	2.57	0.33
ENST00000425428.6	ENSG00000026508.16	1768	1547.75	74.71	1.26	0.91	0.12
ENST00000428726.6	ENSG00000026508.16	3046	2825.75	0.00	0.00	0.00	0.00
ENST00000433892.6	ENSG00000026508.16	2292	2071.75	1035.12	13.04	9.37	1.22
ENST00000434472.6	ENSG00000026508.16	1634	1413.75	2840.00	52.44	37.67	4.90
ENST00000442151.6	ENSG00000026508.16	1825	1604.75	363.34	5.91	4.25	0.55
ENST00000524922.1	ENSG00000026508.16	352	138.42	0.00	0.00	0.00	0.00
ENST00000525209.5	ENSG00000026508.16	574	354.29	0.00	0.00	0.00	0.00
ENST00000525211.5	ENSG00000026508.16	747	526.83	3202.62	158.70	113.99	14.83
ENST00000525241.1	ENSG00000026508.16	440	222.16	317.89	37.36	26.83	3.49
ENST00000525293.5	ENSG00000026508.16	569	349.32	9.27	0.69	0.50	0.06
ENST00000525348.1	ENSG00000026508.16	568	348.32	91.69	6.87	4.94	0.64
ENST00000525469.1	ENSG00000026508.16	705	484.88	1385.44	74.59	53.58	6.97
ENST00000525685.5	ENSG00000026508.16	728	507.85	33.88	1.74	1.25	0.16
ENST00000525688.5	ENSG00000026508.16	560	340.38	15.84	1.21	0.87	0.11
ENST00000526000.5	ENSG00000026508.16	722	501.86	7.27	0.38	0.27	0.04
ENST00000526025.1	ENSG00000026508.16	1052	831.75	797.57	25.03	17.98	2.34
ENST00000526553.5	ENSG00000026508.16	571	351.30	18.57	1.38	0.99	0.13
ENST00000526669.6	ENSG00000026508.16	870	649.76	0.00	0.00	0.00	0.00
ENST00000527326.1	ENSG00000026508.16	718	497.86	1042.15	54.65	39.25	5.11
ENST00000527889.5	ENSG00000026508.16	543	323.50	0.00	0.00	0.00	0.00
ENST00000528086.5	ENSG00000026508.16	580	360.25	3483.16	252.41	181.31	23.59
ENST00000528455.5	ENSG00000026508.16	687	466.91	0.00	0.00	0.00	0.00
ENST00000528672.1	ENSG00000026508.16	586	366.22	4.57	0.33	0.23	0.03
ENST00000528922.1	ENSG00000026508.16	1319	1098.75	1102.47	26.19	18.82	2.45
ENST00000531110.5	ENSG00000026508.16	749	528.83	151.07	7.46	5.36	0.70
ENST00000531118.5	ENSG00000026508.16	877	656.76	1002.13	39.83	28.61	3.72
ENST00000531141.1	ENSG00000026508.16	537	317.56	461.54	37.94	27.25	3.55
ENST00000531873.5	ENSG00000026508.16	584	364.23	0.00	0.00	0.00	0.00
ENST00000532339.1	ENSG00000026508.16	589	369.21	173.38	12.26	8.81	1.15
ENST00000533222.5	ENSG00000026508.16	581	361.25	9.64	0.70	0.50	0.07
ENST00000534082.1	ENSG00000026508.16	564	344.35	5.28	0.40	0.29	0.04
ENST00000534296.5	ENSG00000026508.16	863	642.77	189.72	7.71	5.53	0.72
ENST00000371571.4	ENSG00000026559.13	2211	1990.75	0.00	0.00	0.00	0.00
ENST00000424171.5	ENSG00000026559.13	967	746.75	0.00	0.00	0.00	0.00
ENST00000433903.5	ENSG00000026559.13	802	581.79	0.00	0.00	0.00	0.00
ENST00000439216.5	ENSG00000026559.13	1096	875.75	0.00	0.00	0.00	0.00
ENST00000447736.1	ENSG00000026559.13	608	388.12	0.00	0.00	0.00	0.00
ENST00000506387.1	ENSG00000026559.13	3722	3501.75	0.00	0.00	0.00	0.00
ENST00000320285.8	ENSG00000026652.13	7865	7644.75	411.94	1.41	1.01	35.40
ENST00000366905.3	ENSG00000026652.13	942	721.75	57.36	2.07	1.49	52.21
ENST00000366911.9	ENSG00000026652.13	7705	7484.75	0.00	0.00	0.00	0.00
ENST00000436279.1	ENSG00000026652.13	875	654.76	2.69	0.11	0.08	2.70
ENST00000437165.1	ENSG00000026652.13	490	271.11	4.00	0.39	0.28	9.69
ENST00000359331.8	ENSG00000026751.16	2559	2338.75	217.18	2.42	1.74	2.84
ENST00000368042.7	ENSG00000026751.16	2365	2144.75	575.64	7.01	5.03	8.21
ENST00000368043.7	ENSG00000026751.16	2689	2468.75	3719.25	39.33	28.25	46.10
ENST00000441662.6	ENSG00000026751.16	2497	2276.75	16.50	0.19	0.14	0.22
ENST00000444090.6	ENSG00000026751.16	2393	2172.75	3.27	0.04	0.03	0.05
ENST00000458104.6	ENSG00000026751.16	2345	2124.75	18.65	0.23	0.16	0.27
ENST00000458602.6	ENSG00000026751.16	2449	2228.75	34.33	0.40	0.29	0.47
ENST00000484221.1	ENSG00000026751.16	3542	3321.75	799.12	6.28	4.51	7.36
ENST00000488819.1	ENSG00000026751.16	524	304.68	6.91	0.59	0.43	0.69
ENST00000495334.1	ENSG00000026751.16	708	487.88	466.77	24.98	17.94	29.28
ENST00000621377.4	ENSG00000026751.16	2608	2387.75	351.39	3.84	2.76	4.50
ENST00000082468.11	ENSG00000026950.16	3442	3221.75	1269.93	10.29	7.39	18.40
ENST00000289361.10	ENSG00000026950.16	3434	3213.75	149.41	1.21	0.87	2.17
ENST00000414912.2	ENSG00000026950.16	2077	1856.75	2697.97	37.93	27.25	67.83
ENST00000425234.6	ENSG00000026950.16	1882	1661.75	86.73	1.36	0.98	2.44
ENST00000427334.5	ENSG00000026950.16	570	350.31	0.00	0.00	0.00	0.00
ENST00000450085.6	ENSG00000026950.16	580	360.25	1.69	0.12	0.09	0.22
ENST00000465690.6	ENSG00000026950.16	584	364.23	4.00	0.29	0.21	0.51
ENST00000476549.6	ENSG00000026950.16	1758	1537.75	185.91	3.16	2.27	5.64
ENST00000502361.1	ENSG00000026950.16	1765	1544.75	31.94	0.54	0.39	0.97
ENST00000506698.1	ENSG00000026950.16	619	399.08	12.67	0.83	0.60	1.48
ENST00000513047.5	ENSG00000026950.16	895	674.76	4.99	0.19	0.14	0.35
ENST00000382172.3	ENSG00000027001.9	2400	2179.75	1020.18	12.22	8.78	92.40
ENST00000433710.2	ENSG00000027001.9	494	275.05	0.00	0.00	0.00	0.00
ENST00000464194.3	ENSG00000027001.9	543	323.50	1.04	0.08	0.06	0.64
ENST00000469167.1	ENSG00000027001.9	984	763.75	22.08	0.75	0.54	5.71
ENST00000494139.1	ENSG00000027001.9	803	582.79	3.69	0.17	0.12	1.25
ENST00000332981.9	ENSG00000027075.13	3582	3361.75	548.99	4.26	3.06	2.96
ENST00000536400.5	ENSG00000027075.13	968	747.75	2051.20	71.61	51.44	49.80
ENST00000552875.2	ENSG00000027075.13	545	325.49	7.00	0.56	0.40	0.39
ENST00000553265.5	ENSG00000027075.13	552	332.43	0.00	0.00	0.00	0.00
ENST00000553726.5	ENSG00000027075.13	545	325.49	0.00	0.00	0.00	0.00
ENST00000553830.1	ENSG00000027075.13	514	294.79	1.15	0.10	0.07	0.07
ENST00000553831.5	ENSG00000027075.13	545	325.49	0.00	0.00	0.00	0.00
ENST00000553846.1	ENSG00000027075.13	557	337.40	0.00	0.00	0.00	0.00
ENST00000553889.5	ENSG00000027075.13	553	333.43	0.00	0.00	0.00	0.00
ENST00000554835.1	ENSG00000027075.13	363	148.62	0.00	0.00	0.00	0.00
ENST00000555082.5	ENSG00000027075.13	2932	2711.75	1767.98	17.02	12.23	11.84
ENST00000555110.1	ENSG00000027075.13	268	65.58	0.00	0.00	0.00	0.00
ENST00000555185.5	ENSG00000027075.13	582	362.24	281.21	20.27	14.56	14.09
ENST00000555233.5	ENSG00000027075.13	582	362.24	3.87	0.28	0.20	0.19
ENST00000555382.5	ENSG00000027075.13	691	470.90	16.82	0.93	0.67	0.65
ENST00000555542.5	ENSG00000027075.13	521	301.71	0.00	0.00	0.00	0.00
ENST00000555604.1	ENSG00000027075.13	361	146.75	1.11	0.20	0.14	0.14
ENST00000555628.5	ENSG00000027075.13	569	349.32	343.73	25.69	18.45	17.86
ENST00000555906.5	ENSG00000027075.13	459	240.69	0.00	0.00	0.00	0.00
ENST00000556164.5	ENSG00000027075.13	429	211.48	0.00	0.00	0.00	0.00
ENST00000556245.1	ENSG00000027075.13	2745	2524.75	253.33	2.62	1.88	1.82
ENST00000556778.5	ENSG00000027075.13	545	325.49	0.00	0.00	0.00	0.00
ENST00000557294.5	ENSG00000027075.13	562	342.36	0.00	0.00	0.00	0.00
ENST00000557473.1	ENSG00000027075.13	567	347.33	0.00	0.00	0.00	0.00
ENST00000557559.1	ENSG00000027075.13	504	284.91	2.75	0.25	0.18	0.17
ENST00000557585.5	ENSG00000027075.13	938	717.75	0.00	0.00	0.00	0.00
ENST00000557599.5	ENSG00000027075.13	746	525.83	0.00	0.00	0.00	0.00
ENST00000368195.3	ENSG00000027644.4	5101	4880.75	4.00	0.02	0.02	100.00
ENST00000367739.8	ENSG00000027697.13	2139	1918.75	3268.77	44.47	31.95	96.93
ENST00000414770.5	ENSG00000027697.13	748	527.83	7.12	0.35	0.25	0.77
ENST00000458076.5	ENSG00000027697.13	753	532.83	0.00	0.00	0.00	0.00
ENST00000478333.1	ENSG00000027697.13	643	423.00	17.11	1.06	0.76	2.30
ENST00000029410.9	ENSG00000027847.13	1747	1526.75	76.62	1.31	0.94	25.62
ENST00000502420.1	ENSG00000027847.13	1305	1084.75	9.17	0.22	0.16	4.32
ENST00000505145.1	ENSG00000027847.13	2653	2432.75	60.15	0.65	0.46	12.62
ENST00000505433.5	ENSG00000027847.13	1064	843.75	29.21	0.90	0.65	17.67
ENST00000505468.1	ENSG00000027847.13	544	324.50	12.96	1.04	0.75	20.38
ENST00000507061.1	ENSG00000027847.13	410	193.15	5.66	0.77	0.55	14.96
ENST00000510761.1	ENSG00000027847.13	552	332.43	0.00	0.00	0.00	0.00
ENST00000515353.1	ENSG00000027847.13	2439	2218.75	19.23	0.23	0.16	4.42
ENST00000368198.7	ENSG00000027869.11	1599	1378.75	77.70	1.47	1.06	7.28
ENST00000368199.7	ENSG00000027869.11	1658	1437.75	185.85	3.37	2.42	16.71
ENST00000392306.2	ENSG00000027869.11	1673	1452.75	9.52	0.17	0.12	0.85
ENST00000468744.5	ENSG00000027869.11	699	478.89	50.41	2.75	1.97	13.61
ENST00000486350.1	ENSG00000027869.11	781	560.80	193.55	9.01	6.47	44.61
ENST00000495306.1	ENSG00000027869.11	899	678.76	88.96	3.42	2.46	16.94
ENST00000340157.8	ENSG00000028116.16	1888	1667.75	178.57	2.80	2.01	9.71
ENST00000412104.6	ENSG00000028116.16	1916	1695.75	90.30	1.39	1.00	4.83
ENST00000417641.6	ENSG00000028116.16	2381	2160.75	152.99	1.85	1.33	6.42
ENST00000428021.1	ENSG00000028116.16	553	333.43	0.00	0.00	0.00	0.00
ENST00000432057.2	ENSG00000028116.16	1870	1649.75	53.06	0.84	0.60	2.92
ENST00000435505.6	ENSG00000028116.16	2446	2225.75	0.00	0.00	0.00	0.00
ENST00000440705.6	ENSG00000028116.16	1676	1455.75	1219.57	21.87	15.71	75.99
ENST00000463222.1	ENSG00000028116.16	492	273.08	0.00	0.00	0.00	0.00
ENST00000478687.5	ENSG00000028116.16	1021	800.75	1.09	0.04	0.03	0.12
ENST00000376259.6	ENSG00000028137.17	3683	3462.75	3021.87	22.78	16.36	94.84
ENST00000489921.1	ENSG00000028137.17	409	192.19	9.13	1.24	0.89	5.16
ENST00000492361.1	ENSG00000028137.17	3583	3362.75	0.00	0.00	0.00	0.00
ENST00000536782.2	ENSG00000028137.17	557	337.40	0.00	0.00	0.00	0.00
ENST00000622420.1	ENSG00000028137.17	96	0.00	0.00	0.00	0.00	0.00
ENST00000261219.7	ENSG00000028203.17	3435	3214.75	0.00	0.00	0.00	0.00
ENST00000356859.8	ENSG00000028203.17	3942	3721.75	302.61	2.12	1.52	2.74
ENST00000397792.8	ENSG00000028203.17	2484	2263.75	355.43	4.10	2.94	5.30
ENST00000436874.5	ENSG00000028203.17	4562	4341.75	150.24	0.90	0.65	1.17
ENST00000546365.5	ENSG00000028203.17	558	338.39	14.81	1.14	0.82	1.48
ENST00000546398.5	ENSG00000028203.17	2075	1854.75	171.12	2.41	1.73	3.11
ENST00000546409.5	ENSG00000028203.17	821	600.78	0.00	0.00	0.00	0.00
ENST00000546445.5	ENSG00000028203.17	562	342.36	0.00	0.00	0.00	0.00
ENST00000546557.5	ENSG00000028203.17	1068	847.75	299.05	9.21	6.61	11.90
ENST00000546951.1	ENSG00000028203.17	579	359.26	0.00	0.00	0.00	0.00
ENST00000547484.5	ENSG00000028203.17	526	306.66	3.62	0.31	0.22	0.40
ENST00000547611.5	ENSG00000028203.17	1224	1003.75	108.31	2.82	2.02	3.64
ENST00000547894.5	ENSG00000028203.17	558	338.39	0.00	0.00	0.00	0.00
ENST00000547997.5	ENSG00000028203.17	3002	2781.75	111.80	1.05	0.75	1.36
ENST00000548245.5	ENSG00000028203.17	588	368.21	17.66	1.25	0.90	1.62
ENST00000548371.5	ENSG00000028203.17	999	778.75	5.11	0.17	0.12	0.22
ENST00000548455.5	ENSG00000028203.17	1024	803.75	8.96	0.29	0.21	0.38
ENST00000548822.5	ENSG00000028203.17	595	375.18	0.00	0.00	0.00	0.00
ENST00000548838.5	ENSG00000028203.17	2338	2117.75	0.00	0.00	0.00	0.00
ENST00000549002.5	ENSG00000028203.17	566	346.34	13.92	1.05	0.75	1.36
ENST00000549192.5	ENSG00000028203.17	2629	2408.75	124.41	1.35	0.97	1.74
ENST00000549589.5	ENSG00000028203.17	571	351.30	0.00	0.00	0.00	0.00
ENST00000549624.5	ENSG00000028203.17	542	322.51	0.00	0.00	0.00	0.00
ENST00000550106.5	ENSG00000028203.17	3349	3128.75	15.63	0.13	0.09	0.17
ENST00000550803.5	ENSG00000028203.17	648	427.99	2.58	0.16	0.11	0.20
ENST00000551039.5	ENSG00000028203.17	564	344.35	25.49	1.93	1.39	2.50
ENST00000551311.5	ENSG00000028203.17	565	345.34	0.00	0.00	0.00	0.00
ENST00000551356.5	ENSG00000028203.17	576	356.28	9.25	0.68	0.49	0.88
ENST00000551472.5	ENSG00000028203.17	608	388.12	62.25	4.19	3.01	5.41
ENST00000551695.5	ENSG00000028203.17	624	404.06	0.00	0.00	0.00	0.00
ENST00000551746.5	ENSG00000028203.17	734	513.84	0.00	0.00	0.00	0.00
ENST00000551792.5	ENSG00000028203.17	577	357.27	66.55	4.86	3.49	6.28
ENST00000551902.5	ENSG00000028203.17	573	353.29	1.67	0.12	0.09	0.16
ENST00000551994.5	ENSG00000028203.17	2362	2141.75	712.83	8.69	6.24	11.23
ENST00000552031.5	ENSG00000028203.17	540	320.53	0.00	0.00	0.00	0.00
ENST00000552306.1	ENSG00000028203.17	789	568.80	20.18	0.93	0.67	1.20
ENST00000552626.5	ENSG00000028203.17	880	659.76	22.13	0.88	0.63	1.13
ENST00000552660.5	ENSG00000028203.17	2712	2491.75	382.35	4.01	2.88	5.18
ENST00000552821.5	ENSG00000028203.17	482	263.24	150.41	14.92	10.71	19.27
ENST00000552827.1	ENSG00000028203.17	732	511.85	144.48	7.37	5.29	9.52
ENST00000553063.5	ENSG00000028203.17	591	371.20	5.16	0.36	0.26	0.47
ENST00000342301.8	ENSG00000028277.21	3730	3509.75	209.24	1.56	1.12	16.92
ENST00000389341.9	ENSG00000028277.21	6901	6680.75	458.39	1.79	1.29	19.47
ENST00000524801.6	ENSG00000028277.21	622	402.07	0.00	0.00	0.00	0.00
ENST00000526816.6	ENSG00000028277.21	3218	2997.75	204.31	1.78	1.28	19.34
ENST00000526831.2	ENSG00000028277.21	961	740.75	1.17	0.04	0.03	0.45
ENST00000528894.8	ENSG00000028277.21	785	564.80	0.00	0.00	0.00	0.00
ENST00000529067.5	ENSG00000028277.21	2657	2436.75	3.92	0.04	0.03	0.46
ENST00000529952.5	ENSG00000028277.21	1716	1495.75	48.82	0.85	0.61	9.26
ENST00000530982.7	ENSG00000028277.21	700	479.89	1.15	0.06	0.05	0.68
ENST00000531773.5	ENSG00000028277.21	456	237.75	1.18	0.13	0.09	1.40
ENST00000532176.2	ENSG00000028277.21	589	369.21	0.00	0.00	0.00	0.00
ENST00000533548.1	ENSG00000028277.21	693	472.90	5.29	0.29	0.21	3.17
ENST00000534559.5	ENSG00000028277.21	2003	1782.75	0.00	0.00	0.00	0.00
ENST00000558596.4	ENSG00000028277.21	191	15.37	0.00	0.00	0.00	0.00
ENST00000560398.5	ENSG00000028277.21	1788	1567.75	0.00	0.00	0.00	0.00
ENST00000560558.5	ENSG00000028277.21	3282	3061.75	48.05	0.41	0.29	4.45
ENST00000560804.6	ENSG00000028277.21	2269	2048.75	46.97	0.60	0.43	6.51
ENST00000598842.2	ENSG00000028277.21	673	452.93	28.53	1.64	1.18	17.87
ENST00000625670.2	ENSG00000028277.21	371	156.09	0.00	0.00	0.00	0.00
ENST00000636631.1	ENSG00000028277.21	591	371.20	0.00	0.00	0.00	0.00
ENST00000466684.5	ENSG00000028310.17	1417	1196.75	33.67	0.73	0.53	2.93
ENST00000467963.5	ENSG00000028310.17	2156	1935.75	528.67	7.13	5.12	28.49
ENST00000475706.5	ENSG00000028310.17	744	523.83	26.04	1.30	0.93	5.19
ENST00000483173.5	ENSG00000028310.17	2120	1899.75	0.00	0.00	0.00	0.00
ENST00000483234.5	ENSG00000028310.17	2211	1990.75	31.13	0.41	0.29	1.63
ENST00000487688.1	ENSG00000028310.17	753	532.83	0.00	0.00	0.00	0.00
ENST00000489093.1	ENSG00000028310.17	1139	918.75	24.32	0.69	0.50	2.76
ENST00000489816.5	ENSG00000028310.17	3170	2949.75	9.97	0.09	0.06	0.35
ENST00000490814.6	ENSG00000028310.17	3477	3256.75	12.58	0.10	0.07	0.40
ENST00000493082.5	ENSG00000028310.17	750	529.83	52.28	2.58	1.85	10.29
ENST00000494422.1	ENSG00000028310.17	449	230.92	0.00	0.00	0.00	0.00
ENST00000495265.5	ENSG00000028310.17	2843	2622.75	20.28	0.20	0.15	0.81
ENST00000495794.5	ENSG00000028310.17	4865	4644.75	100.38	0.56	0.41	2.25
ENST00000497410.5	ENSG00000028310.17	1916	1695.75	27.39	0.42	0.30	1.68
ENST00000518250.5	ENSG00000028310.17	689	468.91	3.23	0.18	0.13	0.72
ENST00000518251.1	ENSG00000028310.17	546	326.48	0.00	0.00	0.00	0.00
ENST00000519112.5	ENSG00000028310.17	861	640.77	2.40	0.10	0.07	0.39
ENST00000519838.5	ENSG00000028310.17	396	179.75	72.56	10.54	7.57	42.10
ENST00000523139.5	ENSG00000028310.17	580	360.25	0.00	0.00	0.00	0.00
ENST00000261889.9	ENSG00000028528.14	3373	3152.75	254.71	2.11	1.51	2.28
ENST00000380285.7	ENSG00000028528.14	8119	7898.75	1346.33	4.45	3.20	4.80
ENST00000558040.5	ENSG00000028528.14	774	553.81	0.00	0.00	0.00	0.00
ENST00000559061.5	ENSG00000028528.14	550	330.45	0.00	0.00	0.00	0.00
ENST00000559339.1	ENSG00000028528.14	101	0.00	0.00	0.00	0.00	0.00
ENST00000559389.1	ENSG00000028528.14	753	532.83	5.24	0.26	0.18	0.28
ENST00000559401.1	ENSG00000028528.14	408	191.23	154.39	21.08	15.14	22.75
ENST00000559844.5	ENSG00000028528.14	1971	1750.75	3807.43	56.77	40.78	61.29
ENST00000559961.1	ENSG00000028528.14	712	491.87	75.66	4.02	2.88	4.34
ENST00000560260.5	ENSG00000028528.14	1326	1105.75	129.01	3.05	2.19	3.29
ENST00000560829.5	ENSG00000028528.14	1869	1648.75	24.77	0.39	0.28	0.42
ENST00000560861.1	ENSG00000028528.14	850	629.77	1.41	0.06	0.04	0.06
ENST00000561026.5	ENSG00000028528.14	1374	1153.75	20.05	0.45	0.33	0.49
ENST00000625244.2	ENSG00000028528.14	324	113.00	0.00	0.00	0.00	0.00
ENST00000237264.8	ENSG00000028839.9	4228	4007.75	28.28	0.18	0.13	0.89
ENST00000367869.1	ENSG00000028839.9	623	403.07	11.37	0.74	0.53	3.56
ENST00000367871.5	ENSG00000028839.9	808	587.79	372.20	16.53	11.87	79.92
ENST00000416965.5	ENSG00000028839.9	991	770.75	0.00	0.00	0.00	0.00
ENST00000457715.1	ENSG00000028839.9	865	644.77	1.82	0.07	0.05	0.36
ENST00000477527.1	ENSG00000028839.9	634	414.03	40.81	2.57	1.85	12.44
ENST00000481694.1	ENSG00000028839.9	284	78.52	0.00	0.00	0.00	0.00
ENST00000613034.4	ENSG00000028839.9	1625	1404.75	31.50	0.59	0.42	2.83
ENST00000261178.9	ENSG00000029153.14	1843	1622.75	397.55	6.40	4.59	50.37
ENST00000266503.9	ENSG00000029153.14	2291	2070.75	64.66	0.82	0.59	6.42
ENST00000311001.9	ENSG00000029153.14	1888	1667.75	175.11	2.74	1.97	21.59
ENST00000395901.6	ENSG00000029153.14	1954	1733.75	57.30	0.86	0.62	6.80
ENST00000457040.6	ENSG00000029153.14	1959	1738.75	0.00	0.00	0.00	0.00
ENST00000539558.1	ENSG00000029153.14	303	94.57	0.00	0.00	0.00	0.00
ENST00000542388.1	ENSG00000029153.14	1720	1499.75	0.00	0.00	0.00	0.00
ENST00000544915.5	ENSG00000029153.14	6785	6564.75	473.38	1.88	1.35	14.83
ENST00000546179.5	ENSG00000029153.14	1861	1640.75	0.00	0.00	0.00	0.00
ENST00000353331.8	ENSG00000029363.15	7110	6889.75	0.00	0.00	0.00	0.00
ENST00000392348.6	ENSG00000029363.15	2610	2389.75	7664.57	83.73	60.14	26.35
ENST00000476194.1	ENSG00000029363.15	630	410.04	53.30	3.39	2.44	1.07
ENST00000526228.1	ENSG00000029363.15	572	352.30	570.27	42.26	30.35	13.30
ENST00000527536.5	ENSG00000029363.15	5371	5150.75	349.14	1.77	1.27	0.56
ENST00000527613.5	ENSG00000029363.15	5640	5419.75	982.15	4.73	3.40	1.49
ENST00000527759.5	ENSG00000029363.15	4373	4152.75	2214.56	13.92	10.00	4.38
ENST00000528229.1	ENSG00000029363.15	573	353.29	46.96	3.47	2.49	1.09
ENST00000529522.5	ENSG00000029363.15	1093	872.75	244.41	7.31	5.25	2.30
ENST00000529826.5	ENSG00000029363.15	2423	2202.75	640.97	7.60	5.46	2.39
ENST00000529917.5	ENSG00000029363.15	1336	1115.75	38.55	0.90	0.65	0.28
ENST00000530429.5	ENSG00000029363.15	3167	2946.75	0.00	0.00	0.00	0.00
ENST00000530767.5	ENSG00000029363.15	4186	3965.75	37.85	0.25	0.18	0.08
ENST00000531224.5	ENSG00000029363.15	7263	7042.75	749.62	2.78	2.00	0.87
ENST00000532076.1	ENSG00000029363.15	560	340.38	2.56	0.20	0.14	0.06
ENST00000532384.5	ENSG00000029363.15	3237	3016.75	151.99	1.32	0.94	0.41
ENST00000533422.5	ENSG00000029363.15	692	471.90	0.00	0.00	0.00	0.00
ENST00000533621.1	ENSG00000029363.15	574	354.29	15.84	1.17	0.84	0.37
ENST00000534269.5	ENSG00000029363.15	4239	4018.75	533.63	3.47	2.49	1.09
ENST00000534321.1	ENSG00000029363.15	519	299.73	14.22	1.24	0.89	0.39
ENST00000534762.5	ENSG00000029363.15	744	523.83	146.89	7.32	5.26	2.30
ENST00000534792.5	ENSG00000029363.15	552	332.43	39.79	3.12	2.24	0.98
ENST00000628517.2	ENSG00000029363.15	2512	2291.75	11224.88	127.87	91.85	40.23
ENST00000031146.8	ENSG00000029364.11	5192	4971.75	1539.75	8.09	5.81	24.57
ENST00000336643.9	ENSG00000029364.11	3560	3339.75	1790.97	14.00	10.06	42.55
ENST00000538956.5	ENSG00000029364.11	1264	1043.75	4.19	0.10	0.08	0.32
ENST00000554023.1	ENSG00000029364.11	513	293.80	27.11	2.41	1.73	7.32
ENST00000554059.1	ENSG00000029364.11	1763	1542.75	24.87	0.42	0.30	1.28
ENST00000555245.5	ENSG00000029364.11	1531	1310.75	327.28	6.52	4.68	19.81
ENST00000555840.5	ENSG00000029364.11	2377	2156.75	2.04	0.02	0.02	0.07
ENST00000556125.5	ENSG00000029364.11	944	723.75	4.89	0.18	0.13	0.54
ENST00000556605.5	ENSG00000029364.11	2065	1844.75	3.43	0.05	0.03	0.15
ENST00000557046.1	ENSG00000029364.11	855	634.77	10.48	0.43	0.31	1.31
ENST00000628474.2	ENSG00000029364.11	3701	3480.75	91.03	0.68	0.49	2.08
ENST00000265709.12	ENSG00000029534.19	6379	6158.75	52.77	0.22	0.16	17.42
ENST00000289734.11	ENSG00000029534.19	8297	8076.75	0.00	0.00	0.00	0.00
ENST00000314214.12	ENSG00000029534.19	1185	964.75	0.00	0.00	0.00	0.00
ENST00000335651.6	ENSG00000029534.19	525	305.67	0.00	0.00	0.00	0.00
ENST00000347528.8	ENSG00000029534.19	8237	8016.75	111.45	0.36	0.26	28.26
ENST00000348036.8	ENSG00000029534.19	622	402.07	0.00	0.00	0.00	0.00
ENST00000518061.1	ENSG00000029534.19	892	671.76	0.00	0.00	0.00	0.00
ENST00000518715.1	ENSG00000029534.19	547	327.47	0.00	0.00	0.00	0.00
ENST00000520299.5	ENSG00000029534.19	3587	3366.75	12.02	0.09	0.07	7.26
ENST00000521407.1	ENSG00000029534.19	498	278.99	0.00	0.00	0.00	0.00
ENST00000522231.5	ENSG00000029534.19	1060	839.75	0.00	0.00	0.00	0.00
ENST00000522543.5	ENSG00000029534.19	1160	939.75	21.75	0.60	0.43	47.06
ENST00000524069.1	ENSG00000029534.19	729	508.85	0.00	0.00	0.00	0.00
ENST00000524227.5	ENSG00000029534.19	3825	3604.75	0.00	0.00	0.00	0.00
ENST00000226284.6	ENSG00000029559.6	1546	1325.75	16.00	0.32	0.23	100.00
ENST00000367166.4	ENSG00000029639.10	1424	1203.75	1156.63	25.08	18.02	57.71
ENST00000466349.1	ENSG00000029639.10	474	255.38	14.95	1.53	1.10	3.52
ENST00000468889.5	ENSG00000029639.10	621	401.07	14.60	0.95	0.68	2.19
ENST00000470239.1	ENSG00000029639.10	433	215.36	0.00	0.00	0.00	0.00
ENST00000475849.1	ENSG00000029639.10	590	370.20	6.30	0.44	0.32	1.02
ENST00000480390.1	ENSG00000029639.10	649	428.99	18.34	1.12	0.80	2.57
ENST00000487586.5	ENSG00000029639.10	578	358.26	0.00	0.00	0.00	0.00
ENST00000489874.5	ENSG00000029639.10	563	343.36	0.00	0.00	0.00	0.00
ENST00000495806.1	ENSG00000029639.10	444	226.05	124.19	14.34	10.30	33.00
ENST00000341923.10	ENSG00000029725.16	2490	2269.75	1516.14	17.44	12.53	41.05
ENST00000537505.5	ENSG00000029725.16	5365	5144.75	1766.39	8.96	6.44	21.10
ENST00000570487.1	ENSG00000029725.16	461	242.64	0.00	0.00	0.00	0.00
ENST00000572250.1	ENSG00000029725.16	583	363.24	102.66	7.38	5.30	17.37
ENST00000574568.1	ENSG00000029725.16	578	358.26	8.99	0.66	0.47	1.54
ENST00000575475.2	ENSG00000029725.16	2768	2547.75	785.01	8.04	5.78	18.94
ENST00000575991.1	ENSG00000029725.16	551	331.44	0.00	0.00	0.00	0.00
ENST00000325307.11	ENSG00000029993.14	3560	3339.75	568.75	4.45	3.19	41.85
ENST00000419110.5	ENSG00000029993.14	707	486.88	9.25	0.50	0.36	4.67
ENST00000430118.1	ENSG00000029993.14	529	309.63	61.23	5.16	3.71	48.60
ENST00000448905.6	ENSG00000029993.14	812	591.79	11.76	0.52	0.37	4.89
ENST00000455596.5	ENSG00000029993.14	793	572.80	0.00	0.00	0.00	0.00
ENST00000378460.6	ENSG00000030066.13	5376	5155.75	4102.79	20.77	14.92	52.57
ENST00000526569.1	ENSG00000030066.13	533	313.59	87.06	7.25	5.21	18.34
ENST00000526870.1	ENSG00000030066.13	1537	1316.75	124.30	2.46	1.77	6.24
ENST00000527126.1	ENSG00000030066.13	527	307.65	11.23	0.95	0.68	2.41
ENST00000527750.1	ENSG00000030066.13	353	139.34	1.02	0.19	0.14	0.48
ENST00000528071.5	ENSG00000030066.13	4138	3917.75	623.69	4.16	2.99	10.52
ENST00000528501.5	ENSG00000030066.13	1961	1740.75	115.06	1.73	1.24	4.37
ENST00000529863.1	ENSG00000030066.13	348	134.74	0.00	0.00	0.00	0.00
ENST00000530326.5	ENSG00000030066.13	4811	4590.75	0.00	0.00	0.00	0.00
ENST00000531016.1	ENSG00000030066.13	634	414.03	11.48	0.72	0.52	1.83
ENST00000532773.1	ENSG00000030066.13	593	373.19	18.39	1.29	0.92	3.25
ENST00000360661.9	ENSG00000030110.12	2132	1911.75	0.00	0.00	0.00	0.00
ENST00000374467.3	ENSG00000030110.12	2136	1915.75	855.82	11.66	8.38	96.63
ENST00000442998.6	ENSG00000030110.12	2212	1991.75	31.01	0.41	0.29	3.37
ENST00000189978.10	ENSG00000030304.13	2408	2187.75	0.00	0.00	0.00	0.00
ENST00000374438.1	ENSG00000030304.13	1221	1000.75	4.00	0.10	0.07	57.44
ENST00000374439.1	ENSG00000030304.13	435	217.30	0.00	0.00	0.00	0.00
ENST00000374440.7	ENSG00000030304.13	2408	2187.75	0.00	0.00	0.00	0.00
ENST00000374448.8	ENSG00000030304.13	2754	2533.75	2.35	0.02	0.02	13.30
ENST00000416899.7	ENSG00000030304.13	3344	3123.75	0.00	0.00	0.00	0.00
ENST00000634612.1	ENSG00000030304.13	541	321.52	0.65	0.05	0.04	29.26
ENST00000342002.6	ENSG00000030419.16	3747	3526.75	27.52	0.20	0.15	4.11
ENST00000374319.8	ENSG00000030419.16	2001	1780.75	135.10	1.98	1.42	39.96
ENST00000374326.7	ENSG00000030419.16	1401	1180.75	0.00	0.00	0.00	0.00
ENST00000412444.5	ENSG00000030419.16	1737	1516.75	95.64	1.65	1.18	33.21
ENST00000431520.5	ENSG00000030419.16	1780	1559.75	0.00	0.00	0.00	0.00
ENST00000433134.5	ENSG00000030419.16	602	382.15	0.00	0.00	0.00	0.00
ENST00000434687.5	ENSG00000030419.16	3888	3667.75	0.00	0.00	0.00	0.00
ENST00000439848.5	ENSG00000030419.16	1763	1542.75	0.00	0.00	0.00	0.00
ENST00000442445.1	ENSG00000030419.16	551	331.44	2.43	0.19	0.14	3.86
ENST00000451136.6	ENSG00000030419.16	9344	9123.75	220.93	0.63	0.45	12.75
ENST00000452786.2	ENSG00000030419.16	567	347.33	0.00	0.00	0.00	0.00
ENST00000453575.5	ENSG00000030419.16	1594	1373.75	0.00	0.00	0.00	0.00
ENST00000457361.5	ENSG00000030419.16	9350	9129.75	0.00	0.00	0.00	0.00
ENST00000484040.1	ENSG00000030419.16	3534	3313.75	38.38	0.30	0.22	6.10
ENST00000053867.7	ENSG00000030582.16	2342	2121.75	11565.79	142.31	102.22	64.53
ENST00000585348.1	ENSG00000030582.16	600	380.16	64.23	4.41	3.17	2.00
ENST00000585512.5	ENSG00000030582.16	562	342.36	0.00	0.00	0.00	0.00
ENST00000586242.1	ENSG00000030582.16	665	444.95	0.00	0.00	0.00	0.00
ENST00000586443.1	ENSG00000030582.16	1557	1336.75	1195.61	23.35	16.77	10.59
ENST00000586782.5	ENSG00000030582.16	843	622.77	0.00	0.00	0.00	0.00
ENST00000587109.5	ENSG00000030582.16	535	315.57	13.79	1.14	0.82	0.52
ENST00000587387.5	ENSG00000030582.16	614	394.10	143.94	9.53	6.85	4.32
ENST00000587518.5	ENSG00000030582.16	526	306.66	0.00	0.00	0.00	0.00
ENST00000587958.1	ENSG00000030582.16	560	340.38	71.88	5.51	3.96	2.50
ENST00000588143.5	ENSG00000030582.16	546	326.48	0.00	0.00	0.00	0.00
ENST00000588170.5	ENSG00000030582.16	588	368.21	16.35	1.16	0.83	0.53
ENST00000588237.5	ENSG00000030582.16	558	338.39	0.00	0.00	0.00	0.00
ENST00000589265.5	ENSG00000030582.16	1632	1411.75	7.63	0.14	0.10	0.06
ENST00000589536.5	ENSG00000030582.16	546	326.48	1.31	0.10	0.08	0.05
ENST00000589923.1	ENSG00000030582.16	437	219.24	0.00	0.00	0.00	0.00
ENST00000590984.1	ENSG00000030582.16	562	342.36	305.48	23.29	16.73	10.56
ENST00000591740.5	ENSG00000030582.16	585	365.23	1.72	0.12	0.09	0.06
ENST00000592323.5	ENSG00000030582.16	550	330.45	113.63	8.98	6.45	4.07
ENST00000592783.5	ENSG00000030582.16	541	321.52	5.63	0.46	0.33	0.21
ENST00000593167.5	ENSG00000030582.16	763	542.82	0.00	0.00	0.00	0.00
ENST00000033079.7	ENSG00000031003.10	5465	5244.75	6724.42	33.47	24.04	32.99
ENST00000420893.6	ENSG00000031003.10	3214	2993.75	580.64	5.06	3.64	4.99
ENST00000425075.6	ENSG00000031003.10	3098	2877.75	967.48	8.78	6.30	8.65
ENST00000502471.5	ENSG00000031003.10	572	352.30	0.00	0.00	0.00	0.00
ENST00000505281.1	ENSG00000031003.10	579	359.26	711.49	51.70	37.14	50.97
ENST00000505961.1	ENSG00000031003.10	529	309.63	0.00	0.00	0.00	0.00
ENST00000508403.5	ENSG00000031003.10	530	310.62	5.13	0.43	0.31	0.42
ENST00000509596.5	ENSG00000031003.10	590	370.20	0.00	0.00	0.00	0.00
ENST00000510804.1	ENSG00000031003.10	582	362.24	13.12	0.95	0.68	0.93
ENST00000513640.1	ENSG00000031003.10	516	296.77	12.00	1.06	0.76	1.04
ENST00000514310.5	ENSG00000031003.10	669	448.94	0.00	0.00	0.00	0.00
ENST00000264245.8	ENSG00000031081.10	9317	9096.75	4356.00	12.50	8.98	100.00
ENST00000482743.1	ENSG00000031081.10	551	331.44	0.00	0.00	0.00	0.00
ENST00000335783.3	ENSG00000031691.6	1733	1512.75	62.00	1.07	0.77	100.00
ENST00000234677.6	ENSG00000031698.12	1852	1631.75	2479.81	39.67	28.50	74.58
ENST00000369923.4	ENSG00000031698.12	1882	1661.75	86.51	1.36	0.98	2.55
ENST00000468588.1	ENSG00000031698.12	1582	1361.75	199.51	3.82	2.75	7.19
ENST00000471705.1	ENSG00000031698.12	851	630.77	130.93	5.42	3.89	10.19
ENST00000477544.5	ENSG00000031698.12	694	473.90	8.45	0.47	0.33	0.88
ENST00000482384.1	ENSG00000031698.12	804	583.79	54.80	2.45	1.76	4.61
ENST00000034275.12	ENSG00000031823.14	1762	1541.75	183.36	3.10	2.23	4.76
ENST00000340578.10	ENSG00000031823.14	3233	3012.75	8.26	0.07	0.05	0.11
ENST00000439268.6	ENSG00000031823.14	3186	2965.75	47.00	0.41	0.30	0.63
ENST00000585339.5	ENSG00000031823.14	566	346.34	0.00	0.00	0.00	0.00
ENST00000586117.5	ENSG00000031823.14	524	304.68	0.89	0.08	0.05	0.12
ENST00000586344.5	ENSG00000031823.14	2554	2333.75	76.91	0.86	0.62	1.32
ENST00000587159.5	ENSG00000031823.14	554	334.42	24.37	1.90	1.37	2.91
ENST00000587263.5	ENSG00000031823.14	579	359.26	2.84	0.21	0.15	0.32
ENST00000587411.5	ENSG00000031823.14	2669	2448.75	71.50	0.76	0.55	1.17
ENST00000587463.5	ENSG00000031823.14	461	242.64	0.00	0.00	0.00	0.00
ENST00000587479.2	ENSG00000031823.14	547	327.47	0.00	0.00	0.00	0.00
ENST00000587799.1	ENSG00000031823.14	403	186.44	76.00	10.64	7.64	16.30
ENST00000587956.5	ENSG00000031823.14	512	292.81	0.00	0.00	0.00	0.00
ENST00000588010.5	ENSG00000031823.14	568	348.32	16.29	1.22	0.88	1.87
ENST00000588879.5	ENSG00000031823.14	535	315.57	0.00	0.00	0.00	0.00
ENST00000589353.5	ENSG00000031823.14	490	271.11	0.00	0.00	0.00	0.00
ENST00000589886.5	ENSG00000031823.14	472	253.42	30.13	3.10	2.23	4.75
ENST00000590623.5	ENSG00000031823.14	786	565.80	443.64	20.47	14.70	31.35
ENST00000590953.5	ENSG00000031823.14	571	351.30	83.12	6.18	4.44	9.46
ENST00000591092.5	ENSG00000031823.14	1783	1562.75	0.00	0.00	0.00	0.00
ENST00000591124.5	ENSG00000031823.14	575	355.28	0.00	0.00	0.00	0.00
ENST00000591333.5	ENSG00000031823.14	557	337.40	0.00	0.00	0.00	0.00
ENST00000591736.5	ENSG00000031823.14	573	353.29	202.32	14.95	10.74	22.90
ENST00000591881.5	ENSG00000031823.14	575	355.28	2.67	0.20	0.14	0.30
ENST00000592133.5	ENSG00000031823.14	562	342.36	4.02	0.31	0.22	0.47
ENST00000592197.5	ENSG00000031823.14	530	310.62	0.00	0.00	0.00	0.00
ENST00000592266.1	ENSG00000031823.14	589	369.21	2.60	0.18	0.13	0.28
ENST00000592621.5	ENSG00000031823.14	818	597.78	0.00	0.00	0.00	0.00
ENST00000592771.5	ENSG00000031823.14	1937	1716.75	0.00	0.00	0.00	0.00
ENST00000593025.1	ENSG00000031823.14	551	331.44	8.07	0.64	0.46	0.97
ENST00000348476.7	ENSG00000032219.18	5562	5341.75	0.00	0.00	0.00	0.00
ENST00000355431.7	ENSG00000032219.18	5891	5670.75	926.73	4.27	3.06	17.22
ENST00000395168.7	ENSG00000032219.18	4051	3830.75	2080.72	14.18	10.19	57.22
ENST00000417477.2	ENSG00000032219.18	2537	2316.75	340.04	3.83	2.75	15.46
ENST00000424658.5	ENSG00000032219.18	582	362.24	0.00	0.00	0.00	0.00
ENST00000431317.6	ENSG00000032219.18	5783	5562.75	8.67	0.04	0.03	0.16
ENST00000431612.5	ENSG00000032219.18	697	476.89	1.02	0.06	0.04	0.23
ENST00000445108.5	ENSG00000032219.18	965	744.75	0.00	0.00	0.00	0.00
ENST00000466065.1	ENSG00000032219.18	370	155.16	1.08	0.18	0.13	0.74
ENST00000469635.1	ENSG00000032219.18	578	358.26	11.22	0.82	0.59	3.30
ENST00000553355.1	ENSG00000032219.18	619	399.08	21.52	1.41	1.01	5.68
ENST00000382125.8	ENSG00000032389.12	1766	1545.75	193.71	3.27	2.35	57.95
ENST00000398659.8	ENSG00000032389.12	1795	1574.75	0.00	0.00	0.00	0.00
ENST00000406835.6	ENSG00000032389.12	738	517.84	0.00	0.00	0.00	0.00
ENST00000435721.5	ENSG00000032389.12	672	451.94	4.18	0.24	0.17	4.28
ENST00000441271.1	ENSG00000032389.12	647	426.99	0.00	0.00	0.00	0.00
ENST00000443925.6	ENSG00000032389.12	1771	1550.75	23.70	0.40	0.29	7.07
ENST00000444776.1	ENSG00000032389.12	594	374.18	0.00	0.00	0.00	0.00
ENST00000455162.5	ENSG00000032389.12	847	626.77	3.85	0.16	0.12	2.84
ENST00000462515.1	ENSG00000032389.12	577	357.27	0.00	0.00	0.00	0.00
ENST00000463662.5	ENSG00000032389.12	757	536.82	0.00	0.00	0.00	0.00
ENST00000470625.1	ENSG00000032389.12	411	194.11	9.22	1.24	0.89	21.96
ENST00000478754.5	ENSG00000032389.12	2932	2711.75	5.76	0.06	0.04	0.98
ENST00000482570.5	ENSG00000032389.12	582	362.24	0.00	0.00	0.00	0.00
ENST00000496433.5	ENSG00000032389.12	745	524.83	5.58	0.28	0.20	4.92
ENST00000221249.10	ENSG00000032444.15	4617	4396.75	0.00	0.00	0.00	0.00
ENST00000414982.7	ENSG00000032444.15	4522	4301.75	187.80	1.14	0.82	10.06
ENST00000450331.7	ENSG00000032444.15	4457	4236.75	0.00	0.00	0.00	0.00
ENST00000545201.6	ENSG00000032444.15	4502	4281.75	0.00	0.00	0.00	0.00
ENST00000593924.5	ENSG00000032444.15	584	364.23	2.67	0.19	0.14	1.69
ENST00000594098.1	ENSG00000032444.15	505	285.90	0.00	0.00	0.00	0.00
ENST00000594551.1	ENSG00000032444.15	574	354.29	0.00	0.00	0.00	0.00
ENST00000594754.5	ENSG00000032444.15	989	768.75	1.02	0.03	0.02	0.31
ENST00000594864.1	ENSG00000032444.15	565	345.34	0.00	0.00	0.00	0.00
ENST00000595176.5	ENSG00000032444.15	999	778.75	0.00	0.00	0.00	0.00
ENST00000595264.5	ENSG00000032444.15	800	579.79	0.00	0.00	0.00	0.00
ENST00000595352.1	ENSG00000032444.15	563	343.36	4.26	0.32	0.23	2.86
ENST00000595889.1	ENSG00000032444.15	602	382.15	26.55	1.81	1.30	16.02
ENST00000596515.5	ENSG00000032444.15	543	323.50	0.00	0.00	0.00	0.00
ENST00000597202.1	ENSG00000032444.15	658	437.97	28.19	1.68	1.21	14.84
ENST00000598462.1	ENSG00000032444.15	585	365.23	6.02	0.43	0.31	3.80
ENST00000599311.5	ENSG00000032444.15	1005	784.75	29.16	0.97	0.70	8.57
ENST00000599947.1	ENSG00000032444.15	669	448.94	0.00	0.00	0.00	0.00
ENST00000599951.1	ENSG00000032444.15	534	314.58	0.00	0.00	0.00	0.00
ENST00000600737.5	ENSG00000032444.15	4195	3974.75	422.78	2.78	1.99	24.52
ENST00000600942.5	ENSG00000032444.15	562	342.36	0.00	0.00	0.00	0.00
ENST00000601001.5	ENSG00000032444.15	866	645.77	0.00	0.00	0.00	0.00
ENST00000601668.5	ENSG00000032444.15	753	532.83	33.68	1.65	1.19	14.57
ENST00000602191.5	ENSG00000032444.15	542	322.51	3.86	0.31	0.22	2.76
ENST00000319980.10	ENSG00000032742.17	3091	2870.75	15.18	0.14	0.10	1.51
ENST00000351808.9	ENSG00000032742.17	2856	2635.75	534.00	5.29	3.80	57.97
ENST00000389373.3	ENSG00000032742.17	575	355.28	7.61	0.56	0.40	6.13
ENST00000461115.5	ENSG00000032742.17	1440	1219.75	7.15	0.15	0.11	1.68
ENST00000470695.1	ENSG00000032742.17	407	190.27	16.97	2.33	1.67	25.52
ENST00000482172.5	ENSG00000032742.17	968	747.75	5.27	0.18	0.13	2.02
ENST00000537103.2	ENSG00000032742.17	2590	2369.75	42.82	0.47	0.34	5.17
ENST00000262374.9	ENSG00000033011.11	2132	1911.75	292.37	3.99	2.87	19.08
ENST00000544428.1	ENSG00000033011.11	1419	1198.75	751.30	16.36	11.75	78.17
ENST00000586840.1	ENSG00000033011.11	582	362.24	0.00	0.00	0.00	0.00
ENST00000588623.5	ENSG00000033011.11	2671	2450.75	5.72	0.06	0.04	0.29
ENST00000591783.5	ENSG00000033011.11	742	521.84	0.00	0.00	0.00	0.00
ENST00000591822.5	ENSG00000033011.11	1689	1468.75	0.00	0.00	0.00	0.00
ENST00000592661.1	ENSG00000033011.11	1473	1252.75	0.00	0.00	0.00	0.00
ENST00000592793.5	ENSG00000033011.11	569	349.32	6.89	0.51	0.37	2.46
ENST00000536306.5	ENSG00000033030.13	2904	2683.75	54.11	0.53	0.38	1.90
ENST00000536663.5	ENSG00000033030.13	1252	1031.75	16.55	0.42	0.30	1.51
ENST00000538116.5	ENSG00000033030.13	1829	1608.75	463.41	7.52	5.40	27.16
ENST00000538493.1	ENSG00000033030.13	1142	921.75	48.86	1.38	0.99	5.00
ENST00000540586.1	ENSG00000033030.13	1250	1029.75	9.34	0.24	0.17	0.85
ENST00000542892.2	ENSG00000033030.13	1774	1553.75	45.89	0.77	0.55	2.78
ENST00000543897.5	ENSG00000033030.13	5663	5442.75	2.55	0.01	0.01	0.04
ENST00000544054.5	ENSG00000033030.13	1561	1340.75	164.49	3.20	2.30	11.57
ENST00000546149.1	ENSG00000033030.13	657	436.97	50.56	3.02	2.17	10.91
ENST00000633063.1	ENSG00000033030.13	2955	2734.75	1110.25	10.60	7.61	38.27
ENST00000222388.6	ENSG00000033050.7	2185	1964.75	1888.90	25.10	18.03	61.99
ENST00000287844.6	ENSG00000033050.7	3546	3325.75	1495.03	11.74	8.43	28.99
ENST00000441774.1	ENSG00000033050.7	941	720.75	7.66	0.28	0.20	0.69
ENST00000468073.5	ENSG00000033050.7	1031	810.75	101.80	3.28	2.35	8.10
ENST00000473874.1	ENSG00000033050.7	648	427.99	1.61	0.10	0.07	0.24
ENST00000477252.1	ENSG00000033050.7	249	51.06	0.00	0.00	0.00	0.00
ENST00000035307.6	ENSG00000033100.15	3978	3757.75	1104.44	7.67	5.51	56.08
ENST00000390183.1	ENSG00000033100.15	118	0.00	0.00	0.00	0.00	0.00
ENST00000465601.1	ENSG00000033100.15	782	561.80	2.71	0.13	0.09	0.92
ENST00000482173.5	ENSG00000033100.15	548	328.46	0.00	0.00	0.00	0.00
ENST00000495645.5	ENSG00000033100.15	2709	2488.75	560.84	5.88	4.23	43.00
ENST00000035383.9	ENSG00000033122.18	5000	4779.75	6.44	0.04	0.03	18.00
ENST00000310961.9	ENSG00000033122.18	6507	6286.75	12.00	0.05	0.04	25.50
ENST00000370958.5	ENSG00000033122.18	2375	2154.75	7.55	0.09	0.07	46.83
ENST00000415775.2	ENSG00000033122.18	3996	3775.75	0.00	0.00	0.00	0.00
ENST00000441830.1	ENSG00000033122.18	390	174.04	0.00	0.00	0.00	0.00
ENST00000565615.1	ENSG00000033122.18	2983	2762.75	2.00	0.02	0.01	9.67
ENST00000588515.5	ENSG00000033122.18	775	554.81	0.00	0.00	0.00	0.00
ENST00000607936.5	ENSG00000033122.18	2556	2335.75	0.00	0.00	0.00	0.00
ENST00000608470.5	ENSG00000033122.18	476	257.34	0.00	0.00	0.00	0.00
ENST00000608744.5	ENSG00000033122.18	792	571.80	0.00	0.00	0.00	0.00
ENST00000608815.5	ENSG00000033122.18	786	565.80	0.00	0.00	0.00	0.00
ENST00000609072.5	ENSG00000033122.18	888	667.76	0.00	0.00	0.00	0.00
ENST00000609498.5	ENSG00000033122.18	712	491.87	0.00	0.00	0.00	0.00
ENST00000342677.10	ENSG00000033170.16	2490	2269.75	269.48	3.10	2.23	6.92
ENST00000358307.6	ENSG00000033170.16	2664	2443.75	7.26	0.08	0.06	0.17
ENST00000360689.9	ENSG00000033170.16	5166	4945.75	73.55	0.39	0.28	0.87
ENST00000394586.6	ENSG00000033170.16	3559	3338.75	245.73	1.92	1.38	4.29
ENST00000549235.6	ENSG00000033170.16	496	277.02	0.00	0.00	0.00	0.00
ENST00000553924.5	ENSG00000033170.16	727	506.85	0.00	0.00	0.00	0.00
ENST00000554610.1	ENSG00000033170.16	554	334.42	9.78	0.76	0.55	1.70
ENST00000554667.1	ENSG00000033170.16	632	412.04	0.00	0.00	0.00	0.00
ENST00000554765.1	ENSG00000033170.16	665	444.95	0.00	0.00	0.00	0.00
ENST00000555559.5	ENSG00000033170.16	583	363.24	0.00	0.00	0.00	0.00
ENST00000556292.1	ENSG00000033170.16	539	319.54	1.29	0.11	0.08	0.24
ENST00000556518.5	ENSG00000033170.16	639	419.02	0.00	0.00	0.00	0.00
ENST00000557164.5	ENSG00000033170.16	2269	2048.75	2438.77	31.08	22.32	69.34
ENST00000557338.5	ENSG00000033170.16	751	530.83	17.39	0.86	0.61	1.91
ENST00000557536.5	ENSG00000033170.16	562	342.36	85.62	6.53	4.69	14.57
ENST00000322244.9	ENSG00000033178.12	9564	9343.75	3384.25	9.46	6.79	24.87
ENST00000420827.2	ENSG00000033178.12	1664	1443.75	555.65	10.05	7.22	26.43
ENST00000429659.7	ENSG00000033178.12	2387	2166.75	325.29	3.92	2.82	10.31
ENST00000505673.2	ENSG00000033178.12	812	591.79	309.78	13.67	9.82	35.95
ENST00000506571.1	ENSG00000033178.12	385	169.29	6.02	0.93	0.67	2.44
ENST00000514261.1	ENSG00000033178.12	623	403.07	0.00	0.00	0.00	0.00
ENST00000340149.6	ENSG00000033327.12	6052	5831.75	0.00	0.00	0.00	0.00
ENST00000361507.4	ENSG00000033327.12	6092	5871.75	14293.39	63.55	45.65	44.68
ENST00000526030.1	ENSG00000033327.12	650	429.99	4.28	0.26	0.19	0.18
ENST00000528329.1	ENSG00000033327.12	556	336.40	550.42	42.71	30.68	30.03
ENST00000528886.5	ENSG00000033327.12	543	323.50	170.41	13.75	9.88	9.67
ENST00000530915.1	ENSG00000033327.12	567	347.33	154.37	11.60	8.33	8.16
ENST00000534823.1	ENSG00000033327.12	568	348.32	138.14	10.35	7.44	7.28
ENST00000264649.10	ENSG00000033627.15	4110	3889.75	2028.84	13.62	9.78	5.91
ENST00000343619.8	ENSG00000033627.15	4128	3907.75	0.00	0.00	0.00	0.00
ENST00000393829.6	ENSG00000033627.15	3028	2807.75	11659.30	108.41	77.87	47.06
ENST00000537728.5	ENSG00000033627.15	2774	2553.75	514.99	5.26	3.78	2.29
ENST00000544137.5	ENSG00000033627.15	3047	2826.75	0.00	0.00	0.00	0.00
ENST00000582846.1	ENSG00000033627.15	120	0.00	0.00	0.00	0.00	0.00
ENST00000585525.5	ENSG00000033627.15	2679	2458.75	0.00	0.00	0.00	0.00
ENST00000585828.5	ENSG00000033627.15	2139	1918.75	314.96	4.29	3.08	1.86
ENST00000586001.1	ENSG00000033627.15	587	367.22	93.85	6.67	4.79	2.90
ENST00000586201.5	ENSG00000033627.15	881	660.76	174.65	6.90	4.96	3.00
ENST00000586315.1	ENSG00000033627.15	357	143.04	17.48	3.19	2.29	1.38
ENST00000587299.1	ENSG00000033627.15	1000	779.75	8.19	0.27	0.20	0.12
ENST00000587375.1	ENSG00000033627.15	546	326.48	105.77	8.46	6.08	3.67
ENST00000587510.5	ENSG00000033627.15	564	344.35	3.77	0.29	0.21	0.12
ENST00000587797.1	ENSG00000033627.15	1878	1657.75	0.00	0.00	0.00	0.00
ENST00000587824.5	ENSG00000033627.15	554	334.42	50.11	3.91	2.81	1.70
ENST00000587882.5	ENSG00000033627.15	780	559.80	827.52	38.59	27.72	16.75
ENST00000588138.1	ENSG00000033627.15	573	353.29	0.00	0.00	0.00	0.00
ENST00000588629.1	ENSG00000033627.15	1797	1576.75	275.77	4.57	3.28	1.98
ENST00000588806.1	ENSG00000033627.15	842	621.77	169.29	7.11	5.11	3.09
ENST00000588901.5	ENSG00000033627.15	589	369.21	21.86	1.55	1.11	0.67
ENST00000589213.1	ENSG00000033627.15	580	360.25	0.00	0.00	0.00	0.00
ENST00000589727.5	ENSG00000033627.15	664	443.95	0.00	0.00	0.00	0.00
ENST00000589759.1	ENSG00000033627.15	502	282.94	119.71	11.05	7.93	4.80
ENST00000592324.1	ENSG00000033627.15	585	365.23	25.70	1.84	1.32	0.80
ENST00000592831.1	ENSG00000033627.15	4652	4431.75	743.26	4.38	3.14	1.90
ENST00000249636.10	ENSG00000033800.13	8115	7894.75	1295.94	4.29	3.08	5.70
ENST00000545237.1	ENSG00000033800.13	2932	2711.75	5969.90	57.47	41.28	76.41
ENST00000562190.1	ENSG00000033800.13	766	545.81	7.66	0.37	0.26	0.49
ENST00000563996.1	ENSG00000033800.13	1168	947.75	1.90	0.05	0.04	0.07
ENST00000564009.1	ENSG00000033800.13	411	194.11	6.01	0.81	0.58	1.07
ENST00000564915.5	ENSG00000033800.13	671	450.94	201.66	11.67	8.39	15.52
ENST00000567417.1	ENSG00000033800.13	708	487.88	6.20	0.33	0.24	0.44
ENST00000611270.1	ENSG00000033800.13	1375	1154.75	10.00	0.23	0.16	0.30
ENST00000295736.9	ENSG00000033867.16	7757	7536.75	35.24	0.12	0.09	0.55
ENST00000419036.5	ENSG00000033867.16	6447	6226.75	1483.07	6.22	4.47	28.26
ENST00000425128.6	ENSG00000033867.16	7970	7749.75	105.28	0.35	0.25	1.61
ENST00000428005.1	ENSG00000033867.16	1572	1351.75	23.29	0.45	0.32	2.04
ENST00000428179.1	ENSG00000033867.16	3224	3003.75	0.00	0.00	0.00	0.00
ENST00000428386.5	ENSG00000033867.16	7385	7164.75	0.56	0.00	0.00	0.01
ENST00000437179.5	ENSG00000033867.16	3667	3446.75	99.79	0.76	0.54	3.44
ENST00000437266.5	ENSG00000033867.16	3407	3186.75	246.20	2.02	1.45	9.17
ENST00000438530.5	ENSG00000033867.16	3825	3604.75	114.75	0.83	0.60	3.78
ENST00000440156.5	ENSG00000033867.16	4120	3899.75	0.00	0.00	0.00	0.00
ENST00000445684.5	ENSG00000033867.16	4061	3840.75	0.00	0.00	0.00	0.00
ENST00000446700.5	ENSG00000033867.16	4000	3779.75	0.00	0.00	0.00	0.00
ENST00000454389.5	ENSG00000033867.16	4159	3938.75	146.01	0.97	0.70	4.40
ENST00000455077.5	ENSG00000033867.16	3775	3554.75	0.00	0.00	0.00	0.00
ENST00000457377.5	ENSG00000033867.16	3600	3379.75	328.93	2.54	1.83	11.55
ENST00000465487.5	ENSG00000033867.16	735	514.84	95.71	4.85	3.49	22.06
ENST00000475120.1	ENSG00000033867.16	770	549.81	19.60	0.93	0.67	4.23
ENST00000491211.1	ENSG00000033867.16	574	354.29	26.57	1.96	1.41	8.90
ENST00000382938.3	ENSG00000034053.14	1954	1733.75	103.11	1.55	1.12	12.01
ENST00000411764.5	ENSG00000034053.14	3599	3378.75	269.09	2.08	1.49	16.08
ENST00000558206.1	ENSG00000034053.14	554	334.42	1.01	0.08	0.06	0.61
ENST00000558259.5	ENSG00000034053.14	3635	3414.75	0.00	0.00	0.00	0.00
ENST00000558330.5	ENSG00000034053.14	3349	3128.75	0.00	0.00	0.00	0.00
ENST00000558358.1	ENSG00000034053.14	936	715.75	0.00	0.00	0.00	0.00
ENST00000558402.5	ENSG00000034053.14	4031	3810.75	10.59	0.07	0.05	0.56
ENST00000558804.5	ENSG00000034053.14	535	315.57	0.00	0.00	0.00	0.00
ENST00000559709.5	ENSG00000034053.14	594	374.18	0.00	0.00	0.00	0.00
ENST00000559814.5	ENSG00000034053.14	2555	2334.75	777.83	8.70	6.25	67.29
ENST00000560283.5	ENSG00000034053.14	711	490.87	1.50	0.08	0.06	0.62
ENST00000561069.5	ENSG00000034053.14	3138	2917.75	40.87	0.37	0.26	2.83
ENST00000316920.10	ENSG00000034152.18	1246	1025.75	367.22	9.35	6.71	35.84
ENST00000342679.8	ENSG00000034152.18	2303	2082.75	105.24	1.32	0.95	5.06
ENST00000361818.9	ENSG00000034152.18	2034	1813.75	220.00	3.17	2.27	12.14
ENST00000395491.6	ENSG00000034152.18	2401	2180.75	6.95	0.08	0.06	0.32
ENST00000477540.1	ENSG00000034152.18	927	706.75	279.46	10.32	7.41	39.58
ENST00000479129.5	ENSG00000034152.18	574	354.29	0.00	0.00	0.00	0.00
ENST00000483928.6	ENSG00000034152.18	511	291.83	0.00	0.00	0.00	0.00
ENST00000496046.5	ENSG00000034152.18	2089	1868.75	37.02	0.52	0.37	1.98
ENST00000526076.6	ENSG00000034152.18	575	355.28	0.00	0.00	0.00	0.00
ENST00000527123.1	ENSG00000034152.18	535	315.57	10.45	0.86	0.62	3.32
ENST00000529517.1	ENSG00000034152.18	514	294.79	0.00	0.00	0.00	0.00
ENST00000534743.1	ENSG00000034152.18	541	321.52	5.66	0.46	0.33	1.76
ENST00000583508.1	ENSG00000034152.18	607	387.13	0.00	0.00	0.00	0.00
ENST00000613338.4	ENSG00000034152.18	2029	1808.75	0.00	0.00	0.00	0.00
ENST00000627447.1	ENSG00000034152.18	351	137.50	0.00	0.00	0.00	0.00
ENST00000262103.7	ENSG00000034239.10	2051	1830.75	0.00	0.00	0.00	0.00
ENST00000433756.1	ENSG00000034239.10	2286	2065.75	0.00	0.00	0.00	0.00
ENST00000519425.1	ENSG00000034239.10	576	356.28	0.00	0.00	0.00	0.00
ENST00000521002.5	ENSG00000034239.10	1661	1440.75	0.00	0.00	0.00	0.00
ENST00000521701.5	ENSG00000034239.10	920	699.75	0.00	0.00	0.00	0.00
ENST00000521721.1	ENSG00000034239.10	581	361.25	0.00	0.00	0.00	0.00
ENST00000522254.5	ENSG00000034239.10	639	419.02	0.00	0.00	0.00	0.00
ENST00000523008.5	ENSG00000034239.10	613	393.10	0.00	0.00	0.00	0.00
ENST00000523092.5	ENSG00000034239.10	648	427.99	0.00	0.00	0.00	0.00
ENST00000233143.5	ENSG00000034510.5	496	277.02	1205.00	113.56	81.57	100.00
ENST00000264992.7	ENSG00000034533.11	2664	2443.75	428.65	4.58	3.29	56.42
ENST00000504725.1	ENSG00000034533.11	569	349.32	1.00	0.07	0.05	0.92
ENST00000504964.1	ENSG00000034533.11	680	459.92	2.31	0.13	0.09	1.62
ENST00000505290.1	ENSG00000034533.11	292	85.20	0.00	0.00	0.00	0.00
ENST00000505545.5	ENSG00000034533.11	551	331.44	0.00	0.00	0.00	0.00
ENST00000507978.5	ENSG00000034533.11	2669	2448.75	79.14	0.84	0.61	10.40
ENST00000509060.1	ENSG00000034533.11	589	369.21	0.00	0.00	0.00	0.00
ENST00000514044.5	ENSG00000034533.11	2504	2283.75	217.62	2.49	1.79	30.65
ENST00000341084.6	ENSG00000034677.12	4285	4064.75	10531.81	67.64	48.59	13.28
ENST00000432381.2	ENSG00000034677.12	432	214.39	9.45	1.15	0.83	0.23
ENST00000517584.5	ENSG00000034677.12	317	106.78	0.00	0.00	0.00	0.00
ENST00000519342.1	ENSG00000034677.12	562	342.36	0.00	0.00	0.00	0.00
ENST00000519449.5	ENSG00000034677.12	4330	4109.75	3196.85	20.31	14.59	3.99
ENST00000519527.5	ENSG00000034677.12	817	596.78	0.00	0.00	0.00	0.00
ENST00000520071.1	ENSG00000034677.12	580	360.25	95.65	6.93	4.98	1.36
ENST00000520903.1	ENSG00000034677.12	549	329.46	4696.57	372.16	267.32	73.05
ENST00000522182.1	ENSG00000034677.12	544	324.50	0.00	0.00	0.00	0.00
ENST00000522369.5	ENSG00000034677.12	612	392.11	0.00	0.00	0.00	0.00
ENST00000523167.1	ENSG00000034677.12	792	571.80	0.00	0.00	0.00	0.00
ENST00000523255.5	ENSG00000034677.12	793	572.80	595.99	27.16	19.51	5.33
ENST00000523481.5	ENSG00000034677.12	547	327.47	22.09	1.76	1.26	0.35
ENST00000523644.1	ENSG00000034677.12	274	70.36	8.30	3.08	2.21	0.60
ENST00000524233.1	ENSG00000034677.12	571	351.30	124.85	9.28	6.66	1.82
ENST00000367591.4	ENSG00000034693.14	1969	1748.75	273.35	4.08	2.93	46.93
ENST00000367592.5	ENSG00000034693.14	784	563.80	99.65	4.61	3.31	53.07
ENST00000585848.1	ENSG00000034693.14	408	191.23	0.00	0.00	0.00	0.00
ENST00000037243.6	ENSG00000034713.7	1002	781.75	1190.35	39.75	28.55	39.29
ENST00000563744.1	ENSG00000034713.7	791	570.80	7.36	0.34	0.24	0.33
ENST00000565057.5	ENSG00000034713.7	571	351.30	242.70	18.04	12.95	17.83
ENST00000565985.1	ENSG00000034713.7	2274	2053.75	429.32	5.46	3.92	5.39
ENST00000568455.1	ENSG00000034713.7	646	426.00	613.27	37.58	27.00	37.15
ENST00000037502.10	ENSG00000034971.15	2095	1874.75	7.00	0.10	0.07	100.00
ENST00000356150.9	ENSG00000035115.21	1763	1542.75	28.31	0.48	0.34	5.34
ENST00000402632.5	ENSG00000035115.21	3151	2930.75	15.65	0.14	0.10	1.55
ENST00000403657.5	ENSG00000035115.21	3540	3319.75	13.59	0.11	0.08	1.19
ENST00000403658.5	ENSG00000035115.21	1279	1058.75	0.00	0.00	0.00	0.00
ENST00000403712.6	ENSG00000035115.21	1695	1474.75	27.21	0.48	0.35	5.37
ENST00000405430.5	ENSG00000035115.21	2064	1843.75	0.00	0.00	0.00	0.00
ENST00000415368.5	ENSG00000035115.21	494	275.05	0.00	0.00	0.00	0.00
ENST00000431160.5	ENSG00000035115.21	721	500.86	12.53	0.65	0.47	7.28
ENST00000451005.5	ENSG00000035115.21	782	561.80	1.99	0.09	0.07	1.03
ENST00000454318.1	ENSG00000035115.21	581	361.25	0.00	0.00	0.00	0.00
ENST00000460974.1	ENSG00000035115.21	500	280.97	0.00	0.00	0.00	0.00
ENST00000462719.1	ENSG00000035115.21	569	349.32	0.00	0.00	0.00	0.00
ENST00000463865.5	ENSG00000035115.21	1999	1778.75	0.00	0.00	0.00	0.00
ENST00000465733.5	ENSG00000035115.21	551	331.44	1.33	0.10	0.08	1.16
ENST00000468321.5	ENSG00000035115.21	2739	2518.75	84.54	0.88	0.63	9.77
ENST00000471948.5	ENSG00000035115.21	2119	1898.75	64.96	0.89	0.64	9.96
ENST00000472012.1	ENSG00000035115.21	863	642.77	19.04	0.77	0.56	8.62
ENST00000472861.1	ENSG00000035115.21	441	223.13	0.00	0.00	0.00	0.00
ENST00000473104.5	ENSG00000035115.21	2463	2242.75	7.27	0.08	0.06	0.94
ENST00000475027.5	ENSG00000035115.21	599	379.16	0.00	0.00	0.00	0.00
ENST00000477707.5	ENSG00000035115.21	581	361.25	0.00	0.00	0.00	0.00
ENST00000479739.6	ENSG00000035115.21	2236	2015.75	4.76	0.06	0.04	0.69
ENST00000481932.1	ENSG00000035115.21	885	664.76	6.67	0.26	0.19	2.92
ENST00000488044.5	ENSG00000035115.21	672	451.94	6.79	0.39	0.28	4.37
ENST00000488979.6	ENSG00000035115.21	541	321.52	0.00	0.00	0.00	0.00
ENST00000497051.5	ENSG00000035115.21	533	313.59	25.58	2.13	1.53	23.74
ENST00000602998.1	ENSG00000035115.21	502	282.94	7.00	0.65	0.46	7.20
ENST00000605370.1	ENSG00000035115.21	870	649.76	19.78	0.79	0.57	8.86
ENST00000626873.2	ENSG00000035115.21	1973	1752.75	0.00	0.00	0.00	0.00
ENST00000037869.7	ENSG00000035141.7	1810	1589.75	1279.93	21.02	15.10	55.76
ENST00000430566.5	ENSG00000035141.7	885	664.76	2.31	0.09	0.07	0.24
ENST00000438759.1	ENSG00000035141.7	518	298.74	0.00	0.00	0.00	0.00
ENST00000450256.1	ENSG00000035141.7	936	715.75	341.07	12.44	8.94	33.00
ENST00000460307.1	ENSG00000035141.7	2398	2177.75	232.98	2.79	2.01	7.41
ENST00000498665.1	ENSG00000035141.7	561	341.37	17.71	1.35	0.97	3.59
ENST00000211998.8	ENSG00000035403.16	5482	5261.75	6661.86	33.05	23.74	44.42
ENST00000372755.7	ENSG00000035403.16	6489	6268.75	1655.15	6.89	4.95	9.26
ENST00000436396.1	ENSG00000035403.16	4412	4191.75	0.00	0.00	0.00	0.00
ENST00000461383.1	ENSG00000035403.16	268	65.58	13.00	5.18	3.72	6.95
ENST00000472585.1	ENSG00000035403.16	556	336.40	198.94	15.44	11.09	20.75
ENST00000478896.2	ENSG00000035403.16	727	506.85	0.00	0.00	0.00	0.00
ENST00000623461.3	ENSG00000035403.16	7995	7774.75	4126.54	13.86	9.95	18.62
ENST00000624354.3	ENSG00000035403.16	3307	3086.75	0.00	0.00	0.00	0.00
ENST00000265036.9	ENSG00000035499.12	2499	2278.75	512.75	5.87	4.22	78.54
ENST00000453022.6	ENSG00000035499.12	1569	1348.75	71.16	1.38	0.99	18.41
ENST00000505017.1	ENSG00000035499.12	854	633.77	1.03	0.04	0.03	0.57
ENST00000509006.1	ENSG00000035499.12	651	430.98	3.07	0.19	0.13	2.48
ENST00000512078.5	ENSG00000035499.12	1596	1375.75	0.00	0.00	0.00	0.00
ENST00000512452.1	ENSG00000035499.12	661	440.96	0.00	0.00	0.00	0.00
ENST00000261891.7	ENSG00000035664.11	2603	2382.75	3.00	0.03	0.02	2.52
ENST00000457488.5	ENSG00000035664.11	1741	1520.75	19.45	0.33	0.24	25.62
ENST00000557867.1	ENSG00000035664.11	537	317.56	0.00	0.00	0.00	0.00
ENST00000558064.1	ENSG00000035664.11	584	364.23	0.00	0.00	0.00	0.00
ENST00000558069.5	ENSG00000035664.11	1473	1252.75	0.00	0.00	0.00	0.00
ENST00000558076.1	ENSG00000035664.11	484	265.21	4.00	0.39	0.28	30.22
ENST00000558482.5	ENSG00000035664.11	909	688.76	8.96	0.34	0.24	26.06
ENST00000559007.5	ENSG00000035664.11	4835	4614.75	10.53	0.06	0.04	4.57
ENST00000559306.1	ENSG00000035664.11	724	503.86	2.27	0.12	0.08	9.03
ENST00000559731.5	ENSG00000035664.11	539	319.54	0.00	0.00	0.00	0.00
ENST00000559897.1	ENSG00000035664.11	570	350.31	0.00	0.00	0.00	0.00
ENST00000561162.5	ENSG00000035664.11	566	346.34	0.00	0.00	0.00	0.00
ENST00000612884.4	ENSG00000035664.11	8086	7865.75	7.79	0.03	0.02	1.98
ENST00000038176.7	ENSG00000035681.7	3569	3348.75	518.10	4.04	2.90	4.94
ENST00000427130.6	ENSG00000035681.7	3371	3150.75	2021.48	16.75	12.03	20.47
ENST00000517612.5	ENSG00000035681.7	679	458.92	64.35	3.66	2.63	4.47
ENST00000518159.5	ENSG00000035681.7	582	362.24	0.00	0.00	0.00	0.00
ENST00000518229.5	ENSG00000035681.7	581	361.25	1.43	0.10	0.07	0.13
ENST00000519166.5	ENSG00000035681.7	690	469.90	20.77	1.15	0.83	1.41
ENST00000519174.1	ENSG00000035681.7	585	365.23	13.00	0.93	0.67	1.14
ENST00000519227.1	ENSG00000035681.7	583	363.24	51.52	3.70	2.66	4.53
ENST00000519858.1	ENSG00000035681.7	936	715.75	171.66	6.26	4.50	7.65
ENST00000519871.1	ENSG00000035681.7	413	196.03	0.00	0.00	0.00	0.00
ENST00000521712.1	ENSG00000035681.7	539	319.54	108.67	8.88	6.38	10.85
ENST00000521972.1	ENSG00000035681.7	862	641.77	76.25	3.10	2.23	3.79
ENST00000522645.5	ENSG00000035681.7	582	362.24	29.80	2.15	1.54	2.62
ENST00000523106.5	ENSG00000035681.7	757	536.82	286.50	13.93	10.01	17.03
ENST00000523177.5	ENSG00000035681.7	575	355.28	5.25	0.39	0.28	0.47
ENST00000523982.5	ENSG00000035681.7	562	342.36	216.52	16.51	11.86	20.18
ENST00000524148.5	ENSG00000035681.7	591	371.20	3.70	0.26	0.19	0.32
ENST00000366535.3	ENSG00000035687.9	2780	2559.75	1535.80	15.66	11.25	53.90
ENST00000462358.1	ENSG00000035687.9	932	711.75	171.04	6.27	4.51	21.59
ENST00000468215.1	ENSG00000035687.9	807	586.79	160.16	7.13	5.12	24.52
ENST00000265404.6	ENSG00000035720.7	1511	1290.75	77.33	1.56	1.12	35.75
ENST00000396225.1	ENSG00000035720.7	1146	925.75	99.67	2.81	2.02	64.25
ENST00000262768.11	ENSG00000035862.12	3652	3431.75	1981.40	15.07	10.83	7.20
ENST00000536189.6	ENSG00000035862.12	3415	3194.75	0.00	0.00	0.00	0.00
ENST00000585421.5	ENSG00000035862.12	3345	3124.75	20422.46	170.62	122.56	81.50
ENST00000586057.5	ENSG00000035862.12	3389	3168.75	2736.67	22.55	16.20	10.77
ENST00000592761.2	ENSG00000035862.12	2433	2212.75	93.45	1.10	0.79	0.53
ENST00000349703.6	ENSG00000035928.14	4859	4638.75	2065.40	11.62	8.35	10.93
ENST00000381897.5	ENSG00000035928.14	4886	4665.75	1487.65	8.32	5.98	7.82
ENST00000418436.5	ENSG00000035928.14	1255	1034.75	1116.28	28.16	20.23	26.47
ENST00000502706.1	ENSG00000035928.14	690	469.90	0.00	0.00	0.00	0.00
ENST00000502991.5	ENSG00000035928.14	567	347.33	0.00	0.00	0.00	0.00
ENST00000503784.1	ENSG00000035928.14	504	284.91	0.00	0.00	0.00	0.00
ENST00000504554.1	ENSG00000035928.14	561	341.37	1.27	0.10	0.07	0.09
ENST00000504849.5	ENSG00000035928.14	873	652.76	292.70	11.71	8.41	11.00
ENST00000504974.1	ENSG00000035928.14	495	276.04	0.00	0.00	0.00	0.00
ENST00000505077.1	ENSG00000035928.14	566	346.34	68.26	5.15	3.70	4.84
ENST00000509084.1	ENSG00000035928.14	483	264.22	0.00	0.00	0.00	0.00
ENST00000510783.5	ENSG00000035928.14	723	502.86	774.35	40.20	28.88	37.79
ENST00000512275.5	ENSG00000035928.14	841	620.77	0.00	0.00	0.00	0.00
ENST00000512726.1	ENSG00000035928.14	752	531.83	1.18	0.06	0.04	0.05
ENST00000512881.5	ENSG00000035928.14	537	317.56	0.00	0.00	0.00	0.00
ENST00000514572.1	ENSG00000035928.14	584	364.23	14.92	1.07	0.77	1.01
ENST00000344949.9	ENSG00000036054.12	3656	3435.75	1219.75	9.27	6.66	11.41
ENST00000394144.8	ENSG00000036054.12	3677	3456.75	26.39	0.20	0.14	0.25
ENST00000471098.1	ENSG00000036054.12	559	339.38	295.83	22.76	16.35	28.01
ENST00000471273.1	ENSG00000036054.12	2304	2083.75	45.02	0.56	0.41	0.69
ENST00000475134.1	ENSG00000036054.12	2074	1853.75	1642.82	23.14	16.62	28.48
ENST00000484231.1	ENSG00000036054.12	662	441.96	69.88	4.13	2.97	5.08
ENST00000485687.5	ENSG00000036054.12	587	367.22	66.99	4.76	3.42	5.86
ENST00000486274.5	ENSG00000036054.12	4054	3833.75	101.46	0.69	0.50	0.85
ENST00000496167.1	ENSG00000036054.12	568	348.32	209.87	15.73	11.30	19.36
ENST00000264414.8	ENSG00000036257.12	6741	6520.75	343.62	1.38	0.99	1.42
ENST00000344951.8	ENSG00000036257.12	6592	6371.75	18.09	0.07	0.05	0.08
ENST00000409096.5	ENSG00000036257.12	2701	2480.75	6886.55	72.47	52.06	75.00
ENST00000409777.5	ENSG00000036257.12	3147	2926.75	78.17	0.70	0.50	0.72
ENST00000432260.2	ENSG00000036257.12	587	367.22	5.65	0.40	0.29	0.42
ENST00000436172.1	ENSG00000036257.12	576	356.28	0.00	0.00	0.00	0.00
ENST00000451538.1	ENSG00000036257.12	546	326.48	0.00	0.00	0.00	0.00
ENST00000454323.1	ENSG00000036257.12	688	467.91	0.00	0.00	0.00	0.00
ENST00000481135.1	ENSG00000036257.12	754	533.82	118.38	5.79	4.16	5.99
ENST00000484081.1	ENSG00000036257.12	588	368.21	105.94	7.51	5.40	7.77
ENST00000487558.1	ENSG00000036257.12	1093	872.75	251.95	7.54	5.41	7.80
ENST00000497715.1	ENSG00000036257.12	2400	2179.75	35.03	0.42	0.30	0.43
ENST00000536702.1	ENSG00000036257.12	404	187.39	0.00	0.00	0.00	0.00
ENST00000541548.5	ENSG00000036257.12	535	315.57	1.46	0.12	0.09	0.13
ENST00000546102.1	ENSG00000036257.12	557	337.40	3.01	0.23	0.17	0.24
ENST00000617432.4	ENSG00000036257.12	1426	1205.75	0.00	0.00	0.00	0.00
ENST00000262113.8	ENSG00000036448.9	5014	4793.75	2.82	0.02	0.01	8.34
ENST00000517520.1	ENSG00000036448.9	558	338.39	0.00	0.00	0.00	0.00
ENST00000518203.5	ENSG00000036448.9	568	348.32	0.00	0.00	0.00	0.00
ENST00000518513.1	ENSG00000036448.9	211	25.83	0.00	0.00	0.00	0.00
ENST00000518803.1	ENSG00000036448.9	565	345.34	0.00	0.00	0.00	0.00
ENST00000519372.5	ENSG00000036448.9	545	325.49	0.91	0.07	0.05	39.78
ENST00000519518.5	ENSG00000036448.9	580	360.25	0.00	0.00	0.00	0.00
ENST00000519631.5	ENSG00000036448.9	645	425.00	0.00	0.00	0.00	0.00
ENST00000520072.5	ENSG00000036448.9	790	569.80	0.00	0.00	0.00	0.00
ENST00000520298.5	ENSG00000036448.9	975	754.75	1.00	0.03	0.02	18.77
ENST00000520779.1	ENSG00000036448.9	554	334.42	0.00	0.00	0.00	0.00
ENST00000523438.1	ENSG00000036448.9	3328	3107.75	7.26	0.06	0.04	33.11
ENST00000523443.5	ENSG00000036448.9	808	587.79	0.00	0.00	0.00	0.00
ENST00000612167.4	ENSG00000036448.9	780	559.80	0.00	0.00	0.00	0.00
ENST00000621894.4	ENSG00000036448.9	614	394.10	0.00	0.00	0.00	0.00
ENST00000039007.4	ENSG00000036473.6	1585	1364.75	0.00	0.00	0.00	0.00
ENST00000488812.1	ENSG00000036473.6	627	407.05	0.00	0.00	0.00	0.00
ENST00000261835.7	ENSG00000036530.8	2181	1960.75	0.00	0.00	0.00	0.00
ENST00000380228.6	ENSG00000036530.8	1597	1376.75	4.91	0.09	0.07	84.76
ENST00000554176.5	ENSG00000036530.8	2253	2032.75	0.00	0.00	0.00	0.00
ENST00000554611.5	ENSG00000036530.8	6609	6388.75	4.09	0.02	0.01	15.24
ENST00000554917.5	ENSG00000036530.8	622	402.07	0.00	0.00	0.00	0.00
ENST00000556313.1	ENSG00000036530.8	682	461.92	0.00	0.00	0.00	0.00
ENST00000556822.1	ENSG00000036530.8	581	361.25	0.00	0.00	0.00	0.00
ENST00000370798.5	ENSG00000036549.12	2468	2247.75	66.08	0.77	0.55	1.66
ENST00000370801.7	ENSG00000036549.12	4328	4107.75	4599.93	29.23	21.00	63.20
ENST00000414381.5	ENSG00000036549.12	561	341.37	0.00	0.00	0.00	0.00
ENST00000433749.5	ENSG00000036549.12	603	383.14	0.00	0.00	0.00	0.00
ENST00000458763.2	ENSG00000036549.12	420	202.78	0.00	0.00	0.00	0.00
ENST00000463166.5	ENSG00000036549.12	587	367.22	0.00	0.00	0.00	0.00
ENST00000469944.1	ENSG00000036549.12	686	465.91	7.00	0.39	0.28	0.85
ENST00000474746.1	ENSG00000036549.12	572	352.30	16.02	1.19	0.85	2.57
ENST00000476195.5	ENSG00000036549.12	729	508.85	216.30	11.10	7.97	23.99
ENST00000476275.5	ENSG00000036549.12	4737	4516.75	262.34	1.52	1.09	3.28
ENST00000481346.5	ENSG00000036549.12	4500	4279.75	338.33	2.06	1.48	4.46
ENST00000265808.11	ENSG00000036565.14	2770	2549.75	0.00	0.00	0.00	0.00
ENST00000276373.9	ENSG00000036565.14	2753	2532.75	0.00	0.00	0.00	0.00
ENST00000381608.8	ENSG00000036565.14	1419	1198.75	0.00	0.00	0.00	0.00
ENST00000437980.3	ENSG00000036565.14	2822	2601.75	0.00	0.00	0.00	0.00
ENST00000440926.3	ENSG00000036565.14	2956	2735.75	0.00	0.00	0.00	0.00
ENST00000517776.5	ENSG00000036565.14	2770	2549.75	0.00	0.00	0.00	0.00
ENST00000519026.5	ENSG00000036565.14	1980	1759.75	0.00	0.00	0.00	0.00
ENST00000519171.1	ENSG00000036565.14	669	448.94	0.00	0.00	0.00	0.00
ENST00000522513.5	ENSG00000036565.14	952	731.75	0.00	0.00	0.00	0.00
ENST00000524272.1	ENSG00000036565.14	908	687.76	0.00	0.00	0.00	0.00
ENST00000260187.6	ENSG00000036672.15	3732	3511.75	43.46	0.32	0.23	6.65
ENST00000455332.6	ENSG00000036672.15	2903	2682.75	0.00	0.00	0.00	0.00
ENST00000525189.5	ENSG00000036672.15	670	449.94	1.43	0.08	0.06	1.71
ENST00000525735.1	ENSG00000036672.15	1704	1483.75	207.29	3.65	2.62	75.12
ENST00000527843.1	ENSG00000036672.15	563	343.36	0.00	0.00	0.00	0.00
ENST00000531070.1	ENSG00000036672.15	677	456.93	11.60	0.66	0.48	13.65
ENST00000532613.1	ENSG00000036672.15	637	417.02	2.22	0.14	0.10	2.86
ENST00000498619.3	ENSG00000036828.14	5011	4790.75	0.00	0.00	0.00	0.00
ENST00000251412.7	ENSG00000037042.8	1761	1540.75	243.33	4.12	2.96	80.82
ENST00000588870.1	ENSG00000037042.8	1776	1555.75	14.27	0.24	0.17	4.70
ENST00000590396.1	ENSG00000037042.8	856	635.77	18.00	0.74	0.53	14.49
ENST00000265100.6	ENSG00000037241.7	722	501.86	262.54	13.66	9.81	32.01
ENST00000519156.1	ENSG00000037241.7	493	274.07	294.80	28.08	20.17	65.81
ENST00000519239.5	ENSG00000037241.7	679	458.92	3.57	0.20	0.15	0.48
ENST00000519522.1	ENSG00000037241.7	233	39.72	0.00	0.00	0.00	0.00
ENST00000519974.5	ENSG00000037241.7	695	474.90	3.26	0.18	0.13	0.42
ENST00000521476.5	ENSG00000037241.7	742	521.84	11.01	0.55	0.40	1.29
ENST00000261937.10	ENSG00000037280.15	5857	5636.75	168.44	0.78	0.56	70.30
ENST00000393347.7	ENSG00000037280.15	4292	4071.75	0.00	0.00	0.00	0.00
ENST00000424276.6	ENSG00000037280.15	2298	2077.75	0.00	0.00	0.00	0.00
ENST00000502293.5	ENSG00000037280.15	888	667.76	0.00	0.00	0.00	0.00
ENST00000502603.5	ENSG00000037280.15	895	674.76	4.57	0.18	0.13	15.92
ENST00000502649.5	ENSG00000037280.15	4140	3919.75	0.00	0.00	0.00	0.00
ENST00000507059.5	ENSG00000037280.15	5414	5193.75	2.13	0.01	0.01	0.96
ENST00000510000.1	ENSG00000037280.15	592	372.19	0.89	0.06	0.04	5.61
ENST00000512795.1	ENSG00000037280.15	580	360.25	0.00	0.00	0.00	0.00
ENST00000513527.1	ENSG00000037280.15	684	463.91	0.00	0.00	0.00	0.00
ENST00000514810.1	ENSG00000037280.15	690	469.90	0.00	0.00	0.00	0.00
ENST00000619105.4	ENSG00000037280.15	3806	3585.75	10.98	0.08	0.06	7.20
ENST00000264670.10	ENSG00000037474.14	3303	3082.75	1375.29	11.65	8.37	17.38
ENST00000502932.1	ENSG00000037474.14	512	292.81	10.86	0.97	0.70	1.45
ENST00000504374.5	ENSG00000037474.14	3217	2996.75	489.32	4.26	3.06	6.36
ENST00000505264.1	ENSG00000037474.14	472	253.42	0.00	0.00	0.00	0.00
ENST00000505892.5	ENSG00000037474.14	3558	3337.75	203.56	1.59	1.14	2.38
ENST00000506139.5	ENSG00000037474.14	2619	2398.75	3296.06	35.87	25.77	53.54
ENST00000507888.1	ENSG00000037474.14	715	494.87	228.69	12.06	8.67	18.01
ENST00000513888.5	ENSG00000037474.14	1290	1069.75	24.22	0.59	0.42	0.88
ENST00000514127.1	ENSG00000037474.14	614	394.10	0.00	0.00	0.00	0.00
ENST00000375592.7	ENSG00000037637.10	6202	5981.75	1809.87	7.90	5.67	45.66
ENST00000444116.1	ENSG00000037637.10	945	724.75	201.39	7.25	5.21	41.94
ENST00000456164.5	ENSG00000037637.10	1153	932.75	21.69	0.61	0.44	3.51
ENST00000478089.1	ENSG00000037637.10	2920	2699.75	159.04	1.54	1.10	8.89
ENST00000322602.9	ENSG00000037749.11	2891	2670.75	1383.11	13.52	9.71	10.65
ENST00000439768.2	ENSG00000037749.11	1186	965.75	2360.53	63.81	45.83	50.27
ENST00000518497.5	ENSG00000037749.11	504	284.91	0.00	0.00	0.00	0.00
ENST00000519325.1	ENSG00000037749.11	944	723.75	3.00	0.11	0.08	0.09
ENST00000519612.5	ENSG00000037749.11	583	363.24	0.00	0.00	0.00	0.00
ENST00000519928.1	ENSG00000037749.11	706	485.88	13.82	0.74	0.53	0.58
ENST00000520327.5	ENSG00000037749.11	374	158.91	0.00	0.00	0.00	0.00
ENST00000520899.1	ENSG00000037749.11	520	300.72	0.00	0.00	0.00	0.00
ENST00000521527.5	ENSG00000037749.11	716	495.87	1.00	0.05	0.04	0.04
ENST00000522177.1	ENSG00000037749.11	567	347.33	186.02	13.98	10.04	11.02
ENST00000522440.5	ENSG00000037749.11	553	333.43	0.00	0.00	0.00	0.00
ENST00000522782.5	ENSG00000037749.11	643	423.00	562.52	34.72	24.94	27.35
ENST00000040663.7	ENSG00000037757.13	1735	1514.75	345.87	5.96	4.28	61.83
ENST00000319545.12	ENSG00000037757.13	3027	2806.75	28.28	0.26	0.19	2.73
ENST00000588526.5	ENSG00000037757.13	862	641.77	49.71	2.02	1.45	20.97
ENST00000589290.1	ENSG00000037757.13	602	382.15	5.90	0.40	0.29	4.18
ENST00000591688.5	ENSG00000037757.13	897	676.76	9.75	0.38	0.27	3.90
ENST00000593245.5	ENSG00000037757.13	786	565.80	13.34	0.62	0.44	6.38
ENST00000257848.7	ENSG00000037897.16	1096	875.75	3.02	0.09	0.06	0.73
ENST00000324871.11	ENSG00000037897.16	2066	1845.75	123.75	1.75	1.26	14.09
ENST00000547653.1	ENSG00000037897.16	726	505.85	0.00	0.00	0.00	0.00
ENST00000548504.1	ENSG00000037897.16	371	156.09	0.00	0.00	0.00	0.00
ENST00000548681.1	ENSG00000037897.16	611	391.11	5.86	0.39	0.28	3.15
ENST00000549773.1	ENSG00000037897.16	629	409.05	104.31	6.66	4.78	53.60
ENST00000551117.1	ENSG00000037897.16	503	283.93	4.21	0.39	0.28	3.12
ENST00000553125.5	ENSG00000037897.16	717	496.86	59.85	3.14	2.26	25.32
ENST00000040584.5	ENSG00000037965.5	1889	1668.75	119.00	1.86	1.34	100.00
ENST00000264595.6	ENSG00000038002.8	2107	1886.75	346.16	4.79	3.44	11.59
ENST00000502310.5	ENSG00000038002.8	464	245.58	0.00	0.00	0.00	0.00
ENST00000506853.5	ENSG00000038002.8	762	541.82	608.17	29.30	21.05	70.89
ENST00000510635.1	ENSG00000038002.8	414	197.00	46.83	6.21	4.46	15.01
ENST00000510955.5	ENSG00000038002.8	880	659.76	9.62	0.38	0.27	0.92
ENST00000511231.1	ENSG00000038002.8	546	326.48	8.21	0.66	0.47	1.59
ENST00000264864.7	ENSG00000038210.12	3540	3319.75	748.32	5.88	4.23	100.00
ENST00000040738.9	ENSG00000038219.12	10565	10344.75	10738.43	27.10	19.47	48.33
ENST00000482713.1	ENSG00000038219.12	4367	4146.75	87.41	0.55	0.40	0.98
ENST00000505343.1	ENSG00000038219.12	1202	981.75	279.48	7.43	5.34	13.25
ENST00000507943.1	ENSG00000038219.12	1128	907.75	592.15	17.03	12.23	30.37
ENST00000509897.1	ENSG00000038219.12	190	14.92	1.00	1.75	1.26	3.12
ENST00000511119.1	ENSG00000038219.12	2049	1828.75	154.53	2.21	1.58	3.93
ENST00000280969.9	ENSG00000038274.16	2226	2005.75	129.26	1.68	1.21	2.58
ENST00000321757.10	ENSG00000038274.16	2103	1882.75	2130.75	29.54	21.22	45.25
ENST00000421814.6	ENSG00000038274.16	698	477.89	487.12	26.61	19.11	40.75
ENST00000518095.5	ENSG00000038274.16	3409	3188.75	339.33	2.78	2.00	4.25
ENST00000519719.1	ENSG00000038274.16	572	352.30	12.05	0.89	0.64	1.37
ENST00000520449.1	ENSG00000038274.16	557	337.40	0.00	0.00	0.00	0.00
ENST00000521838.2	ENSG00000038274.16	1526	1305.75	53.67	1.07	0.77	1.64
ENST00000523606.1	ENSG00000038274.16	3210	2989.75	310.83	2.71	1.95	4.16
ENST00000061240.6	ENSG00000038295.7	6708	6487.75	71.17	0.29	0.21	21.47
ENST00000504560.5	ENSG00000038295.7	686	465.91	0.00	0.00	0.00	0.00
ENST00000506144.1	ENSG00000038295.7	558	338.39	0.00	0.00	0.00	0.00
ENST00000507499.5	ENSG00000038295.7	4818	4597.75	97.64	0.55	0.40	41.57
ENST00000509505.5	ENSG00000038295.7	4787	4566.75	86.20	0.49	0.35	36.95
ENST00000513213.5	ENSG00000038295.7	1829	1608.75	0.00	0.00	0.00	0.00
ENST00000358933.9	ENSG00000038358.14	4800	4579.75	123.87	0.71	0.51	4.31
ENST00000536072.6	ENSG00000038358.14	2375	2154.75	179.45	2.17	1.56	13.28
ENST00000572031.1	ENSG00000038358.14	584	364.23	50.16	3.60	2.58	21.96
ENST00000572221.5	ENSG00000038358.14	5267	5046.75	106.89	0.55	0.40	3.38
ENST00000572724.1	ENSG00000038358.14	516	296.77	4.52	0.40	0.29	2.43
ENST00000573985.5	ENSG00000038358.14	482	263.24	0.00	0.00	0.00	0.00
ENST00000573992.5	ENSG00000038358.14	3934	3713.75	520.53	3.66	2.63	22.35
ENST00000574770.5	ENSG00000038358.14	1425	1204.75	75.05	1.63	1.17	9.94
ENST00000575033.1	ENSG00000038358.14	530	310.62	0.00	0.00	0.00	0.00
ENST00000575507.1	ENSG00000038358.14	570	350.31	30.61	2.28	1.64	13.94
ENST00000575514.5	ENSG00000038358.14	1016	795.75	7.09	0.23	0.17	1.42
ENST00000576972.5	ENSG00000038358.14	747	526.83	6.24	0.31	0.22	1.89
ENST00000577028.5	ENSG00000038358.14	747	526.83	16.85	0.83	0.60	5.10
ENST00000577105.1	ENSG00000038358.14	580	360.25	0.00	0.00	0.00	0.00
ENST00000344135.5	ENSG00000038382.17	4065	3844.75	713.13	4.84	3.48	4.10
ENST00000344204.8	ENSG00000038382.17	11100	10879.75	1983.16	4.76	3.42	4.03
ENST00000502490.1	ENSG00000038382.17	798	577.79	29.59	1.34	0.96	1.13
ENST00000502816.1	ENSG00000038382.17	736	515.84	0.00	0.00	0.00	0.00
ENST00000503399.1	ENSG00000038382.17	553	333.43	57.03	4.47	3.21	3.78
ENST00000504606.1	ENSG00000038382.17	817	596.78	60.92	2.66	1.91	2.25
ENST00000505971.5	ENSG00000038382.17	605	385.13	30.37	2.06	1.48	1.74
ENST00000506611.1	ENSG00000038382.17	526	306.66	249.85	21.27	15.28	17.99
ENST00000507714.1	ENSG00000038382.17	551	331.44	22.68	1.79	1.28	1.51
ENST00000508283.5	ENSG00000038382.17	486	267.17	74.03	7.23	5.20	6.12
ENST00000508343.1	ENSG00000038382.17	776	555.81	17.77	0.83	0.60	0.71
ENST00000508717.1	ENSG00000038382.17	859	638.77	327.07	13.37	9.60	11.31
ENST00000509354.1	ENSG00000038382.17	801	580.79	2.88	0.13	0.09	0.11
ENST00000509967.6	ENSG00000038382.17	4949	4728.75	2503.39	13.82	9.93	11.69
ENST00000510281.1	ENSG00000038382.17	861	640.77	107.21	4.37	3.14	3.69
ENST00000510757.1	ENSG00000038382.17	509	289.85	11.54	1.04	0.75	0.88
ENST00000511019.1	ENSG00000038382.17	430	212.45	113.95	14.00	10.06	11.84
ENST00000512070.6	ENSG00000038382.17	8907	8686.75	5451.55	16.38	11.77	13.86
ENST00000512303.1	ENSG00000038382.17	586	366.22	17.38	1.24	0.89	1.05
ENST00000512979.1	ENSG00000038382.17	292	85.20	0.00	0.00	0.00	0.00
ENST00000513206.5	ENSG00000038382.17	7995	7774.75	0.00	0.00	0.00	0.00
ENST00000515144.5	ENSG00000038382.17	7455	7234.75	126.32	0.46	0.33	0.39
ENST00000515710.1	ENSG00000038382.17	1913	1692.75	111.67	1.72	1.24	1.46
ENST00000620511.1	ENSG00000038382.17	1547	1326.75	22.52	0.44	0.32	0.37
ENST00000265077.7	ENSG00000038427.15	12625	12404.75	781.28	1.64	1.18	1.12
ENST00000342785.8	ENSG00000038427.15	7154	6933.75	0.00	0.00	0.00	0.00
ENST00000343200.9	ENSG00000038427.15	9455	9234.75	3725.80	10.53	7.57	7.17
ENST00000502527.2	ENSG00000038427.15	2087	1866.75	6.06	0.08	0.06	0.06
ENST00000503923.1	ENSG00000038427.15	498	278.99	1.10	0.10	0.07	0.07
ENST00000505615.1	ENSG00000038427.15	810	589.79	1904.71	84.31	60.56	57.43
ENST00000507162.1	ENSG00000038427.15	766	545.81	0.00	0.00	0.00	0.00
ENST00000512590.6	ENSG00000038427.15	5923	5702.75	1378.80	6.31	4.53	4.30
ENST00000513016.5	ENSG00000038427.15	8483	8262.75	11036.61	34.87	25.05	23.75
ENST00000513960.5	ENSG00000038427.15	3973	3752.75	0.00	0.00	0.00	0.00
ENST00000513984.5	ENSG00000038427.15	1825	1604.75	151.00	2.46	1.76	1.67
ENST00000515397.1	ENSG00000038427.15	536	316.56	78.63	6.48	4.66	4.42
ENST00000261657.5	ENSG00000038532.14	4351	4130.75	7.52	0.05	0.03	0.25
ENST00000409552.4	ENSG00000038532.14	3365	3144.75	1013.65	8.41	6.04	43.71
ENST00000409790.5	ENSG00000038532.14	6891	6670.75	838.14	3.28	2.36	17.04
ENST00000428742.6	ENSG00000038532.14	521	301.71	8.46	0.73	0.53	3.80
ENST00000436973.5	ENSG00000038532.14	486	267.17	0.00	0.00	0.00	0.00
ENST00000459723.1	ENSG00000038532.14	569	349.32	2.02	0.15	0.11	0.78
ENST00000463459.1	ENSG00000038532.14	578	358.26	0.00	0.00	0.00	0.00
ENST00000463896.5	ENSG00000038532.14	4092	3871.75	46.13	0.31	0.22	1.62
ENST00000465491.5	ENSG00000038532.14	1103	882.75	188.49	5.57	4.00	28.95
ENST00000476025.5	ENSG00000038532.14	530	310.62	0.00	0.00	0.00	0.00
ENST00000487189.5	ENSG00000038532.14	532	312.60	4.49	0.38	0.27	1.95
ENST00000494853.1	ENSG00000038532.14	1010	789.75	11.11	0.37	0.26	1.91
ENST00000262101.9	ENSG00000038945.14	2132	1911.75	3178.61	43.41	31.18	20.59
ENST00000350896.3	ENSG00000038945.14	3572	3351.75	327.09	2.55	1.83	1.21
ENST00000355282.6	ENSG00000038945.14	1167	946.75	2540.81	70.06	50.33	33.23
ENST00000381998.8	ENSG00000038945.14	2826	2605.75	4285.35	42.93	30.84	20.36
ENST00000445506.6	ENSG00000038945.14	1513	1292.75	1522.43	30.74	22.08	14.58
ENST00000517522.1	ENSG00000038945.14	403	186.44	0.00	0.00	0.00	0.00
ENST00000518026.5	ENSG00000038945.14	530	310.62	0.00	0.00	0.00	0.00
ENST00000518343.5	ENSG00000038945.14	597	377.17	0.00	0.00	0.00	0.00
ENST00000518960.5	ENSG00000038945.14	353	139.34	0.00	0.00	0.00	0.00
ENST00000519060.6	ENSG00000038945.14	1009	788.75	638.72	21.14	15.19	10.03
ENST00000520846.1	ENSG00000038945.14	373	157.97	0.00	0.00	0.00	0.00
ENST00000521876.5	ENSG00000038945.14	540	320.53	0.00	0.00	0.00	0.00
ENST00000522130.1	ENSG00000038945.14	489	270.13	0.00	0.00	0.00	0.00
ENST00000522672.5	ENSG00000038945.14	695	474.90	0.00	0.00	0.00	0.00
ENST00000261769.9	ENSG00000039068.18	4889	4668.75	477.24	2.67	1.92	7.09
ENST00000422392.6	ENSG00000039068.18	2567	2346.75	0.00	0.00	0.00	0.00
ENST00000561751.1	ENSG00000039068.18	736	515.84	0.00	0.00	0.00	0.00
ENST00000562118.1	ENSG00000039068.18	952	731.75	20.21	0.72	0.52	1.92
ENST00000562836.5	ENSG00000039068.18	2759	2538.75	909.55	9.35	6.72	24.86
ENST00000564676.5	ENSG00000039068.18	969	748.75	1.24	0.04	0.03	0.11
ENST00000564745.1	ENSG00000039068.18	581	361.25	1.47	0.11	0.08	0.28
ENST00000565810.1	ENSG00000039068.18	282	76.87	11.54	3.92	2.81	10.41
ENST00000566510.5	ENSG00000039068.18	2661	2440.75	262.13	2.80	2.01	7.45
ENST00000566612.5	ENSG00000039068.18	4138	3917.75	44.09	0.29	0.21	0.78
ENST00000567320.1	ENSG00000039068.18	352	138.42	6.28	1.18	0.85	3.15
ENST00000611625.4	ENSG00000039068.18	4878	4657.75	0.00	0.00	0.00	0.00
ENST00000612417.4	ENSG00000039068.18	2068	1847.75	1083.66	15.31	11.00	40.69
ENST00000621016.4	ENSG00000039068.18	3304	3083.75	144.60	1.22	0.88	3.25
ENST00000230640.9	ENSG00000039123.15	4192	3971.75	1425.74	9.37	6.73	24.71
ENST00000502953.1	ENSG00000039123.15	557	337.40	4.42	0.34	0.25	0.90
ENST00000503165.5	ENSG00000039123.15	571	351.30	0.00	0.00	0.00	0.00
ENST00000504388.5	ENSG00000039123.15	590	370.20	0.00	0.00	0.00	0.00
ENST00000504997.1	ENSG00000039123.15	500	280.97	0.00	0.00	0.00	0.00
ENST00000505565.5	ENSG00000039123.15	695	474.90	386.90	21.27	15.28	56.09
ENST00000506750.5	ENSG00000039123.15	3271	3050.75	573.25	4.91	3.52	12.94
ENST00000508716.1	ENSG00000039123.15	2185	1964.75	108.34	1.44	1.03	3.80
ENST00000518955.1	ENSG00000039123.15	660	439.96	9.96	0.59	0.42	1.56
ENST00000265104.4	ENSG00000039139.9	15633	15412.75	0.00	0.00	0.00	0.00
ENST00000504001.3	ENSG00000039139.9	760	539.82	0.00	0.00	0.00	0.00
ENST00000508040.1	ENSG00000039139.9	2081	1860.75	2.00	0.03	0.02	100.00
ENST00000512443.1	ENSG00000039139.9	676	455.93	0.00	0.00	0.00	0.00
ENST00000338008.9	ENSG00000039319.16	6773	6552.75	196.34	0.78	0.56	1.49
ENST00000505560.4	ENSG00000039319.16	6599	6378.75	3674.09	15.04	10.80	28.70
ENST00000507548.1	ENSG00000039319.16	308	98.90	2.76	0.73	0.52	1.39
ENST00000509558.1	ENSG00000039319.16	637	417.02	28.95	1.81	1.30	3.46
ENST00000509562.2	ENSG00000039319.16	684	463.91	2.08	0.12	0.08	0.22
ENST00000510158.5	ENSG00000039319.16	6680	6459.75	98.08	0.40	0.28	0.76
ENST00000510995.1	ENSG00000039319.16	2873	2652.75	1220.16	12.01	8.63	22.92
ENST00000511050.5	ENSG00000039319.16	545	325.49	0.00	0.00	0.00	0.00
ENST00000511829.5	ENSG00000039319.16	3794	3573.75	205.72	1.50	1.08	2.87
ENST00000512442.1	ENSG00000039319.16	688	467.91	64.00	3.57	2.56	6.82
ENST00000512558.5	ENSG00000039319.16	4496	4275.75	577.64	3.53	2.53	6.73
ENST00000512907.5	ENSG00000039319.16	5143	4922.75	527.51	2.80	2.01	5.34
ENST00000513789.1	ENSG00000039319.16	423	205.68	79.68	10.11	7.26	19.30
ENST00000042381.8	ENSG00000039523.18	4051	3830.75	1172.16	7.99	5.74	3.73
ENST00000379312.7	ENSG00000039523.18	4116	3895.75	178.33	1.20	0.86	0.56
ENST00000428437.6	ENSG00000039523.18	4152	3931.75	36.60	0.24	0.17	0.11
ENST00000540839.7	ENSG00000039523.18	4260	4039.75	142.91	0.92	0.66	0.43
ENST00000561534.5	ENSG00000039523.18	714	493.87	10.69	0.57	0.41	0.26
ENST00000562116.1	ENSG00000039523.18	244	47.42	0.00	0.00	0.00	0.00
ENST00000562755.5	ENSG00000039523.18	538	318.55	0.00	0.00	0.00	0.00
ENST00000564616.1	ENSG00000039523.18	745	524.83	29.65	1.47	1.06	0.69
ENST00000565176.5	ENSG00000039523.18	562	342.36	0.00	0.00	0.00	0.00
ENST00000565190.1	ENSG00000039523.18	479	260.29	224.87	22.55	16.20	10.53
ENST00000565679.1	ENSG00000039523.18	381	165.51	30.35	4.79	3.44	2.24
ENST00000566522.5	ENSG00000039523.18	592	372.19	0.00	0.00	0.00	0.00
ENST00000566559.5	ENSG00000039523.18	2251	2030.75	159.35	2.05	1.47	0.96
ENST00000566730.1	ENSG00000039523.18	634	414.03	43.67	2.75	1.98	1.29
ENST00000566815.5	ENSG00000039523.18	929	708.75	0.00	0.00	0.00	0.00
ENST00000566907.1	ENSG00000039523.18	634	414.03	1.51	0.10	0.07	0.04
ENST00000566920.5	ENSG00000039523.18	584	364.23	1.03	0.07	0.05	0.03
ENST00000568959.1	ENSG00000039523.18	467	248.52	0.00	0.00	0.00	0.00
ENST00000569179.1	ENSG00000039523.18	418	200.85	67.66	8.79	6.32	4.11
ENST00000569253.5	ENSG00000039523.18	1874	1653.75	9618.14	151.83	109.06	70.88
ENST00000569474.5	ENSG00000039523.18	754	533.82	52.21	2.55	1.83	1.19
ENST00000569733.6	ENSG00000039523.18	3370	3149.75	762.76	6.32	4.54	2.95
ENST00000263413.7	ENSG00000039537.13	3661	3440.75	0.00	0.00	0.00	0.00
ENST00000337836.9	ENSG00000039537.13	3551	3330.75	110.46	0.87	0.62	59.53
ENST00000417809.1	ENSG00000039537.13	530	310.62	1.00	0.08	0.06	5.78
ENST00000433294.1	ENSG00000039537.13	490	271.11	0.00	0.00	0.00	0.00
ENST00000461473.1	ENSG00000039537.13	613	393.10	0.00	0.00	0.00	0.00
ENST00000473450.1	ENSG00000039537.13	527	307.65	0.00	0.00	0.00	0.00
ENST00000475349.5	ENSG00000039537.13	1015	794.75	0.00	0.00	0.00	0.00
ENST00000511470.1	ENSG00000039537.13	558	338.39	6.54	0.50	0.36	34.69
ENST00000265109.7	ENSG00000039560.13	5092	4871.75	978.77	5.24	3.77	9.65
ENST00000428746.6	ENSG00000039560.13	5064	4843.75	1825.23	9.84	7.07	18.09
ENST00000502736.5	ENSG00000039560.13	569	349.32	0.00	0.00	0.00	0.00
ENST00000503222.5	ENSG00000039560.13	562	342.36	0.00	0.00	0.00	0.00
ENST00000503673.5	ENSG00000039560.13	3339	3118.75	0.00	0.00	0.00	0.00
ENST00000504052.5	ENSG00000039560.13	630	410.04	0.00	0.00	0.00	0.00
ENST00000505185.5	ENSG00000039560.13	225	34.42	1.25	0.95	0.68	1.74
ENST00000506376.1	ENSG00000039560.13	3091	2870.75	0.00	0.00	0.00	0.00
ENST00000507276.5	ENSG00000039560.13	584	364.23	0.00	0.00	0.00	0.00
ENST00000507502.5	ENSG00000039560.13	340	127.42	0.00	0.00	0.00	0.00
ENST00000507883.1	ENSG00000039560.13	773	552.81	25.44	1.20	0.86	2.21
ENST00000508315.5	ENSG00000039560.13	579	359.26	0.00	0.00	0.00	0.00
ENST00000508777.5	ENSG00000039560.13	1387	1166.75	0.00	0.00	0.00	0.00
ENST00000509247.1	ENSG00000039560.13	577	357.27	34.88	2.55	1.83	4.69
ENST00000510319.5	ENSG00000039560.13	557	337.40	1.78	0.14	0.10	0.25
ENST00000510386.1	ENSG00000039560.13	423	205.68	5.00	0.63	0.46	1.17
ENST00000511652.5	ENSG00000039560.13	470	251.46	0.00	0.00	0.00	0.00
ENST00000512305.5	ENSG00000039560.13	542	322.51	0.00	0.00	0.00	0.00
ENST00000512625.5	ENSG00000039560.13	554	334.42	0.00	0.00	0.00	0.00
ENST00000512629.5	ENSG00000039560.13	2941	2720.75	2318.74	22.25	15.98	40.92
ENST00000513772.1	ENSG00000039560.13	557	337.40	18.90	1.46	1.05	2.69
ENST00000513974.5	ENSG00000039560.13	548	328.46	0.00	0.00	0.00	0.00
ENST00000514036.5	ENSG00000039560.13	575	355.28	0.00	0.00	0.00	0.00
ENST00000514527.5	ENSG00000039560.13	660	439.96	0.00	0.00	0.00	0.00
ENST00000514873.5	ENSG00000039560.13	542	322.51	0.00	0.00	0.00	0.00
ENST00000514931.5	ENSG00000039560.13	550	330.45	127.99	10.11	7.26	18.60
ENST00000515448.5	ENSG00000039560.13	522	302.70	0.00	0.00	0.00	0.00
ENST00000515799.5	ENSG00000039560.13	3486	3265.75	0.00	0.00	0.00	0.00
ENST00000265007.10	ENSG00000039600.10	3265	3044.75	11.10	0.10	0.07	60.64
ENST00000311371.9	ENSG00000039600.10	2716	2495.75	5.90	0.06	0.04	39.36
ENST00000519442.1	ENSG00000039600.10	1666	1445.75	0.00	0.00	0.00	0.00
ENST00000322344.7	ENSG00000039650.10	2041	1820.75	0.00	0.00	0.00	0.00
ENST00000593706.3	ENSG00000039650.10	849	628.77	20.47	0.85	0.61	15.18
ENST00000593946.5	ENSG00000039650.10	1723	1502.75	28.30	0.49	0.35	8.78
ENST00000594661.5	ENSG00000039650.10	2111	1890.75	16.76	0.23	0.17	4.13
ENST00000595081.5	ENSG00000039650.10	513	293.80	0.00	0.00	0.00	0.00
ENST00000595792.1	ENSG00000039650.10	645	425.00	0.00	0.00	0.00	0.00
ENST00000596014.5	ENSG00000039650.10	1665	1444.75	127.94	2.31	1.66	41.28
ENST00000596624.1	ENSG00000039650.10	548	328.46	9.06	0.72	0.52	12.86
ENST00000596726.3	ENSG00000039650.10	637	417.02	0.00	0.00	0.00	0.00
ENST00000597965.2	ENSG00000039650.10	351	137.50	0.00	0.00	0.00	0.00
ENST00000598020.3	ENSG00000039650.10	534	314.58	0.00	0.00	0.00	0.00
ENST00000599454.5	ENSG00000039650.10	529	309.63	4.72	0.40	0.29	7.11
ENST00000599543.3	ENSG00000039650.10	986	765.75	0.02	0.00	0.00	0.01
ENST00000600573.5	ENSG00000039650.10	1602	1381.75	4.10	0.08	0.06	1.38
ENST00000600910.5	ENSG00000039650.10	1600	1379.75	0.00	0.00	0.00	0.00
ENST00000601816.3	ENSG00000039650.10	682	461.92	7.26	0.41	0.29	7.32
ENST00000625216.2	ENSG00000039650.10	629	409.05	0.00	0.00	0.00	0.00
ENST00000625299.1	ENSG00000039650.10	428	210.51	0.00	0.00	0.00	0.00
ENST00000626274.2	ENSG00000039650.10	752	531.83	0.00	0.00	0.00	0.00
ENST00000627232.2	ENSG00000039650.10	1530	1309.75	0.00	0.00	0.00	0.00
ENST00000627317.1	ENSG00000039650.10	767	546.81	0.00	0.00	0.00	0.00
ENST00000629088.1	ENSG00000039650.10	619	399.08	0.00	0.00	0.00	0.00
ENST00000629179.1	ENSG00000039650.10	811	590.79	0.00	0.00	0.00	0.00
ENST00000631020.2	ENSG00000039650.10	1545	1324.75	0.00	0.00	0.00	0.00
ENST00000636214.1	ENSG00000039650.10	805	584.79	2.44	0.11	0.08	1.95
ENST00000636840.1	ENSG00000039650.10	117	0.00	0.00	0.00	0.00	0.00
ENST00000636994.1	ENSG00000039650.10	100	0.00	0.00	0.00	0.00	0.00
ENST00000637325.1	ENSG00000039650.10	100	0.00	0.00	0.00	0.00	0.00
ENST00000637897.1	ENSG00000039650.10	190	14.92	0.00	0.00	0.00	0.00
ENST00000638016.1	ENSG00000039650.10	109	0.00	0.00	0.00	0.00	0.00
ENST00000042931.1	ENSG00000039987.6	1908	1687.75	0.00	0.00	0.00	0.00
ENST00000549706.5	ENSG00000039987.6	2183	1962.75	0.00	0.00	0.00	0.00
ENST00000552539.1	ENSG00000039987.6	643	423.00	0.00	0.00	0.00	0.00
ENST00000553030.5	ENSG00000039987.6	2000	1779.75	0.00	0.00	0.00	0.00
ENST00000393524.6	ENSG00000040199.18	8467	8246.75	55.08	0.17	0.13	1.67
ENST00000538126.5	ENSG00000040199.18	3485	3264.75	15.26	0.12	0.09	1.17
ENST00000564884.5	ENSG00000040199.18	2077	1856.75	6.86	0.10	0.07	0.93
ENST00000567016.1	ENSG00000040199.18	4812	4591.75	704.26	4.00	2.88	38.43
ENST00000568004.5	ENSG00000040199.18	3099	2878.75	0.00	0.00	0.00	0.00
ENST00000568954.5	ENSG00000040199.18	8317	8096.75	1622.39	5.23	3.76	50.21
ENST00000574977.1	ENSG00000040199.18	547	327.47	9.93	0.79	0.57	7.59
ENST00000265295.8	ENSG00000040275.16	2668	2447.75	372.93	3.98	2.86	21.79
ENST00000503209.1	ENSG00000040275.16	565	345.34	8.00	0.60	0.43	3.31
ENST00000503871.1	ENSG00000040275.16	369	154.22	0.00	0.00	0.00	0.00
ENST00000505977.1	ENSG00000040275.16	936	715.75	55.85	2.04	1.46	11.16
ENST00000506574.5	ENSG00000040275.16	711	490.87	0.00	0.00	0.00	0.00
ENST00000507232.5	ENSG00000040275.16	2144	1923.75	356.80	4.84	3.48	26.52
ENST00000508247.5	ENSG00000040275.16	623	403.07	32.56	2.11	1.51	11.55
ENST00000508837.1	ENSG00000040275.16	564	344.35	28.60	2.17	1.56	11.87
ENST00000509785.5	ENSG00000040275.16	559	339.38	4.73	0.36	0.26	1.99
ENST00000510751.5	ENSG00000040275.16	1617	1396.75	17.61	0.33	0.24	1.80
ENST00000512028.5	ENSG00000040275.16	667	446.95	27.18	1.59	1.14	8.70
ENST00000513795.1	ENSG00000040275.16	637	417.02	3.63	0.23	0.16	1.25
ENST00000513941.5	ENSG00000040275.16	896	675.76	0.00	0.00	0.00	0.00
ENST00000515224.5	ENSG00000040275.16	552	332.43	0.00	0.00	0.00	0.00
ENST00000523518.1	ENSG00000040275.16	489	270.13	0.11	0.01	0.01	0.06
ENST00000629457.2	ENSG00000040275.16	340	127.42	0.00	0.00	0.00	0.00
ENST00000355780.9	ENSG00000040341.17	4061	3840.75	216.76	1.47	1.06	0.89
ENST00000517542.5	ENSG00000040341.17	1695	1474.75	2630.02	46.56	33.44	28.17
ENST00000518502.5	ENSG00000040341.17	687	466.91	0.00	0.00	0.00	0.00
ENST00000518767.5	ENSG00000040341.17	1146	925.75	455.29	12.84	9.22	7.77
ENST00000518981.5	ENSG00000040341.17	1746	1525.75	42.04	0.72	0.52	0.44
ENST00000519818.5	ENSG00000040341.17	590	370.20	0.00	0.00	0.00	0.00
ENST00000519961.5	ENSG00000040341.17	3928	3707.75	359.36	2.53	1.82	1.53
ENST00000520872.5	ENSG00000040341.17	560	340.38	151.07	11.59	8.32	7.01
ENST00000520945.5	ENSG00000040341.17	472	253.42	1.18	0.12	0.09	0.07
ENST00000521210.5	ENSG00000040341.17	1950	1729.75	262.75	3.97	2.85	2.40
ENST00000521293.5	ENSG00000040341.17	552	332.43	0.00	0.00	0.00	0.00
ENST00000521419.5	ENSG00000040341.17	972	751.75	8.31	0.29	0.21	0.17
ENST00000521447.5	ENSG00000040341.17	727	506.85	759.48	39.12	28.10	23.67
ENST00000521451.5	ENSG00000040341.17	2712	2491.75	81.79	0.86	0.62	0.52
ENST00000521727.5	ENSG00000040341.17	3953	3732.75	0.00	0.00	0.00	0.00
ENST00000521736.5	ENSG00000040341.17	550	330.45	2.04	0.16	0.12	0.10
ENST00000521845.5	ENSG00000040341.17	546	326.48	64.89	5.19	3.73	3.14
ENST00000522061.5	ENSG00000040341.17	564	344.35	0.00	0.00	0.00	0.00
ENST00000522509.5	ENSG00000040341.17	2173	1952.75	12.00	0.16	0.12	0.10
ENST00000522695.5	ENSG00000040341.17	2646	2425.75	0.00	0.00	0.00	0.00
ENST00000522818.1	ENSG00000040341.17	707	486.88	0.00	0.00	0.00	0.00
ENST00000522962.5	ENSG00000040341.17	1041	820.75	181.44	5.77	4.15	3.49
ENST00000523160.1	ENSG00000040341.17	227	35.72	0.00	0.00	0.00	0.00
ENST00000523533.5	ENSG00000040341.17	805	584.79	143.41	6.40	4.60	3.87
ENST00000523558.5	ENSG00000040341.17	1603	1382.75	547.51	10.34	7.43	6.25
ENST00000524104.5	ENSG00000040341.17	2173	1952.75	2.79	0.04	0.03	0.02
ENST00000524113.5	ENSG00000040341.17	658	437.97	254.50	15.17	10.90	9.18
ENST00000524191.5	ENSG00000040341.17	808	587.79	1.99	0.09	0.06	0.05
ENST00000524300.5	ENSG00000040341.17	3065	2844.75	206.46	1.89	1.36	1.15
ENST00000375153.7	ENSG00000040487.12	2153	1932.75	26.22	0.35	0.25	2.56
ENST00000375155.7	ENSG00000040487.12	1805	1584.75	340.40	5.61	4.03	40.52
ENST00000400548.6	ENSG00000040487.12	1548	1327.75	69.30	1.36	0.98	9.85
ENST00000432465.1	ENSG00000040487.12	844	623.77	5.59	0.23	0.17	1.69
ENST00000469076.5	ENSG00000040487.12	1512	1291.75	0.00	0.00	0.00	0.00
ENST00000497827.1	ENSG00000040487.12	1428	1207.75	290.49	6.28	4.51	45.38
ENST00000046640.7	ENSG00000040531.14	2866	2645.75	1114.63	11.00	7.90	52.21
ENST00000381870.7	ENSG00000040531.14	2470	2249.75	198.98	2.31	1.66	10.96
ENST00000399306.6	ENSG00000040531.14	803	582.79	2.63	0.12	0.08	0.56
ENST00000452111.5	ENSG00000040531.14	617	397.09	0.00	0.00	0.00	0.00
ENST00000467663.5	ENSG00000040531.14	590	370.20	10.27	0.72	0.52	3.44
ENST00000488623.5	ENSG00000040531.14	537	317.56	5.95	0.49	0.35	2.32
ENST00000495445.5	ENSG00000040531.14	536	316.56	9.03	0.74	0.53	3.54
ENST00000574218.1	ENSG00000040531.14	581	361.25	0.00	0.00	0.00	0.00
ENST00000574776.5	ENSG00000040531.14	565	345.34	0.00	0.00	0.00	0.00
ENST00000576979.1	ENSG00000040531.14	548	328.46	71.51	5.68	4.08	26.98
ENST00000043402.7	ENSG00000040608.13	2157	1936.75	0.00	0.00	0.00	0.00
ENST00000416372.5	ENSG00000040608.13	1777	1556.75	106.34	1.78	1.28	74.32
ENST00000425986.1	ENSG00000040608.13	1973	1752.75	0.00	0.00	0.00	0.00
ENST00000463936.1	ENSG00000040608.13	458	239.71	0.00	0.00	0.00	0.00
ENST00000469601.1	ENSG00000040608.13	672	451.94	10.66	0.62	0.44	25.68
ENST00000474642.1	ENSG00000040608.13	559	339.38	0.00	0.00	0.00	0.00
ENST00000320316.7	ENSG00000040633.12	2037	1816.75	199.92	2.87	2.06	23.38
ENST00000454255.6	ENSG00000040633.12	1662	1441.75	182.18	3.30	2.37	26.85
ENST00000570753.5	ENSG00000040633.12	410	193.15	15.56	2.10	1.51	17.12
ENST00000570899.1	ENSG00000040633.12	649	428.99	0.00	0.00	0.00	0.00
ENST00000571362.5	ENSG00000040633.12	1768	1547.75	20.43	0.34	0.25	2.80
ENST00000572789.5	ENSG00000040633.12	1006	785.75	0.00	0.00	0.00	0.00
ENST00000573826.5	ENSG00000040633.12	685	464.91	0.00	0.00	0.00	0.00
ENST00000574236.5	ENSG00000040633.12	583	363.24	0.00	0.00	0.00	0.00
ENST00000574323.5	ENSG00000040633.12	575	355.28	49.91	3.67	2.63	29.85
ENST00000574407.5	ENSG00000040633.12	497	278.01	0.00	0.00	0.00	0.00
ENST00000574899.1	ENSG00000040633.12	370	155.16	0.00	0.00	0.00	0.00
ENST00000576955.5	ENSG00000040633.12	1944	1723.75	0.00	0.00	0.00	0.00
ENST00000613632.4	ENSG00000040633.12	850	629.77	0.00	0.00	0.00	0.00
ENST00000264463.8	ENSG00000040731.10	3438	3217.75	0.00	0.00	0.00	0.00
ENST00000502921.5	ENSG00000040731.10	1675	1454.75	0.00	0.00	0.00	0.00
ENST00000503958.1	ENSG00000040731.10	1021	800.75	1.29	0.04	0.03	25.04
ENST00000510477.5	ENSG00000040731.10	2855	2634.75	12.71	0.13	0.09	74.96
ENST00000074304.9	ENSG00000040933.15	6752	6531.75	792.79	3.17	2.28	8.95
ENST00000409016.8	ENSG00000040933.15	9996	9775.75	217.16	0.58	0.42	1.64
ENST00000409463.5	ENSG00000040933.15	1565	1344.75	977.24	18.97	13.63	53.57
ENST00000409540.7	ENSG00000040933.15	3231	3010.75	100.57	0.87	0.63	2.46
ENST00000409851.7	ENSG00000040933.15	3365	3144.75	303.62	2.52	1.81	7.12
ENST00000463367.1	ENSG00000040933.15	2005	1784.75	27.07	0.40	0.28	1.12
ENST00000467042.1	ENSG00000040933.15	869	648.76	1.07	0.04	0.03	0.12
ENST00000468638.1	ENSG00000040933.15	635	415.03	11.77	0.74	0.53	2.09
ENST00000498026.1	ENSG00000040933.15	499	279.98	27.60	2.57	1.85	7.27
ENST00000523221.1	ENSG00000040933.15	2934	2713.75	577.13	5.55	3.99	15.68
ENST00000262094.9	ENSG00000041353.9	7281	7060.75	339.72	1.26	0.90	61.68
ENST00000586570.5	ENSG00000041353.9	432	214.39	0.00	0.00	0.00	0.00
ENST00000586594.1	ENSG00000041353.9	597	377.17	11.28	0.78	0.56	38.32
ENST00000592334.1	ENSG00000041353.9	423	205.68	0.00	0.00	0.00	0.00
ENST00000044462.11	ENSG00000041357.15	4411	4190.75	66.51	0.41	0.30	0.25
ENST00000413382.6	ENSG00000041357.15	1019	798.75	103.85	3.39	2.44	2.04
ENST00000557929.5	ENSG00000041357.15	635	415.03	1203.31	75.69	54.37	45.53
ENST00000558094.1	ENSG00000041357.15	651	430.98	0.00	0.00	0.00	0.00
ENST00000558281.5	ENSG00000041357.15	773	552.81	11.40	0.54	0.39	0.32
ENST00000558341.5	ENSG00000041357.15	719	498.86	0.00	0.00	0.00	0.00
ENST00000558635.1	ENSG00000041357.15	736	515.84	5.22	0.26	0.19	0.16
ENST00000558639.5	ENSG00000041357.15	733	512.84	121.24	6.17	4.43	3.71
ENST00000559082.5	ENSG00000041357.15	1094	873.75	0.00	0.00	0.00	0.00
ENST00000559146.5	ENSG00000041357.15	674	453.93	25.52	1.47	1.05	0.88
ENST00000559154.5	ENSG00000041357.15	637	417.02	26.35	1.65	1.18	0.99
ENST00000559365.5	ENSG00000041357.15	786	565.80	0.00	0.00	0.00	0.00
ENST00000559437.5	ENSG00000041357.15	756	535.82	22.85	1.11	0.80	0.67
ENST00000559906.1	ENSG00000041357.15	583	363.24	139.36	10.02	7.19	6.03
ENST00000559934.5	ENSG00000041357.15	2741	2520.75	191.55	1.98	1.42	1.19
ENST00000559948.5	ENSG00000041357.15	710	489.87	176.41	9.40	6.75	5.66
ENST00000560033.5	ENSG00000041357.15	570	350.31	91.43	6.81	4.89	4.10
ENST00000560099.5	ENSG00000041357.15	2596	2375.75	8.68	0.10	0.07	0.06
ENST00000560217.5	ENSG00000041357.15	944	723.75	13.43	0.48	0.35	0.29
ENST00000560737.5	ENSG00000041357.15	815	594.78	1062.82	46.65	33.51	28.06
ENST00000560842.1	ENSG00000041357.15	574	354.29	1.07	0.08	0.06	0.05
ENST00000251041.9	ENSG00000041515.15	3492	3271.75	0.00	0.00	0.00	0.00
ENST00000356711.6	ENSG00000041515.15	6874	6653.75	0.00	0.00	0.00	0.00
ENST00000357550.3	ENSG00000041515.15	6779	6558.75	4.69	0.02	0.01	28.10
ENST00000375857.6	ENSG00000041515.15	3117	2896.75	5.31	0.05	0.03	71.90
ENST00000457511.6	ENSG00000041515.15	7436	7215.75	0.00	0.00	0.00	0.00
ENST00000467639.1	ENSG00000041515.15	617	397.09	0.00	0.00	0.00	0.00
ENST00000482793.1	ENSG00000041515.15	475	256.36	0.00	0.00	0.00	0.00
ENST00000265245.9	ENSG00000041802.10	3572	3351.75	1399.21	10.90	7.83	21.98
ENST00000427461.1	ENSG00000041802.10	755	534.82	0.00	0.00	0.00	0.00
ENST00000437613.1	ENSG00000041802.10	854	633.77	233.96	9.64	6.92	19.44
ENST00000460584.1	ENSG00000041802.10	668	447.94	213.19	12.42	8.92	25.06
ENST00000461343.1	ENSG00000041802.10	428	210.51	69.99	8.68	6.23	17.51
ENST00000466391.1	ENSG00000041802.10	791	570.80	51.43	2.35	1.69	4.74
ENST00000475763.5	ENSG00000041802.10	590	370.20	79.22	5.59	4.01	11.27
ENST00000480853.1	ENSG00000041802.10	539	319.54	0.00	0.00	0.00	0.00
ENST00000398755.7	ENSG00000041880.14	2336	2115.75	304.56	3.76	2.70	22.70
ENST00000417220.6	ENSG00000041880.14	2472	2251.75	102.78	1.19	0.86	7.20
ENST00000431474.5	ENSG00000041880.14	2360	2139.75	0.00	0.00	0.00	0.00
ENST00000470601.5	ENSG00000041880.14	940	719.75	0.00	0.00	0.00	0.00
ENST00000470749.1	ENSG00000041880.14	697	476.89	6.70	0.37	0.26	2.21
ENST00000471971.5	ENSG00000041880.14	2070	1849.75	410.78	5.80	4.16	35.02
ENST00000475782.1	ENSG00000041880.14	771	550.81	51.19	2.43	1.74	14.66
ENST00000486510.1	ENSG00000041880.14	443	225.07	25.99	3.01	2.17	18.21
ENST00000498510.1	ENSG00000041880.14	1040	819.75	0.00	0.00	0.00	0.00
ENST00000341037.8	ENSG00000041982.15	6786	6565.75	2920.73	11.61	8.34	10.39
ENST00000350763.8	ENSG00000041982.15	7641	7420.75	2579.98	9.08	6.52	8.12
ENST00000423613.6	ENSG00000041982.15	6281	6060.75	308.63	1.33	0.95	1.19
ENST00000460345.1	ENSG00000041982.15	651	430.98	7.86	0.48	0.34	0.43
ENST00000473855.1	ENSG00000041982.15	386	170.24	15.82	2.43	1.74	2.17
ENST00000476680.1	ENSG00000041982.15	696	475.89	18.11	0.99	0.71	0.89
ENST00000481475.1	ENSG00000041982.15	823	602.78	574.51	24.88	17.87	22.25
ENST00000498724.5	ENSG00000041982.15	566	346.34	442.62	33.36	23.97	29.84
ENST00000534839.1	ENSG00000041982.15	734	513.84	0.00	0.00	0.00	0.00
ENST00000535648.5	ENSG00000041982.15	7508	7287.75	30.32	0.11	0.08	0.10
ENST00000537320.5	ENSG00000041982.15	4946	4725.75	2934.91	16.21	11.65	14.50
ENST00000542877.5	ENSG00000041982.15	5517	5296.75	180.70	0.89	0.64	0.80
ENST00000544972.1	ENSG00000041982.15	1844	1623.75	649.45	10.44	7.50	9.34
ENST00000635336.1	ENSG00000041982.15	69	0.00	0.00	0.00	0.00	0.00
ENST00000054650.8	ENSG00000041988.15	1366	1145.75	14.24	0.32	0.23	14.58
ENST00000307896.10	ENSG00000041988.15	1046	825.75	4.79	0.15	0.11	6.80
ENST00000377627.7	ENSG00000041988.15	2053	1832.75	0.00	0.00	0.00	0.00
ENST00000472925.1	ENSG00000041988.15	983	762.75	2.82	0.10	0.07	4.34
ENST00000480647.1	ENSG00000041988.15	336	123.79	6.15	1.30	0.93	58.24
ENST00000484669.6	ENSG00000041988.15	744	523.83	0.00	0.00	0.00	0.00
ENST00000484676.1	ENSG00000041988.15	879	658.76	9.00	0.36	0.26	16.03
ENST00000487819.5	ENSG00000041988.15	840	619.77	0.00	0.00	0.00	0.00
ENST00000045083.6	ENSG00000042062.11	4279	4058.75	12.18	0.08	0.06	8.31
ENST00000327979.6	ENSG00000042062.11	4377	4156.75	0.00	0.00	0.00	0.00
ENST00000462493.1	ENSG00000042062.11	2698	2477.75	8.00	0.08	0.06	8.94
ENST00000462842.1	ENSG00000042062.11	1086	865.75	22.18	0.67	0.48	70.96
ENST00000482129.1	ENSG00000042062.11	811	590.79	2.00	0.09	0.06	9.38
ENST00000488529.5	ENSG00000042062.11	953	732.75	0.64	0.02	0.02	2.41
ENST00000335725.8	ENSG00000042088.13	3702	3481.75	147.92	1.11	0.80	5.98
ENST00000393452.7	ENSG00000042088.13	2370	2149.75	0.00	0.00	0.00	0.00
ENST00000393454.6	ENSG00000042088.13	2068	1847.75	408.10	5.77	4.14	31.11
ENST00000545686.6	ENSG00000042088.13	2488	2267.75	7.72	0.09	0.06	0.48
ENST00000553527.1	ENSG00000042088.13	910	689.76	0.00	0.00	0.00	0.00
ENST00000553569.1	ENSG00000042088.13	879	658.76	5.00	0.20	0.14	1.07
ENST00000553617.5	ENSG00000042088.13	876	655.76	77.43	3.08	2.21	16.63
ENST00000553989.1	ENSG00000042088.13	728	507.85	0.00	0.00	0.00	0.00
ENST00000554180.5	ENSG00000042088.13	910	689.76	87.15	3.30	2.37	17.80
ENST00000554976.5	ENSG00000042088.13	3040	2819.75	4.39	0.04	0.03	0.22
ENST00000555178.5	ENSG00000042088.13	2200	1979.75	0.00	0.00	0.00	0.00
ENST00000555565.5	ENSG00000042088.13	524	304.68	0.00	0.00	0.00	0.00
ENST00000555880.5	ENSG00000042088.13	1894	1673.75	55.60	0.87	0.62	4.68
ENST00000556063.1	ENSG00000042088.13	1076	855.75	130.84	3.99	2.87	21.54
ENST00000556498.1	ENSG00000042088.13	597	377.17	0.00	0.00	0.00	0.00
ENST00000556867.1	ENSG00000042088.13	748	527.83	1.85	0.09	0.07	0.49
ENST00000557782.1	ENSG00000042088.13	318	107.67	0.00	0.00	0.00	0.00
ENST00000307864.2	ENSG00000042286.14	3243	3022.75	227.87	1.97	1.41	32.34
ENST00000373248.5	ENSG00000042286.14	2570	2349.75	164.31	1.83	1.31	29.99
ENST00000482166.1	ENSG00000042286.14	952	731.75	3.18	0.11	0.08	1.86
ENST00000613322.4	ENSG00000042286.14	3247	3026.75	252.64	2.18	1.57	35.80
ENST00000264387.8	ENSG00000042304.10	1844	1623.75	0.00	0.00	0.00	0.00
ENST00000409066.1	ENSG00000042304.10	2086	1865.75	0.00	0.00	0.00	0.00
ENST00000045347.11	ENSG00000042317.16	1410	1189.75	40.36	0.89	0.64	13.13
ENST00000356583.9	ENSG00000042317.16	1891	1670.75	24.17	0.38	0.27	5.60
ENST00000393545.8	ENSG00000042317.16	2123	1902.75	5.47	0.08	0.05	1.11
ENST00000553303.1	ENSG00000042317.16	885	664.76	1.34	0.05	0.04	0.78
ENST00000553626.5	ENSG00000042317.16	3610	3389.75	11.69	0.09	0.06	1.34
ENST00000553885.5	ENSG00000042317.16	805	584.79	0.00	0.00	0.00	0.00
ENST00000553908.5	ENSG00000042317.16	761	540.82	7.21	0.35	0.25	5.16
ENST00000554102.5	ENSG00000042317.16	501	281.95	0.00	0.00	0.00	0.00
ENST00000554168.5	ENSG00000042317.16	651	430.98	2.89	0.17	0.13	2.59
ENST00000554802.1	ENSG00000042317.16	401	184.52	0.00	0.00	0.00	0.00
ENST00000555356.5	ENSG00000042317.16	592	372.19	0.00	0.00	0.00	0.00
ENST00000555401.5	ENSG00000042317.16	545	325.49	8.24	0.66	0.47	9.80
ENST00000555515.5	ENSG00000042317.16	1088	867.75	56.33	1.69	1.22	25.13
ENST00000555534.5	ENSG00000042317.16	890	669.76	0.00	0.00	0.00	0.00
ENST00000555715.5	ENSG00000042317.16	545	325.49	0.00	0.00	0.00	0.00
ENST00000556406.5	ENSG00000042317.16	758	537.82	6.14	0.30	0.21	4.42
ENST00000556553.5	ENSG00000042317.16	2301	2080.75	0.00	0.00	0.00	0.00
ENST00000556666.5	ENSG00000042317.16	2380	2159.75	26.69	0.32	0.23	4.78
ENST00000556870.5	ENSG00000042317.16	786	565.80	30.91	1.43	1.02	21.15
ENST00000557248.5	ENSG00000042317.16	804	583.79	7.56	0.34	0.24	5.01
ENST00000557567.1	ENSG00000042317.16	457	238.73	0.00	0.00	0.00	0.00
ENST00000557724.5	ENSG00000042317.16	568	348.32	0.00	0.00	0.00	0.00
ENST00000251871.7	ENSG00000042429.10	4874	4653.75	293.38	1.65	1.18	2.51
ENST00000507258.3	ENSG00000042429.10	413	196.03	3.33	0.44	0.32	0.68
ENST00000525026.5	ENSG00000042429.10	2659	2438.75	250.26	2.68	1.92	4.09
ENST00000525613.1	ENSG00000042429.10	2545	2324.75	165.63	1.86	1.34	2.84
ENST00000528786.1	ENSG00000042429.10	530	310.62	335.73	28.22	20.27	43.06
ENST00000529626.1	ENSG00000042429.10	1694	1473.75	232.73	4.12	2.96	6.29
ENST00000530819.1	ENSG00000042429.10	2278	2057.75	46.32	0.59	0.42	0.90
ENST00000531920.5	ENSG00000042429.10	964	743.75	28.22	0.99	0.71	1.51
ENST00000533133.5	ENSG00000042429.10	2491	2270.75	588.54	6.77	4.86	10.33
ENST00000533359.5	ENSG00000042429.10	847	626.77	292.71	12.19	8.76	18.61
ENST00000533367.5	ENSG00000042429.10	797	576.79	133.15	6.03	4.33	9.20
ENST00000295802.8	ENSG00000042445.13	3100	2879.75	2535.79	22.99	16.51	47.44
ENST00000409984.2	ENSG00000042445.13	765	544.82	168.95	8.10	5.82	16.71
ENST00000429806.5	ENSG00000042445.13	2335	2114.75	0.00	0.00	0.00	0.00
ENST00000438611.4	ENSG00000042445.13	1500	1279.75	80.97	1.65	1.19	3.41
ENST00000449375.1	ENSG00000042445.13	1759	1538.75	309.49	5.25	3.77	10.83
ENST00000482694.1	ENSG00000042445.13	601	381.15	127.98	8.77	6.30	18.09
ENST00000490291.1	ENSG00000042445.13	660	439.96	28.81	1.71	1.23	3.53
ENST00000263867.8	ENSG00000042493.15	1442	1221.75	158.98	3.40	2.44	9.48
ENST00000409275.1	ENSG00000042493.15	835	614.78	0.00	0.00	0.00	0.00
ENST00000409670.5	ENSG00000042493.15	1183	962.75	115.43	3.13	2.25	8.73
ENST00000409724.5	ENSG00000042493.15	1151	930.75	451.85	12.67	9.10	35.37
ENST00000409921.5	ENSG00000042493.15	1195	974.75	0.00	0.00	0.00	0.00
ENST00000415012.1	ENSG00000042493.15	531	311.61	0.00	0.00	0.00	0.00
ENST00000439385.5	ENSG00000042493.15	865	644.77	0.00	0.00	0.00	0.00
ENST00000447219.6	ENSG00000042493.15	930	709.75	0.00	0.00	0.00	0.00
ENST00000449030.5	ENSG00000042493.15	839	618.77	4.11	0.17	0.12	0.48
ENST00000453973.5	ENSG00000042493.15	452	233.85	0.00	0.00	0.00	0.00
ENST00000459793.2	ENSG00000042493.15	943	722.75	16.03	0.58	0.42	1.62
ENST00000471064.1	ENSG00000042493.15	486	267.17	20.49	2.00	1.44	5.59
ENST00000479651.1	ENSG00000042493.15	265	63.22	0.00	0.00	0.00	0.00
ENST00000483659.5	ENSG00000042493.15	767	546.81	274.06	13.08	9.40	36.51
ENST00000491267.1	ENSG00000042493.15	549	329.46	10.05	0.80	0.57	2.22
ENST00000263270.10	ENSG00000042753.11	935	714.75	21.27	0.78	0.56	2.85
ENST00000352203.8	ENSG00000042753.11	793	572.80	10.06	0.46	0.33	1.68
ENST00000593442.5	ENSG00000042753.11	636	416.02	2.01	0.13	0.09	0.46
ENST00000597020.5	ENSG00000042753.11	707	486.88	113.11	6.06	4.36	22.28
ENST00000597421.1	ENSG00000042753.11	554	334.42	51.16	3.99	2.87	14.67
ENST00000598027.1	ENSG00000042753.11	355	141.19	28.86	5.34	3.83	19.61
ENST00000599990.5	ENSG00000042753.11	829	608.78	0.00	0.00	0.00	0.00
ENST00000600964.1	ENSG00000042753.11	458	239.71	9.91	1.08	0.78	3.97
ENST00000601498.5	ENSG00000042753.11	898	677.76	243.62	9.38	6.74	34.47
ENST00000601649.1	ENSG00000042753.11	315	105.02	0.00	0.00	0.00	0.00
ENST00000307340.7	ENSG00000042781.12	18883	18662.75	10.00	0.01	0.01	100.00
ENST00000366942.3	ENSG00000042781.12	6320	6099.75	0.00	0.00	0.00	0.00
ENST00000463147.1	ENSG00000042781.12	618	398.08	0.00	0.00	0.00	0.00
ENST00000481786.1	ENSG00000042781.12	626	406.06	0.00	0.00	0.00	0.00
ENST00000046087.6	ENSG00000042813.7	1213	992.75	0.00	0.00	0.00	0.00
ENST00000413331.1	ENSG00000042813.7	491	272.10	0.00	0.00	0.00	0.00
ENST00000419417.5	ENSG00000042813.7	1095	874.75	0.00	0.00	0.00	0.00
ENST00000450231.1	ENSG00000042813.7	589	369.21	0.00	0.00	0.00	0.00
ENST00000465922.1	ENSG00000042813.7	546	326.48	0.00	0.00	0.00	0.00
ENST00000491129.5	ENSG00000042813.7	610	390.11	0.00	0.00	0.00	0.00
ENST00000220616.8	ENSG00000042832.11	8450	8229.75	11.16	0.04	0.03	4.65
ENST00000518058.1	ENSG00000042832.11	185	12.73	0.00	0.00	0.00	0.00
ENST00000518097.1	ENSG00000042832.11	334	121.98	0.00	0.00	0.00	0.00
ENST00000518108.1	ENSG00000042832.11	581	361.25	0.00	0.00	0.00	0.00
ENST00000518505.1	ENSG00000042832.11	678	457.92	0.00	0.00	0.00	0.00
ENST00000519178.5	ENSG00000042832.11	3706	3485.75	0.00	0.00	0.00	0.00
ENST00000519294.5	ENSG00000042832.11	620	400.08	0.00	0.00	0.00	0.00
ENST00000519543.5	ENSG00000042832.11	3132	2911.75	0.00	0.00	0.00	0.00
ENST00000520089.5	ENSG00000042832.11	712	491.87	2.39	0.13	0.09	16.68
ENST00000520197.5	ENSG00000042832.11	676	455.93	0.00	0.00	0.00	0.00
ENST00000520769.1	ENSG00000042832.11	669	448.94	2.39	0.14	0.10	18.31
ENST00000521107.1	ENSG00000042832.11	616	396.09	0.00	0.00	0.00	0.00
ENST00000522523.5	ENSG00000042832.11	813	592.78	0.00	0.00	0.00	0.00
ENST00000522691.1	ENSG00000042832.11	476	257.34	0.17	0.02	0.01	2.33
ENST00000522797.1	ENSG00000042832.11	481	262.26	0.00	0.00	0.00	0.00
ENST00000522809.1	ENSG00000042832.11	465	246.56	0.00	0.00	0.00	0.00
ENST00000522996.5	ENSG00000042832.11	829	608.78	0.00	0.00	0.00	0.00
ENST00000523756.5	ENSG00000042832.11	5065	4844.75	81.88	0.44	0.32	58.03
ENST00000523901.1	ENSG00000042832.11	745	524.83	0.00	0.00	0.00	0.00
ENST00000524151.5	ENSG00000042832.11	743	522.83	0.00	0.00	0.00	0.00
ENST00000265769.8	ENSG00000042980.12	7052	6831.75	301.59	1.15	0.83	2.71
ENST00000437154.6	ENSG00000042980.12	2085	1864.75	231.79	3.24	2.33	7.63
ENST00000518326.1	ENSG00000042980.12	684	463.91	152.88	8.60	6.18	20.23
ENST00000518516.5	ENSG00000042980.12	636	416.02	123.67	7.76	5.57	18.25
ENST00000518737.1	ENSG00000042980.12	471	252.44	0.00	0.00	0.00	0.00
ENST00000520448.5	ENSG00000042980.12	2543	2322.75	256.57	2.88	2.07	6.78
ENST00000520665.1	ENSG00000042980.12	553	333.43	24.79	1.94	1.39	4.56
ENST00000521110.1	ENSG00000042980.12	510	290.84	68.35	6.14	4.41	14.43
ENST00000521629.5	ENSG00000042980.12	1828	1607.75	182.57	2.96	2.13	6.97
ENST00000523236.5	ENSG00000042980.12	1071	850.75	208.80	6.41	4.60	15.07
ENST00000523379.5	ENSG00000042980.12	582	362.24	2.47	0.18	0.13	0.42
ENST00000523440.1	ENSG00000042980.12	522	302.70	14.52	1.25	0.90	2.94
ENST00000281437.5	ENSG00000043039.6	1813	1592.75	12.00	0.20	0.14	100.00
ENST00000605151.1	ENSG00000043039.6	2148	1927.75	0.00	0.00	0.00	0.00
ENST00000292782.8	ENSG00000043093.13	7954	7733.75	428.36	1.45	1.04	3.19
ENST00000460412.5	ENSG00000043093.13	567	347.33	0.00	0.00	0.00	0.00
ENST00000466812.1	ENSG00000043093.13	461	242.64	0.00	0.00	0.00	0.00
ENST00000469954.5	ENSG00000043093.13	970	749.75	570.12	19.85	14.26	43.79
ENST00000487822.5	ENSG00000043093.13	560	340.38	0.00	0.00	0.00	0.00
ENST00000492563.1	ENSG00000043093.13	659	438.96	218.11	12.97	9.32	28.62
ENST00000497606.5	ENSG00000043093.13	504	284.91	19.49	1.79	1.28	3.94
ENST00000632685.1	ENSG00000043093.13	3147	2926.75	1039.91	9.28	6.66	20.46
ENST00000282605.8	ENSG00000043143.20	2748	2527.75	200.92	2.08	1.49	12.15
ENST00000361895.6	ENSG00000043143.20	3212	2991.75	238.41	2.08	1.49	12.19
ENST00000395003.5	ENSG00000043143.20	6465	6244.75	2658.29	11.11	7.98	65.09
ENST00000402835.5	ENSG00000043143.20	2797	2576.75	20.51	0.21	0.15	1.22
ENST00000430087.1	ENSG00000043143.20	1256	1035.75	0.00	0.00	0.00	0.00
ENST00000431355.1	ENSG00000043143.20	887	666.76	0.00	0.00	0.00	0.00
ENST00000453515.1	ENSG00000043143.20	548	328.46	0.00	0.00	0.00	0.00
ENST00000470876.1	ENSG00000043143.20	2997	2776.75	34.62	0.33	0.23	1.91
ENST00000512386.5	ENSG00000043143.20	567	347.33	0.00	0.00	0.00	0.00
ENST00000515554.1	ENSG00000043143.20	549	329.46	5.14	0.41	0.29	2.38
ENST00000612830.1	ENSG00000043143.20	1251	1030.75	34.10	0.86	0.62	5.06
ENST00000376335.7	ENSG00000043355.11	2983	2762.75	31.42	0.30	0.21	54.72
ENST00000468291.1	ENSG00000043355.11	383	167.40	1.58	0.25	0.18	45.28
ENST00000477213.1	ENSG00000043355.11	473	254.40	0.00	0.00	0.00	0.00
ENST00000481565.1	ENSG00000043355.11	218	30.01	0.00	0.00	0.00	0.00
ENST00000490085.5	ENSG00000043355.11	455	236.78	0.00	0.00	0.00	0.00
ENST00000046794.9	ENSG00000043462.11	4678	4457.75	763.70	4.47	3.21	1.74
ENST00000519149.1	ENSG00000043462.11	614	394.10	187.01	12.39	8.90	4.82
ENST00000519594.5	ENSG00000043462.11	858	637.77	659.08	26.98	19.38	10.50
ENST00000520322.1	ENSG00000043462.11	2211	1990.75	764.97	10.03	7.21	3.90
ENST00000520344.1	ENSG00000043462.11	666	445.95	42.35	2.48	1.78	0.96
ENST00000521416.5	ENSG00000043462.11	1599	1378.75	6540.11	123.83	88.95	48.19
ENST00000522760.5	ENSG00000043462.11	962	741.75	661.49	23.28	16.72	9.06
ENST00000522823.5	ENSG00000043462.11	628	408.05	48.30	3.09	2.22	1.20
ENST00000523369.1	ENSG00000043462.11	512	292.81	342.24	30.51	21.92	11.87
ENST00000628092.2	ENSG00000043462.11	2421	2200.75	1676.75	19.89	14.29	7.74
ENST00000316891.9	ENSG00000043514.15	2112	1891.75	427.57	5.90	4.24	19.07
ENST00000372818.5	ENSG00000043514.15	2034	1813.75	5.80	0.08	0.06	0.27
ENST00000441669.6	ENSG00000043514.15	1851	1630.75	38.52	0.62	0.44	1.99
ENST00000462243.2	ENSG00000043514.15	550	330.45	50.91	4.02	2.89	13.00
ENST00000462797.5	ENSG00000043514.15	2000	1779.75	0.00	0.00	0.00	0.00
ENST00000465417.5	ENSG00000043514.15	499	279.98	31.12	2.90	2.08	9.38
ENST00000467774.1	ENSG00000043514.15	464	245.58	31.87	3.39	2.43	10.95
ENST00000469476.2	ENSG00000043514.15	773	552.81	16.22	0.77	0.55	2.48
ENST00000486825.6	ENSG00000043514.15	850	629.77	0.00	0.00	0.00	0.00
ENST00000489945.5	ENSG00000043514.15	861	640.77	39.12	1.59	1.14	5.15
ENST00000491865.5	ENSG00000043514.15	738	517.84	0.00	0.00	0.00	0.00
ENST00000492612.6	ENSG00000043514.15	983	762.75	54.18	1.85	1.33	5.99
ENST00000495175.6	ENSG00000043514.15	1156	935.75	351.68	9.81	7.05	31.71
ENST00000537440.5	ENSG00000043514.15	2026	1805.75	0.00	0.00	0.00	0.00
ENST00000541099.5	ENSG00000043514.15	545	325.49	0.00	0.00	0.00	0.00
ENST00000369295.3	ENSG00000043591.5	2853	2632.75	0.00	0.00	0.00	0.00
ENST00000372581.1	ENSG00000044012.3	597	377.17	0.00	0.00	0.00	0.00
ENST00000265348.7	ENSG00000044090.8	5254	5033.75	806.34	4.18	3.00	33.39
ENST00000478630.1	ENSG00000044090.8	749	528.83	144.01	7.11	5.11	56.76
ENST00000535468.1	ENSG00000044090.8	5504	5283.75	249.55	1.23	0.89	9.84
ENST00000302763.11	ENSG00000044115.20	3756	3535.75	13859.92	102.33	73.51	43.73
ENST00000517533.5	ENSG00000044115.20	579	359.26	0.00	0.00	0.00	0.00
ENST00000517534.5	ENSG00000044115.20	416	198.92	141.04	18.51	13.30	7.91
ENST00000517656.5	ENSG00000044115.20	554	334.42	0.00	0.00	0.00	0.00
ENST00000517904.1	ENSG00000044115.20	661	440.96	14.83	0.88	0.63	0.38
ENST00000517980.5	ENSG00000044115.20	696	475.89	0.00	0.00	0.00	0.00
ENST00000518263.5	ENSG00000044115.20	548	328.46	0.00	0.00	0.00	0.00
ENST00000518381.5	ENSG00000044115.20	487	268.16	0.00	0.00	0.00	0.00
ENST00000518585.1	ENSG00000044115.20	568	348.32	0.00	0.00	0.00	0.00
ENST00000518825.5	ENSG00000044115.20	3536	3315.75	16.93	0.13	0.10	0.06
ENST00000518910.5	ENSG00000044115.20	572	352.30	0.00	0.00	0.00	0.00
ENST00000518919.1	ENSG00000044115.20	498	278.99	83.90	7.85	5.64	3.35
ENST00000519113.5	ENSG00000044115.20	859	638.77	0.00	0.00	0.00	0.00
ENST00000519116.5	ENSG00000044115.20	562	342.36	0.00	0.00	0.00	0.00
ENST00000519309.5	ENSG00000044115.20	869	648.76	0.00	0.00	0.00	0.00
ENST00000519489.1	ENSG00000044115.20	358	143.97	52.57	9.53	6.85	4.07
ENST00000519634.5	ENSG00000044115.20	589	369.21	0.00	0.00	0.00	0.00
ENST00000519768.5	ENSG00000044115.20	560	340.38	0.00	0.00	0.00	0.00
ENST00000520158.5	ENSG00000044115.20	719	498.86	0.00	0.00	0.00	0.00
ENST00000520260.5	ENSG00000044115.20	710	489.87	0.00	0.00	0.00	0.00
ENST00000520339.5	ENSG00000044115.20	868	647.76	47.81	1.93	1.38	0.82
ENST00000520400.5	ENSG00000044115.20	589	369.21	0.00	0.00	0.00	0.00
ENST00000520520.1	ENSG00000044115.20	484	265.21	0.00	0.00	0.00	0.00
ENST00000520522.1	ENSG00000044115.20	390	174.04	1.06	0.16	0.11	0.07
ENST00000520865.5	ENSG00000044115.20	557	337.40	0.00	0.00	0.00	0.00
ENST00000521368.5	ENSG00000044115.20	544	324.50	0.00	0.00	0.00	0.00
ENST00000521387.1	ENSG00000044115.20	871	650.76	1103.09	44.25	31.79	18.91
ENST00000521640.5	ENSG00000044115.20	568	348.32	0.00	0.00	0.00	0.00
ENST00000521683.5	ENSG00000044115.20	565	345.34	0.00	0.00	0.00	0.00
ENST00000521724.5	ENSG00000044115.20	2741	2520.75	3127.99	32.39	23.27	13.84
ENST00000521941.1	ENSG00000044115.20	224	33.78	0.00	0.00	0.00	0.00
ENST00000522013.5	ENSG00000044115.20	874	653.76	17.27	0.69	0.50	0.29
ENST00000522052.5	ENSG00000044115.20	579	359.26	0.00	0.00	0.00	0.00
ENST00000522227.5	ENSG00000044115.20	642	422.01	0.00	0.00	0.00	0.00
ENST00000522730.1	ENSG00000044115.20	750	529.83	80.05	3.94	2.83	1.69
ENST00000522792.1	ENSG00000044115.20	2044	1823.75	761.69	10.90	7.83	4.66
ENST00000523275.5	ENSG00000044115.20	536	316.56	0.00	0.00	0.00	0.00
ENST00000523298.5	ENSG00000044115.20	577	357.27	0.00	0.00	0.00	0.00
ENST00000523685.5	ENSG00000044115.20	694	473.90	0.00	0.00	0.00	0.00
ENST00000523912.5	ENSG00000044115.20	545	325.49	0.00	0.00	0.00	0.00
ENST00000524127.5	ENSG00000044115.20	483	264.22	0.00	0.00	0.00	0.00
ENST00000524292.5	ENSG00000044115.20	557	337.40	0.00	0.00	0.00	0.00
ENST00000540387.5	ENSG00000044115.20	2684	2463.75	0.00	0.00	0.00	0.00
ENST00000627109.2	ENSG00000044115.20	3831	3610.75	70.56	0.51	0.37	0.22
ENST00000379942.4	ENSG00000044446.11	5559	5338.75	1350.16	6.60	4.74	36.62
ENST00000464455.1	ENSG00000044446.11	500	280.97	58.66	5.45	3.91	30.23
ENST00000469485.5	ENSG00000044446.11	1945	1724.75	35.53	0.54	0.39	2.98
ENST00000469645.5	ENSG00000044446.11	728	507.85	6.29	0.32	0.23	1.79
ENST00000473597.1	ENSG00000044446.11	514	294.79	32.20	2.85	2.05	15.82
ENST00000473739.5	ENSG00000044446.11	751	530.83	29.26	1.44	1.03	7.98
ENST00000481718.1	ENSG00000044446.11	3115	2894.75	64.21	0.58	0.42	3.21
ENST00000486231.2	ENSG00000044446.11	317	106.78	1.00	0.24	0.18	1.36
ENST00000380641.4	ENSG00000044459.14	4871	4650.75	53.13	0.30	0.21	8.83
ENST00000380647.7	ENSG00000044459.14	5576	5355.75	453.44	2.21	1.59	65.44
ENST00000461247.1	ENSG00000044459.14	512	292.81	3.30	0.29	0.21	8.72
ENST00000484374.1	ENSG00000044459.14	2272	2051.75	45.13	0.57	0.41	17.00
ENST00000336596.6	ENSG00000044524.10	5809	5588.75	1241.85	5.80	4.17	74.83
ENST00000452448.6	ENSG00000044524.10	2546	2325.75	0.00	0.00	0.00	0.00
ENST00000494014.1	ENSG00000044524.10	3085	2864.75	214.15	1.95	1.40	25.17
ENST00000324460.6	ENSG00000044574.7	3908	3687.75	29463.38	208.58	149.82	100.00
ENST00000261590.12	ENSG00000046604.12	5831	5610.75	213.02	0.99	0.71	94.29
ENST00000585206.1	ENSG00000046604.12	1081	860.75	1.98	0.06	0.04	5.71
ENST00000332885.7	ENSG00000046647.13	868	647.76	6.07	0.24	0.18	3.51
ENST00000380523.8	ENSG00000046647.13	1682	1461.75	43.07	0.77	0.55	11.03
ENST00000398355.7	ENSG00000046647.13	1119	898.75	172.16	5.00	3.59	71.71
ENST00000460203.1	ENSG00000046647.13	839	618.77	11.79	0.50	0.36	7.13
ENST00000477386.1	ENSG00000046647.13	724	503.86	8.90	0.46	0.33	6.61
ENST00000340096.10	ENSG00000046651.14	3611	3390.75	1061.00	8.17	5.87	33.84
ENST00000380550.6	ENSG00000046651.14	3296	3075.75	946.02	8.03	5.77	33.26
ENST00000380567.5	ENSG00000046651.14	3736	3515.75	70.38	0.52	0.38	2.17
ENST00000398395.7	ENSG00000046651.14	3307	3086.75	6.61	0.06	0.04	0.23
ENST00000464463.5	ENSG00000046651.14	812	591.79	25.53	1.13	0.81	4.67
ENST00000466534.1	ENSG00000046651.14	534	314.58	3.00	0.25	0.18	1.03
ENST00000474705.1	ENSG00000046651.14	496	277.02	18.32	1.73	1.24	7.15
ENST00000485052.5	ENSG00000046651.14	685	464.91	0.00	0.00	0.00	0.00
ENST00000490265.5	ENSG00000046651.14	4259	4038.75	659.14	4.26	3.06	17.65
ENST00000316715.8	ENSG00000046653.14	3275	3054.75	472.96	4.04	2.90	8.84
ENST00000355135.6	ENSG00000046653.14	1673	1452.75	0.00	0.00	0.00	0.00
ENST00000356942.9	ENSG00000046653.14	1830	1609.75	0.00	0.00	0.00	0.00
ENST00000398361.7	ENSG00000046653.14	1033	812.75	0.00	0.00	0.00	0.00
ENST00000454189.6	ENSG00000046653.14	3957	3736.75	4326.75	30.23	21.71	66.08
ENST00000468080.1	ENSG00000046653.14	587	367.22	0.00	0.00	0.00	0.00
ENST00000472735.5	ENSG00000046653.14	580	360.25	43.36	3.14	2.26	6.87
ENST00000475307.1	ENSG00000046653.14	678	457.92	0.00	0.00	0.00	0.00
ENST00000493085.5	ENSG00000046653.14	558	338.39	0.00	0.00	0.00	0.00
ENST00000493677.5	ENSG00000046653.14	1372	1151.75	242.63	5.50	3.95	12.02
ENST00000495211.2	ENSG00000046653.14	683	462.92	50.30	2.84	2.04	6.20
ENST00000247452.3	ENSG00000046774.9	1991	1770.75	0.00	0.00	0.00	0.00
ENST00000288368.4	ENSG00000046889.18	10750	10529.75	620.99	1.54	1.11	30.23
ENST00000517617.1	ENSG00000046889.18	3015	2794.75	253.22	2.37	1.70	46.45
ENST00000520235.1	ENSG00000046889.18	566	346.34	0.00	0.00	0.00	0.00
ENST00000522247.5	ENSG00000046889.18	425	207.61	3.95	0.50	0.36	9.74
ENST00000529398.5	ENSG00000046889.18	3612	3391.75	89.84	0.69	0.50	13.58
ENST00000263150.8	ENSG00000047056.14	4462	4241.75	1073.58	6.61	4.75	69.37
ENST00000358220.5	ENSG00000047056.14	4582	4361.75	251.87	1.51	1.08	15.83
ENST00000381329.5	ENSG00000047056.14	1307	1086.75	26.82	0.64	0.46	6.76
ENST00000436154.1	ENSG00000047056.14	714	493.87	0.00	0.00	0.00	0.00
ENST00000482165.1	ENSG00000047056.14	586	366.22	10.73	0.77	0.55	8.03
ENST00000620998.4	ENSG00000047056.14	1303	1082.75	0.00	0.00	0.00	0.00
ENST00000161863.8	ENSG00000047188.15	6316	6095.75	7758.62	33.23	23.87	51.76
ENST00000503857.5	ENSG00000047188.15	2138	1917.75	204.87	2.79	2.00	4.34
ENST00000506333.1	ENSG00000047188.15	784	563.80	440.54	20.40	14.65	31.78
ENST00000507567.1	ENSG00000047188.15	693	472.90	81.24	4.49	3.22	6.99
ENST00000512600.1	ENSG00000047188.15	6708	6487.75	520.13	2.09	1.50	3.26
ENST00000514720.1	ENSG00000047188.15	536	316.56	0.00	0.00	0.00	0.00
ENST00000515883.5	ENSG00000047188.15	2629	2408.75	110.60	1.20	0.86	1.87
ENST00000359276.8	ENSG00000047230.14	3629	3408.75	318.04	2.44	1.75	18.90
ENST00000380241.7	ENSG00000047230.14	3526	3305.75	1054.58	8.33	5.98	64.61
ENST00000443824.5	ENSG00000047230.14	4319	4098.75	19.96	0.13	0.09	0.99
ENST00000455276.1	ENSG00000047230.14	733	512.84	3.18	0.16	0.12	1.25
ENST00000483053.1	ENSG00000047230.14	521	301.71	21.24	1.84	1.32	14.26
ENST00000355221.7	ENSG00000047249.16	2365	2144.75	41.40	0.50	0.36	0.55
ENST00000359530.6	ENSG00000047249.16	2007	1786.75	2193.07	32.04	23.02	34.99
ENST00000396774.6	ENSG00000047249.16	1892	1671.75	1190.89	18.60	13.36	20.31
ENST00000518072.1	ENSG00000047249.16	494	275.05	7.56	0.72	0.52	0.78
ENST00000519588.1	ENSG00000047249.16	578	358.26	0.00	0.00	0.00	0.00
ENST00000519922.1	ENSG00000047249.16	436	218.27	0.00	0.00	0.00	0.00
ENST00000520188.5	ENSG00000047249.16	1967	1746.75	27.33	0.41	0.29	0.45
ENST00000521275.5	ENSG00000047249.16	403	186.44	8.14	1.14	0.82	1.24
ENST00000521335.1	ENSG00000047249.16	1672	1451.75	95.95	1.73	1.24	1.88
ENST00000521377.5	ENSG00000047249.16	502	282.94	352.95	32.57	23.39	35.57
ENST00000521707.1	ENSG00000047249.16	598	378.16	38.42	2.65	1.91	2.90
ENST00000521900.5	ENSG00000047249.16	396	179.75	4.18	0.61	0.44	0.66
ENST00000522159.5	ENSG00000047249.16	423	205.68	0.00	0.00	0.00	0.00
ENST00000522849.1	ENSG00000047249.16	551	331.44	1.47	0.12	0.08	0.13
ENST00000523343.1	ENSG00000047249.16	467	248.52	0.00	0.00	0.00	0.00
ENST00000523426.1	ENSG00000047249.16	469	250.48	0.00	0.00	0.00	0.00
ENST00000523899.5	ENSG00000047249.16	527	307.65	0.00	0.00	0.00	0.00
ENST00000524164.5	ENSG00000047249.16	1734	1513.75	0.00	0.00	0.00	0.00
ENST00000524234.1	ENSG00000047249.16	735	514.84	9.64	0.49	0.35	0.53
ENST00000630578.1	ENSG00000047249.16	144	1.66	0.00	0.00	0.00	0.00
ENST00000314595.5	ENSG00000047315.14	3748	3527.75	6169.83	45.66	32.80	52.34
ENST00000381227.5	ENSG00000047315.14	4108	3887.75	350.27	2.35	1.69	2.70
ENST00000431623.6	ENSG00000047315.14	3666	3445.75	4.35	0.03	0.02	0.04
ENST00000433463.1	ENSG00000047315.14	539	319.54	3.23	0.26	0.19	0.30
ENST00000441246.6	ENSG00000047315.14	3839	3618.75	0.00	0.00	0.00	0.00
ENST00000450656.5	ENSG00000047315.14	608	388.12	0.00	0.00	0.00	0.00
ENST00000464918.1	ENSG00000047315.14	444	226.05	65.14	7.52	5.40	8.62
ENST00000478188.5	ENSG00000047315.14	3093	2872.75	1483.87	13.48	9.69	15.46
ENST00000484821.1	ENSG00000047315.14	446	228.00	14.87	1.70	1.22	1.95
ENST00000495311.1	ENSG00000047315.14	541	321.52	0.00	0.00	0.00	0.00
ENST00000497845.1	ENSG00000047315.14	551	331.44	3.16	0.25	0.18	0.29
ENST00000510355.1	ENSG00000047315.14	581	361.25	220.92	15.97	11.47	18.30
ENST00000261844.11	ENSG00000047346.12	4217	3996.75	143.39	0.94	0.67	1.57
ENST00000399202.8	ENSG00000047346.12	3048	2827.75	1102.60	10.18	7.31	17.10
ENST00000534964.6	ENSG00000047346.12	4590	4369.75	487.38	2.91	2.09	4.89
ENST00000546305.6	ENSG00000047346.12	3697	3476.75	0.00	0.00	0.00	0.00
ENST00000561490.5	ENSG00000047346.12	547	327.47	0.00	0.00	0.00	0.00
ENST00000561543.5	ENSG00000047346.12	931	710.75	3.77	0.14	0.10	0.23
ENST00000562135.5	ENSG00000047346.12	581	361.25	0.00	0.00	0.00	0.00
ENST00000562351.2	ENSG00000047346.12	2993	2772.75	41.59	0.39	0.28	0.66
ENST00000566768.5	ENSG00000047346.12	576	356.28	0.00	0.00	0.00	0.00
ENST00000566948.5	ENSG00000047346.12	1580	1359.75	70.56	1.35	0.97	2.28
ENST00000568637.5	ENSG00000047346.12	667	446.95	2.38	0.14	0.10	0.23
ENST00000568668.1	ENSG00000047346.12	568	348.32	84.71	6.35	4.56	10.67
ENST00000568863.1	ENSG00000047346.12	468	249.50	20.24	2.12	1.52	3.56
ENST00000568871.1	ENSG00000047346.12	1570	1349.75	198.32	3.84	2.76	6.44
ENST00000570204.1	ENSG00000047346.12	393	176.89	0.00	0.00	0.00	0.00
ENST00000619572.4	ENSG00000047346.12	3548	3327.75	3973.58	31.17	22.39	52.37
ENST00000303965.8	ENSG00000047365.11	7514	7293.75	1096.77	3.93	2.82	10.59
ENST00000503225.5	ENSG00000047365.11	1969	1748.75	11.42	0.17	0.12	0.46
ENST00000503904.1	ENSG00000047365.11	213	27.00	0.00	0.00	0.00	0.00
ENST00000505837.1	ENSG00000047365.11	677	456.93	14.63	0.84	0.60	2.26
ENST00000506189.1	ENSG00000047365.11	631	411.04	12.44	0.79	0.57	2.13
ENST00000508066.1	ENSG00000047365.11	3120	2899.75	1059.90	9.54	6.85	25.74
ENST00000511416.1	ENSG00000047365.11	396	179.75	64.16	9.32	6.69	25.14
ENST00000512804.1	ENSG00000047365.11	758	537.82	73.26	3.56	2.55	9.59
ENST00000513032.2	ENSG00000047365.11	2007	1786.75	16.96	0.25	0.18	0.67
ENST00000618163.1	ENSG00000047365.11	2592	2371.75	788.46	8.68	6.23	23.41
ENST00000367478.8	ENSG00000047410.13	9708	9487.75	12392.07	34.10	24.49	31.42
ENST00000451586.1	ENSG00000047410.13	515	295.78	22.51	1.99	1.43	1.83
ENST00000467810.1	ENSG00000047410.13	581	361.25	6.12	0.44	0.32	0.41
ENST00000469463.1	ENSG00000047410.13	420	202.78	111.47	14.35	10.31	13.22
ENST00000474852.1	ENSG00000047410.13	2757	2536.75	428.64	4.41	3.17	4.06
ENST00000481347.1	ENSG00000047410.13	2727	2506.75	122.73	1.28	0.92	1.18
ENST00000491783.5	ENSG00000047410.13	882	661.76	1314.38	51.85	37.25	47.77
ENST00000492973.1	ENSG00000047410.13	453	234.82	1.08	0.12	0.09	0.11
ENST00000613151.1	ENSG00000047410.13	2478	2257.75	0.00	0.00	0.00	0.00
ENST00000264613.10	ENSG00000047457.13	4676	4455.75	103.96	0.61	0.44	3.28
ENST00000455472.3	ENSG00000047457.13	571	351.30	0.00	0.00	0.00	0.00
ENST00000460674.5	ENSG00000047457.13	2269	2048.75	7.84	0.10	0.07	0.54
ENST00000462336.5	ENSG00000047457.13	607	387.13	0.00	0.00	0.00	0.00
ENST00000463556.5	ENSG00000047457.13	590	370.20	5.13	0.36	0.26	1.95
ENST00000471356.1	ENSG00000047457.13	671	450.94	5.40	0.31	0.22	1.68
ENST00000473296.1	ENSG00000047457.13	496	277.02	7.91	0.75	0.54	4.01
ENST00000474204.1	ENSG00000047457.13	712	491.87	23.00	1.22	0.88	6.57
ENST00000479771.5	ENSG00000047457.13	1150	929.75	171.92	4.83	3.47	25.99
ENST00000481169.5	ENSG00000047457.13	3411	3190.75	44.29	0.36	0.26	1.95
ENST00000489736.5	ENSG00000047457.13	1756	1535.75	6.98	0.12	0.09	0.64
ENST00000490639.5	ENSG00000047457.13	3105	2884.75	339.42	3.07	2.21	16.54
ENST00000494544.1	ENSG00000047457.13	2806	2585.75	112.43	1.14	0.82	6.11
ENST00000497797.5	ENSG00000047457.13	606	386.13	5.85	0.40	0.28	2.13
ENST00000497902.5	ENSG00000047457.13	542	322.51	65.65	5.31	3.82	28.61
ENST00000261588.8	ENSG00000047578.12	6616	6395.75	892.51	3.64	2.62	44.25
ENST00000562207.1	ENSG00000047578.12	321	110.33	2.00	0.47	0.34	5.75
ENST00000564749.5	ENSG00000047578.12	564	344.35	3.98	0.30	0.22	3.67
ENST00000565672.5	ENSG00000047578.12	767	546.81	22.30	1.06	0.76	12.93
ENST00000566023.1	ENSG00000047578.12	440	222.16	2.00	0.24	0.17	2.85
ENST00000567894.5	ENSG00000047578.12	2262	2041.75	29.99	0.38	0.28	4.66
ENST00000568258.5	ENSG00000047578.12	746	525.83	22.51	1.12	0.80	13.57
ENST00000568622.1	ENSG00000047578.12	570	350.31	13.08	0.97	0.70	11.84
ENST00000573850.1	ENSG00000047578.12	3237	3016.75	4.54	0.04	0.03	0.48
ENST00000618117.1	ENSG00000047578.12	392	175.94	0.00	0.00	0.00	0.00
ENST00000338950.9	ENSG00000047579.19	1880	1659.75	92.52	1.46	1.05	12.46
ENST00000344537.9	ENSG00000047579.19	1403	1182.75	205.10	4.53	3.25	38.75
ENST00000355917.7	ENSG00000047579.19	1359	1138.75	21.43	0.49	0.35	4.21
ENST00000462989.6	ENSG00000047579.19	1010	789.75	14.16	0.47	0.34	4.01
ENST00000506844.1	ENSG00000047579.19	1542	1321.75	59.42	1.17	0.84	10.05
ENST00000509674.1	ENSG00000047579.19	498	278.99	0.00	0.00	0.00	0.00
ENST00000510395.5	ENSG00000047579.19	1404	1183.75	63.19	1.39	1.00	11.93
ENST00000511762.2	ENSG00000047579.19	843	622.77	10.09	0.42	0.30	3.62
ENST00000513680.5	ENSG00000047579.19	1518	1297.75	13.56	0.27	0.20	2.34
ENST00000514651.1	ENSG00000047579.19	866	645.77	36.53	1.48	1.06	12.64
ENST00000515875.5	ENSG00000047579.19	1306	1085.75	0.00	0.00	0.00	0.00
ENST00000622898.4	ENSG00000047579.19	1305	1084.75	0.00	0.00	0.00	0.00
ENST00000378616.3	ENSG00000047597.5	5206	4985.75	204.00	1.07	0.77	100.00
ENST00000327087.12	ENSG00000047617.14	3720	3499.75	0.93	0.01	0.00	0.82
ENST00000356134.9	ENSG00000047617.14	3717	3496.75	53.55	0.40	0.29	47.10
ENST00000536751.1	ENSG00000047617.14	463	244.60	0.00	0.00	0.00	0.00
ENST00000538154.5	ENSG00000047617.14	724	503.86	0.00	0.00	0.00	0.00
ENST00000540543.1	ENSG00000047617.14	423	205.68	0.00	0.00	0.00	0.00
ENST00000541487.1	ENSG00000047617.14	586	366.22	1.00	0.07	0.05	8.40
ENST00000541874.1	ENSG00000047617.14	689	468.91	0.00	0.00	0.00	0.00
ENST00000542326.5	ENSG00000047617.14	572	352.30	0.00	0.00	0.00	0.00
ENST00000544988.1	ENSG00000047617.14	524	304.68	1.17	0.10	0.07	11.78
ENST00000545860.1	ENSG00000047617.14	640	420.01	4.36	0.27	0.19	31.90
ENST00000546188.5	ENSG00000047617.14	3702	3481.75	0.00	0.00	0.00	0.00
ENST00000612575.1	ENSG00000047617.14	1087	866.75	0.00	0.00	0.00	0.00
ENST00000261250.7	ENSG00000047621.11	3826	3605.75	364.30	2.64	1.89	6.94
ENST00000509318.2	ENSG00000047621.11	574	354.29	9.00	0.66	0.48	1.75
ENST00000535030.1	ENSG00000047621.11	561	341.37	17.97	1.37	0.99	3.62
ENST00000535887.1	ENSG00000047621.11	568	348.32	44.62	3.34	2.40	8.80
ENST00000541014.5	ENSG00000047621.11	1049	828.75	0.00	0.00	0.00	0.00
ENST00000542080.5	ENSG00000047621.11	561	341.37	0.00	0.00	0.00	0.00
ENST00000544258.1	ENSG00000047621.11	727	506.85	15.14	0.78	0.56	2.05
ENST00000544697.1	ENSG00000047621.11	685	464.91	1.53	0.09	0.06	0.23
ENST00000545746.5	ENSG00000047621.11	2168	1947.75	2171.43	29.10	20.91	76.61
ENST00000380041.7	ENSG00000047634.14	1997	1776.75	724.67	10.65	7.65	29.06
ENST00000380043.7	ENSG00000047634.14	2830	2609.75	7.18	0.07	0.05	0.20
ENST00000380045.7	ENSG00000047634.14	2679	2458.75	311.90	3.31	2.38	9.04
ENST00000398080.5	ENSG00000047634.14	2704	2483.75	207.19	2.18	1.56	5.94
ENST00000419185.1	ENSG00000047634.14	817	596.78	59.76	2.61	1.88	7.13
ENST00000427362.2	ENSG00000047634.14	846	625.77	37.42	1.56	1.12	4.26
ENST00000487842.1	ENSG00000047634.14	4615	4394.75	2736.88	16.26	11.68	44.37
ENST00000380861.8	ENSG00000047644.18	6647	6426.75	2971.00	12.07	8.67	96.00
ENST00000466248.1	ENSG00000047644.18	531	311.61	6.00	0.50	0.36	4.00
ENST00000303025.10	ENSG00000047648.21	3946	3725.75	55.71	0.39	0.28	13.79
ENST00000337414.8	ENSG00000047648.21	5117	4896.75	0.00	0.00	0.00	0.00
ENST00000380717.7	ENSG00000047648.21	2267	2046.75	86.84	1.11	0.80	39.12
ENST00000380718.1	ENSG00000047648.21	3632	3411.75	6.43	0.05	0.04	1.74
ENST00000380736.5	ENSG00000047648.21	3883	3662.75	79.28	0.57	0.41	19.96
ENST00000489330.6	ENSG00000047648.21	6299	6078.75	24.10	0.10	0.07	3.66
ENST00000491514.1	ENSG00000047648.21	841	620.77	14.64	0.62	0.44	21.74
ENST00000495242.5	ENSG00000047648.21	5303	5082.75	0.00	0.00	0.00	0.00
ENST00000265018.3	ENSG00000047662.4	6622	6401.75	0.00	0.00	0.00	0.00
ENST00000335271.9	ENSG00000047849.21	1564	1343.75	0.00	0.00	0.00	0.00
ENST00000360240.10	ENSG00000047849.21	5142	4921.75	10699.99	56.76	40.77	46.53
ENST00000383736.3	ENSG00000047849.21	2282	2061.75	1466.67	18.57	13.34	15.23
ENST00000395734.7	ENSG00000047849.21	5590	5369.75	3964.95	19.28	13.85	15.80
ENST00000420772.6	ENSG00000047849.21	3478	3257.75	39.31	0.32	0.23	0.26
ENST00000423088.5	ENSG00000047849.21	899	678.76	16.36	0.63	0.45	0.52
ENST00000426837.6	ENSG00000047849.21	8920	8699.75	5077.35	15.24	10.94	12.49
ENST00000429422.5	ENSG00000047849.21	3724	3503.75	86.46	0.64	0.46	0.53
ENST00000434267.5	ENSG00000047849.21	2772	2551.75	50.35	0.52	0.37	0.42
ENST00000439356.2	ENSG00000047849.21	2743	2522.75	0.00	0.00	0.00	0.00
ENST00000462206.1	ENSG00000047849.21	572	352.30	45.16	3.35	2.40	2.74
ENST00000468075.2	ENSG00000047849.21	487	268.16	0.00	0.00	0.00	0.00
ENST00000477765.1	ENSG00000047849.21	284	78.52	4.01	1.33	0.96	1.09
ENST00000482752.1	ENSG00000047849.21	386	170.24	6.30	0.97	0.69	0.79
ENST00000497735.1	ENSG00000047849.21	2156	1935.75	317.79	4.29	3.08	3.51
ENST00000633710.1	ENSG00000047849.21	570	350.31	1.29	0.10	0.07	0.08
ENST00000052569.10	ENSG00000047932.13	4590	4369.75	2658.34	15.88	11.41	96.71
ENST00000368498.6	ENSG00000047932.13	4450	4229.75	58.67	0.36	0.26	2.20
ENST00000535237.2	ENSG00000047932.13	4460	4239.75	28.99	0.18	0.13	1.09
ENST00000368507.7	ENSG00000047936.10	7417	7196.75	3.00	0.01	0.01	100.00
ENST00000368508.7	ENSG00000047936.10	7435	7214.75	0.00	0.00	0.00	0.00
ENST00000403284.2	ENSG00000047936.10	681	460.92	0.00	0.00	0.00	0.00
ENST00000003302.8	ENSG00000048028.11	4669	4448.75	101.41	0.60	0.43	1.51
ENST00000535607.5	ENSG00000048028.11	683	462.92	7.83	0.44	0.32	1.12
ENST00000537490.1	ENSG00000048028.11	567	347.33	25.82	1.94	1.39	4.93
ENST00000537642.1	ENSG00000048028.11	732	511.85	0.00	0.00	0.00	0.00
ENST00000537706.5	ENSG00000048028.11	1900	1679.75	63.44	0.99	0.71	2.50
ENST00000538224.1	ENSG00000048028.11	582	362.24	0.00	0.00	0.00	0.00
ENST00000538475.5	ENSG00000048028.11	1081	860.75	51.40	1.56	1.12	3.96
ENST00000540438.5	ENSG00000048028.11	3015	2794.75	12.09	0.11	0.08	0.29
ENST00000540925.5	ENSG00000048028.11	561	341.37	8.79	0.67	0.48	1.71
ENST00000542033.5	ENSG00000048028.11	852	631.77	0.00	0.00	0.00	0.00
ENST00000544272.1	ENSG00000048028.11	656	435.97	357.37	21.40	15.37	54.34
ENST00000544750.1	ENSG00000048028.11	542	322.51	0.00	0.00	0.00	0.00
ENST00000544967.5	ENSG00000048028.11	3498	3277.75	380.00	3.03	2.17	7.69
ENST00000545540.5	ENSG00000048028.11	3431	3210.75	1050.79	8.54	6.14	21.69
ENST00000545608.5	ENSG00000048028.11	733	512.84	2.06	0.10	0.08	0.27
ENST00000401921.5	ENSG00000048052.21	3254	3033.75	13.41	0.12	0.08	3.01
ENST00000405010.7	ENSG00000048052.21	4239	4018.75	0.00	0.00	0.00	0.00
ENST00000406072.5	ENSG00000048052.21	4102	3881.75	29.13	0.20	0.14	5.12
ENST00000406451.8	ENSG00000048052.21	9705	9484.75	30.96	0.09	0.06	2.23
ENST00000411993.1	ENSG00000048052.21	626	406.06	0.00	0.00	0.00	0.00
ENST00000413380.5	ENSG00000048052.21	799	578.79	13.23	0.60	0.43	15.58
ENST00000413509.6	ENSG00000048052.21	550	330.45	3.69	0.29	0.21	7.62
ENST00000417496.6	ENSG00000048052.21	2524	2303.75	0.00	0.00	0.00	0.00
ENST00000425071.5	ENSG00000048052.21	471	252.44	0.00	0.00	0.00	0.00
ENST00000428307.6	ENSG00000048052.21	2359	2138.75	45.75	0.56	0.40	14.58
ENST00000430454.5	ENSG00000048052.21	545	325.49	0.00	0.00	0.00	0.00
ENST00000432645.6	ENSG00000048052.21	3099	2878.75	0.00	0.00	0.00	0.00
ENST00000433709.6	ENSG00000048052.21	602	382.15	1.00	0.07	0.05	1.78
ENST00000441542.6	ENSG00000048052.21	3210	2989.75	0.00	0.00	0.00	0.00
ENST00000441986.5	ENSG00000048052.21	584	364.23	0.54	0.04	0.03	1.00
ENST00000446646.1	ENSG00000048052.21	560	340.38	0.00	0.00	0.00	0.00
ENST00000455069.1	ENSG00000048052.21	553	333.43	0.00	0.00	0.00	0.00
ENST00000456174.6	ENSG00000048052.21	2307	2086.75	112.52	1.41	1.01	36.77
ENST00000461159.6	ENSG00000048052.21	2557	2336.75	0.00	0.00	0.00	0.00
ENST00000461409.1	ENSG00000048052.21	728	507.85	0.00	0.00	0.00	0.00
ENST00000471887.1	ENSG00000048052.21	446	228.00	1.00	0.11	0.08	2.99
ENST00000474742.1	ENSG00000048052.21	551	331.44	0.00	0.00	0.00	0.00
ENST00000476135.5	ENSG00000048052.21	1115	894.75	1.16	0.03	0.02	0.88
ENST00000483142.5	ENSG00000048052.21	305	96.30	0.00	0.00	0.00	0.00
ENST00000490851.5	ENSG00000048052.21	2419	2198.75	10.90	0.13	0.09	3.38
ENST00000496026.1	ENSG00000048052.21	860	639.77	4.74	0.19	0.14	5.05
ENST00000523867.5	ENSG00000048052.21	2640	2419.75	0.00	0.00	0.00	0.00
ENST00000524023.1	ENSG00000048052.21	2199	1978.75	0.00	0.00	0.00	0.00
ENST00000622668.4	ENSG00000048052.21	4279	4058.75	0.00	0.00	0.00	0.00
ENST00000298564.14	ENSG00000048140.17	2810	2589.75	37.42	0.38	0.27	5.92
ENST00000310032.12	ENSG00000048140.17	2550	2329.75	25.70	0.29	0.21	4.52
ENST00000503030.1	ENSG00000048140.17	909	688.76	19.27	0.73	0.52	11.46
ENST00000503045.5	ENSG00000048140.17	1019	798.75	1.49	0.05	0.04	0.77
ENST00000504168.5	ENSG00000048140.17	884	663.76	12.46	0.49	0.35	7.69
ENST00000507471.1	ENSG00000048140.17	707	486.88	28.91	1.55	1.11	24.32
ENST00000508164.5	ENSG00000048140.17	2457	2236.75	24.16	0.28	0.20	4.42
ENST00000514705.5	ENSG00000048140.17	4445	4224.75	246.69	1.52	1.09	23.91
ENST00000515708.5	ENSG00000048140.17	2361	2140.75	88.90	1.08	0.78	17.01
ENST00000502577.1	ENSG00000048162.20	513	293.80	9.86	0.88	0.63	3.93
ENST00000502663.5	ENSG00000048162.20	551	331.44	17.89	1.41	1.01	6.32
ENST00000503849.5	ENSG00000048162.20	582	362.24	112.02	8.07	5.80	36.20
ENST00000504821.1	ENSG00000048162.20	544	324.50	8.45	0.68	0.49	3.05
ENST00000509257.1	ENSG00000048162.20	1000	779.75	19.96	0.67	0.48	3.00
ENST00000510608.1	ENSG00000048162.20	1161	940.75	94.08	2.61	1.88	11.71
ENST00000614830.4	ENSG00000048162.20	1258	1037.75	198.55	4.99	3.59	22.40
ENST00000616685.1	ENSG00000048162.20	472	253.42	0.00	0.00	0.00	0.00
ENST00000618911.4	ENSG00000048162.20	1087	866.75	0.00	0.00	0.00	0.00
ENST00000619979.4	ENSG00000048162.20	963	742.75	14.34	0.50	0.36	2.26
ENST00000621444.4	ENSG00000048162.20	954	733.75	69.81	2.48	1.78	11.14
ENST00000389652.9	ENSG00000048342.15	4488	4267.75	0.00	0.00	0.00	0.00
ENST00000424120.5	ENSG00000048342.15	5249	5028.75	64.02	0.33	0.24	2.21
ENST00000438599.6	ENSG00000048342.15	1673	1452.75	5.26	0.09	0.07	0.63
ENST00000503292.5	ENSG00000048342.15	5175	4954.75	0.00	0.00	0.00	0.00
ENST00000503658.2	ENSG00000048342.15	605	385.13	9.20	0.62	0.45	4.14
ENST00000506643.4	ENSG00000048342.15	3259	3038.75	62.82	0.54	0.39	3.58
ENST00000507954.5	ENSG00000048342.15	548	328.46	0.00	0.00	0.00	0.00
ENST00000510220.1	ENSG00000048342.15	406	189.31	10.85	1.50	1.07	9.94
ENST00000511544.5	ENSG00000048342.15	1663	1442.75	0.00	0.00	0.00	0.00
ENST00000512202.1	ENSG00000048342.15	600	380.16	87.79	6.03	4.33	40.03
ENST00000512702.5	ENSG00000048342.15	1949	1728.75	62.77	0.95	0.68	6.29
ENST00000513035.1	ENSG00000048342.15	395	178.79	9.00	1.31	0.94	8.72
ENST00000513811.5	ENSG00000048342.15	2744	2523.75	84.32	0.87	0.63	5.79
ENST00000514039.5	ENSG00000048342.15	425	207.61	0.00	0.00	0.00	0.00
ENST00000514450.2	ENSG00000048342.15	1124	903.75	26.23	0.76	0.54	5.03
ENST00000515124.5	ENSG00000048342.15	1474	1253.75	11.29	0.23	0.17	1.56
ENST00000634028.1	ENSG00000048342.15	4790	4569.75	318.44	1.82	1.31	12.08
ENST00000251810.7	ENSG00000048392.11	4931	4710.75	1001.49	5.55	3.99	12.15
ENST00000395910.6	ENSG00000048392.11	800	579.79	169.58	7.64	5.48	16.71
ENST00000395912.6	ENSG00000048392.11	900	679.76	283.65	10.89	7.82	23.84
ENST00000517517.1	ENSG00000048392.11	573	353.29	7.05	0.52	0.37	1.14
ENST00000519125.1	ENSG00000048392.11	421	203.74	108.00	13.84	9.94	30.28
ENST00000519317.5	ENSG00000048392.11	420	202.78	0.00	0.00	0.00	0.00
ENST00000519962.5	ENSG00000048392.11	201	20.31	0.00	0.00	0.00	0.00
ENST00000522368.5	ENSG00000048392.11	1613	1392.75	387.22	7.26	5.21	15.88
ENST00000522394.1	ENSG00000048392.11	389	173.09	0.00	0.00	0.00	0.00
ENST00000523957.1	ENSG00000048392.11	603	383.14	0.00	0.00	0.00	0.00
ENST00000621845.1	ENSG00000048392.11	3483	3262.75	0.00	0.00	0.00	0.00
ENST00000265827.7	ENSG00000048405.9	4203	3982.75	822.94	5.39	3.87	10.57
ENST00000393312.5	ENSG00000048405.9	2375	2154.75	2309.13	27.98	20.10	54.81
ENST00000393313.5	ENSG00000048405.9	4358	4137.75	183.54	1.16	0.83	2.27
ENST00000434602.5	ENSG00000048405.9	955	734.75	37.81	1.34	0.97	2.63
ENST00000436992.5	ENSG00000048405.9	502	282.94	78.77	7.27	5.22	14.24
ENST00000439506.1	ENSG00000048405.9	410	193.15	0.00	0.00	0.00	0.00
ENST00000485577.1	ENSG00000048405.9	1478	1257.75	148.25	3.08	2.21	6.03
ENST00000619291.4	ENSG00000048405.9	2099	1878.75	347.57	4.83	3.47	9.46
ENST00000053243.5	ENSG00000048462.10	994	773.75	7.33	0.25	0.18	42.81
ENST00000396495.3	ENSG00000048462.10	668	447.94	5.67	0.33	0.24	57.19
ENST00000562385.1	ENSG00000048462.10	511	291.83	0.00	0.00	0.00	0.00
ENST00000562510.1	ENSG00000048471.13	536	316.56	9.26	0.76	0.55	2.29
ENST00000563308.1	ENSG00000048471.13	683	462.92	31.25	1.76	1.27	5.29
ENST00000564111.5	ENSG00000048471.13	2248	2027.75	84.76	1.09	0.78	3.28
ENST00000564791.5	ENSG00000048471.13	1633	1412.75	421.47	7.79	5.59	23.40
ENST00000566228.5	ENSG00000048471.13	8171	7950.75	2709.03	8.90	6.39	26.72
ENST00000568359.1	ENSG00000048471.13	601	381.15	183.20	12.55	9.01	37.69
ENST00000568949.1	ENSG00000048471.13	636	416.02	7.04	0.44	0.32	1.33
ENST00000569801.5	ENSG00000048471.13	540	320.53	0.00	0.00	0.00	0.00
ENST00000261169.10	ENSG00000048540.14	3810	3589.75	0.00	0.00	0.00	0.00
ENST00000320122.10	ENSG00000048540.14	3759	3538.75	0.00	0.00	0.00	0.00
ENST00000332914.10	ENSG00000048540.14	549	329.46	0.00	0.00	0.00	0.00
ENST00000354662.5	ENSG00000048540.14	3574	3353.75	0.00	0.00	0.00	0.00
ENST00000396205.6	ENSG00000048540.14	3534	3313.75	0.00	0.00	0.00	0.00
ENST00000424192.6	ENSG00000048540.14	983	762.75	0.00	0.00	0.00	0.00
ENST00000439600.2	ENSG00000048540.14	1044	823.75	0.00	0.00	0.00	0.00
ENST00000441439.6	ENSG00000048540.14	3515	3294.75	0.00	0.00	0.00	0.00
ENST00000447609.5	ENSG00000048540.14	3365	3144.75	0.00	0.00	0.00	0.00
ENST00000453727.6	ENSG00000048540.14	2403	2182.75	1.13	0.01	0.01	1.14
ENST00000534946.5	ENSG00000048540.14	1016	795.75	0.00	0.00	0.00	0.00
ENST00000535535.5	ENSG00000048540.14	1488	1267.75	0.00	0.00	0.00	0.00
ENST00000536172.5	ENSG00000048540.14	587	367.22	0.00	0.00	0.00	0.00
ENST00000536509.5	ENSG00000048540.14	550	330.45	0.00	0.00	0.00	0.00
ENST00000537304.5	ENSG00000048540.14	1685	1464.75	1.42	0.03	0.02	2.14
ENST00000537568.1	ENSG00000048540.14	594	374.18	0.00	0.00	0.00	0.00
ENST00000537757.5	ENSG00000048540.14	516	296.77	0.00	0.00	0.00	0.00
ENST00000538020.1	ENSG00000048540.14	622	402.07	0.00	0.00	0.00	0.00
ENST00000538051.5	ENSG00000048540.14	579	359.26	0.00	0.00	0.00	0.00
ENST00000539232.1	ENSG00000048540.14	580	360.25	0.00	0.00	0.00	0.00
ENST00000539534.5	ENSG00000048540.14	543	323.50	0.00	0.00	0.00	0.00
ENST00000540445.5	ENSG00000048540.14	906	685.76	0.00	0.00	0.00	0.00
ENST00000540590.1	ENSG00000048540.14	565	345.34	0.00	0.00	0.00	0.00
ENST00000540848.5	ENSG00000048540.14	1574	1353.75	0.00	0.00	0.00	0.00
ENST00000541295.5	ENSG00000048540.14	3498	3277.75	0.00	0.00	0.00	0.00
ENST00000541589.5	ENSG00000048540.14	1499	1278.75	0.00	0.00	0.00	0.00
ENST00000541764.5	ENSG00000048540.14	1489	1268.75	0.00	0.00	0.00	0.00
ENST00000541846.5	ENSG00000048540.14	573	353.29	6.36	0.47	0.34	39.73
ENST00000543721.1	ENSG00000048540.14	3626	3405.75	1.01	0.01	0.01	0.66
ENST00000544276.1	ENSG00000048540.14	460	241.66	0.00	0.00	0.00	0.00
ENST00000544754.1	ENSG00000048540.14	555	335.41	0.00	0.00	0.00	0.00
ENST00000545436.5	ENSG00000048540.14	530	310.62	0.00	0.00	0.00	0.00
ENST00000546279.5	ENSG00000048540.14	590	370.20	0.00	0.00	0.00	0.00
ENST00000546281.5	ENSG00000048540.14	496	277.02	7.08	0.67	0.48	56.34
ENST00000616247.4	ENSG00000048540.14	3227	3006.75	0.00	0.00	0.00	0.00
ENST00000053468.3	ENSG00000048544.5	2110	1889.75	2246.00	31.03	22.29	100.00
ENST00000053469.8	ENSG00000048545.13	1874	1653.75	0.00	0.00	0.00	0.00
ENST00000372958.1	ENSG00000048545.13	1575	1354.75	2.00	0.04	0.03	100.00
ENST00000394237.5	ENSG00000048545.13	2233	2012.75	0.00	0.00	0.00	0.00
ENST00000418175.5	ENSG00000048545.13	801	580.79	0.00	0.00	0.00	0.00
ENST00000541991.5	ENSG00000048545.13	1921	1700.75	0.00	0.00	0.00	0.00
ENST00000308488.10	ENSG00000048649.13	11550	11329.75	1459.91	3.36	2.42	2.20
ENST00000440064.2	ENSG00000048649.13	604	384.14	39.07	2.66	1.91	1.74
ENST00000467567.1	ENSG00000048649.13	2982	2761.75	60.92	0.58	0.41	0.38
ENST00000480887.5	ENSG00000048649.13	5318	5097.75	3385.56	17.34	12.45	11.34
ENST00000526324.5	ENSG00000048649.13	2409	2188.75	358.00	4.27	3.07	2.79
ENST00000528095.5	ENSG00000048649.13	2107	1886.75	3151.21	43.60	31.32	28.51
ENST00000529470.1	ENSG00000048649.13	448	229.94	194.88	22.12	15.89	14.47
ENST00000530604.1	ENSG00000048649.13	520	300.72	52.80	4.58	3.29	3.00
ENST00000531026.5	ENSG00000048649.13	830	609.78	495.49	21.21	15.24	13.87
ENST00000531768.1	ENSG00000048649.13	626	406.06	294.46	18.93	13.60	12.38
ENST00000532556.1	ENSG00000048649.13	495	276.04	25.15	2.38	1.71	1.56
ENST00000534794.1	ENSG00000048649.13	487	268.16	122.28	11.90	8.55	7.78
ENST00000011700.10	ENSG00000048707.13	10969	10748.75	371.43	0.90	0.65	2.84
ENST00000460333.5	ENSG00000048707.13	4910	4689.75	1017.28	5.66	4.07	17.82
ENST00000466732.2	ENSG00000048707.13	377	161.73	0.00	0.00	0.00	0.00
ENST00000469054.1	ENSG00000048707.13	567	347.33	9.68	0.73	0.52	2.29
ENST00000473099.1	ENSG00000048707.13	461	242.64	3.01	0.32	0.23	1.02
ENST00000476045.5	ENSG00000048707.13	380	164.56	0.00	0.00	0.00	0.00
ENST00000476169.1	ENSG00000048707.13	475	256.36	66.49	6.77	4.86	21.31
ENST00000481484.1	ENSG00000048707.13	360	145.82	0.00	0.00	0.00	0.00
ENST00000487188.1	ENSG00000048707.13	3990	3769.75	72.16	0.50	0.36	1.57
ENST00000489961.1	ENSG00000048707.13	443	225.07	7.11	0.82	0.59	2.59
ENST00000543710.5	ENSG00000048707.13	5676	5455.75	0.00	0.00	0.00	0.00
ENST00000543766.2	ENSG00000048707.13	3838	3617.75	1.51	0.01	0.01	0.03
ENST00000613099.4	ENSG00000048707.13	16245	16024.75	7891.48	12.86	9.23	40.45
ENST00000620676.4	ENSG00000048707.13	16320	16099.75	1973.84	3.20	2.30	10.07
ENST00000354897.3	ENSG00000048740.18	1754	1533.75	0.00	0.00	0.00	0.00
ENST00000399850.7	ENSG00000048740.18	7085	6864.75	0.00	0.00	0.00	0.00
ENST00000416382.6	ENSG00000048740.18	6894	6673.75	26687.02	104.39	74.99	41.10
ENST00000417956.6	ENSG00000048740.18	8044	7823.75	12575.11	41.96	30.14	16.52
ENST00000542579.5	ENSG00000048740.18	7982	7761.75	20698.42	69.62	50.01	27.41
ENST00000608830.5	ENSG00000048740.18	1892	1671.75	1273.60	19.89	14.29	7.83
ENST00000609692.5	ENSG00000048740.18	2210	1989.75	14.61	0.19	0.14	0.08
ENST00000609870.5	ENSG00000048740.18	1549	1328.75	767.65	15.08	10.83	5.94
ENST00000631460.1	ENSG00000048740.18	5538	5317.75	28.10	0.14	0.10	0.05
ENST00000631816.1	ENSG00000048740.18	1803	1582.75	0.00	0.00	0.00	0.00
ENST00000632065.1	ENSG00000048740.18	1952	1731.75	0.00	0.00	0.00	0.00
ENST00000632728.1	ENSG00000048740.18	3827	3606.75	19.50	0.14	0.10	0.06
ENST00000633077.1	ENSG00000048740.18	1733	1512.75	0.00	0.00	0.00	0.00
ENST00000633200.1	ENSG00000048740.18	1496	1275.75	126.46	2.59	1.86	1.02
ENST00000636488.1	ENSG00000048740.18	3908	3687.75	0.00	0.00	0.00	0.00
ENST00000637215.1	ENSG00000048740.18	2724	2503.75	0.00	0.00	0.00	0.00
ENST00000638035.1	ENSG00000048740.18	1849	1628.75	0.00	0.00	0.00	0.00
ENST00000277165.10	ENSG00000048828.16	5118	4897.75	17635.21	94.00	67.52	96.09
ENST00000375389.7	ENSG00000048828.16	3585	3364.75	185.91	1.44	1.04	1.47
ENST00000427765.1	ENSG00000048828.16	1710	1489.75	16.30	0.29	0.21	0.29
ENST00000446420.2	ENSG00000048828.16	1701	1480.75	45.31	0.80	0.57	0.82
ENST00000475933.1	ENSG00000048828.16	562	342.36	16.96	1.29	0.93	1.32
ENST00000264160.8	ENSG00000048991.16	4648	4427.75	272.99	1.61	1.16	2.22
ENST00000409478.5	ENSG00000048991.16	4272	4051.75	3815.75	24.59	17.66	33.96
ENST00000409606.5	ENSG00000048991.16	3673	3452.75	1685.02	12.74	9.15	17.60
ENST00000410054.5	ENSG00000048991.16	4442	4221.75	40.56	0.25	0.18	0.35
ENST00000425804.1	ENSG00000048991.16	581	361.25	208.30	15.05	10.81	20.79
ENST00000429703.6	ENSG00000048991.16	3443	3222.75	174.48	1.41	1.02	1.95
ENST00000436436.5	ENSG00000048991.16	601	381.15	2.33	0.16	0.11	0.22
ENST00000438014.5	ENSG00000048991.16	582	362.24	1.17	0.08	0.06	0.12
ENST00000441871.5	ENSG00000048991.16	556	336.40	74.07	5.75	4.13	7.94
ENST00000443537.2	ENSG00000048991.16	710	489.87	0.00	0.00	0.00	0.00
ENST00000445855.1	ENSG00000048991.16	670	449.94	9.10	0.53	0.38	0.73
ENST00000456040.1	ENSG00000048991.16	851	630.77	41.24	1.71	1.23	2.36
ENST00000463230.5	ENSG00000048991.16	2241	2020.75	116.22	1.50	1.08	2.07
ENST00000480793.1	ENSG00000048991.16	235	41.09	1.00	0.64	0.46	0.88
ENST00000483021.5	ENSG00000048991.16	539	319.54	8.81	0.72	0.52	0.99
ENST00000483065.1	ENSG00000048991.16	577	357.27	12.33	0.90	0.65	1.24
ENST00000486532.5	ENSG00000048991.16	630	410.04	16.34	1.04	0.75	1.44
ENST00000487294.1	ENSG00000048991.16	587	367.22	51.72	3.68	2.64	5.08
ENST00000488035.5	ENSG00000048991.16	502	282.94	0.00	0.00	0.00	0.00
ENST00000628915.2	ENSG00000048991.16	4325	4104.75	7.58	0.05	0.03	0.07
ENST00000372736.3	ENSG00000049089.13	319	108.55	0.00	0.00	0.00	0.00
ENST00000372748.7	ENSG00000049089.13	2862	2641.75	17.00	0.17	0.12	100.00
ENST00000417105.5	ENSG00000049089.13	677	456.93	0.00	0.00	0.00	0.00
ENST00000427563.1	ENSG00000049089.13	548	328.46	0.00	0.00	0.00	0.00
ENST00000461118.5	ENSG00000049089.13	1158	937.75	0.00	0.00	0.00	0.00
ENST00000466267.1	ENSG00000049089.13	835	614.78	0.00	0.00	0.00	0.00
ENST00000482722.5	ENSG00000049089.13	2887	2666.75	0.00	0.00	0.00	0.00
ENST00000488463.5	ENSG00000049089.13	1005	784.75	0.00	0.00	0.00	0.00
ENST00000490132.1	ENSG00000049089.13	492	273.08	0.00	0.00	0.00	0.00
ENST00000495948.1	ENSG00000049089.13	423	205.68	0.00	0.00	0.00	0.00
ENST00000496215.5	ENSG00000049089.13	668	447.94	0.00	0.00	0.00	0.00
ENST00000228280.9	ENSG00000049130.13	1642	1421.75	144.01	2.64	1.90	51.52
ENST00000347404.9	ENSG00000049130.13	1948	1727.75	34.46	0.52	0.37	10.15
ENST00000357116.4	ENSG00000049130.13	565	345.34	0.00	0.00	0.00	0.00
ENST00000378535.4	ENSG00000049130.13	5191	4970.75	374.53	1.97	1.41	38.33
ENST00000552044.1	ENSG00000049130.13	555	335.41	0.00	0.00	0.00	0.00
ENST00000613305.1	ENSG00000049130.13	135	0.00	0.00	0.00	0.00	0.00
ENST00000265038.9	ENSG00000049167.13	2017	1796.75	40.59	0.59	0.42	10.60
ENST00000381118.7	ENSG00000049167.13	2236	2015.75	42.57	0.55	0.40	9.91
ENST00000439176.5	ENSG00000049167.13	684	463.91	17.21	0.97	0.70	17.41
ENST00000462279.5	ENSG00000049167.13	3424	3203.75	10.17	0.08	0.06	1.49
ENST00000477893.1	ENSG00000049167.13	752	531.83	52.37	2.57	1.85	46.20
ENST00000484330.5	ENSG00000049167.13	471	252.44	0.00	0.00	0.00	0.00
ENST00000495985.5	ENSG00000049167.13	582	362.24	2.47	0.18	0.13	3.20
ENST00000497892.5	ENSG00000049167.13	881	660.76	15.78	0.62	0.45	11.20
ENST00000314351.9	ENSG00000049192.14	1322	1101.75	11.69	0.28	0.20	11.73
ENST00000381052.8	ENSG00000049192.14	6956	6735.75	170.89	0.66	0.48	28.03
ENST00000381055.7	ENSG00000049192.14	7311	7090.75	247.99	0.91	0.66	38.64
ENST00000417396.2	ENSG00000049192.14	550	330.45	3.31	0.26	0.19	11.08
ENST00000464680.6	ENSG00000049192.14	2742	2521.75	0.00	0.00	0.00	0.00
ENST00000470597.5	ENSG00000049192.14	2850	2629.75	7.23	0.07	0.05	3.04
ENST00000502886.1	ENSG00000049192.14	1237	1016.75	6.89	0.18	0.13	7.49
ENST00000504282.1	ENSG00000049192.14	350	136.58	0.00	0.00	0.00	0.00
ENST00000377403.6	ENSG00000049239.12	9146	8925.75	1181.64	3.46	2.48	42.21
ENST00000495451.1	ENSG00000049239.12	2701	2480.75	0.00	0.00	0.00	0.00
ENST00000602477.1	ENSG00000049239.12	5590	5369.75	973.36	4.73	3.40	57.79
ENST00000054666.10	ENSG00000049245.12	2205	1984.75	9445.79	124.24	89.24	69.55
ENST00000470357.1	ENSG00000049245.12	954	733.75	171.02	6.08	4.37	3.41
ENST00000487194.1	ENSG00000049245.12	274	70.36	130.19	48.31	34.70	27.04
ENST00000361923.2	ENSG00000049246.14	6203	5982.75	1209.10	5.28	3.79	15.85
ENST00000377532.7	ENSG00000049246.14	6279	6058.75	3195.30	13.77	9.89	41.35
ENST00000377541.5	ENSG00000049246.14	1524	1303.75	75.92	1.52	1.09	4.57
ENST00000463106.1	ENSG00000049246.14	715	494.87	38.89	2.05	1.47	6.16
ENST00000473653.1	ENSG00000049246.14	523	303.69	12.00	1.03	0.74	3.10
ENST00000494684.1	ENSG00000049246.14	555	335.41	71.35	5.55	3.99	16.68
ENST00000602883.1	ENSG00000049246.14	1249	1028.75	88.55	2.25	1.61	6.75
ENST00000613533.4	ENSG00000049246.14	6318	6097.75	0.00	0.00	0.00	0.00
ENST00000614998.4	ENSG00000049246.14	6261	6040.75	427.07	1.85	1.33	5.54
ENST00000054668.5	ENSG00000049247.13	420	202.78	0.00	0.00	0.00	0.00
ENST00000361696.9	ENSG00000049247.13	559	339.38	0.00	0.00	0.00	0.00
ENST00000377516.6	ENSG00000049247.13	1601	1380.75	10.78	0.20	0.15	100.00
ENST00000377507.7	ENSG00000049249.8	1923	1702.75	453.25	6.95	4.99	77.31
ENST00000474475.1	ENSG00000049249.8	445	227.02	1.20	0.14	0.10	1.54
ENST00000492571.1	ENSG00000049249.8	584	364.23	16.92	1.21	0.87	13.49
ENST00000615230.4	ENSG00000049249.8	5970	5749.75	151.63	0.69	0.49	7.66
ENST00000268933.7	ENSG00000049283.17	4071	3850.75	0.00	0.00	0.00	0.00
ENST00000503246.1	ENSG00000049283.17	804	583.79	0.00	0.00	0.00	0.00
ENST00000503690.5	ENSG00000049283.17	603	383.14	0.00	0.00	0.00	0.00
ENST00000504857.1	ENSG00000049283.17	522	302.70	0.00	0.00	0.00	0.00
ENST00000507467.1	ENSG00000049283.17	810	589.79	0.00	0.00	0.00	0.00
ENST00000507709.1	ENSG00000049283.17	558	338.39	0.00	0.00	0.00	0.00
ENST00000507998.5	ENSG00000049283.17	510	290.84	0.00	0.00	0.00	0.00
ENST00000510045.5	ENSG00000049283.17	2260	2039.75	0.00	0.00	0.00	0.00
ENST00000510462.5	ENSG00000049283.17	582	362.24	0.00	0.00	0.00	0.00
ENST00000511414.5	ENSG00000049283.17	573	353.29	0.00	0.00	0.00	0.00
ENST00000512291.5	ENSG00000049283.17	1675	1454.75	0.00	0.00	0.00	0.00
ENST00000512379.5	ENSG00000049283.17	2449	2228.75	0.00	0.00	0.00	0.00
ENST00000514874.5	ENSG00000049283.17	580	360.25	0.00	0.00	0.00	0.00
ENST00000515028.5	ENSG00000049283.17	599	379.16	0.00	0.00	0.00	0.00
ENST00000515126.1	ENSG00000049283.17	560	340.38	0.00	0.00	0.00	0.00
ENST00000537145.2	ENSG00000049283.17	2223	2002.75	0.00	0.00	0.00	0.00
ENST00000571402.1	ENSG00000049283.17	301	92.85	0.00	0.00	0.00	0.00
ENST00000574464.5	ENSG00000049283.17	2036	1815.75	0.00	0.00	0.00	0.00
ENST00000402934.5	ENSG00000049323.15	4948	4727.75	154.83	0.85	0.61	1.96
ENST00000404525.5	ENSG00000049323.15	5092	4871.75	197.47	1.06	0.76	2.42
ENST00000404816.6	ENSG00000049323.15	6333	6112.75	266.16	1.14	0.82	2.60
ENST00000407925.5	ENSG00000049323.15	5087	4866.75	1073.45	5.76	4.14	13.18
ENST00000413303.5	ENSG00000049323.15	713	492.87	0.00	0.00	0.00	0.00
ENST00000415140.6	ENSG00000049323.15	799	578.79	580.81	26.20	18.82	59.96
ENST00000418533.6	ENSG00000049323.15	5164	4943.75	64.92	0.34	0.25	0.78
ENST00000422669.1	ENSG00000049323.15	810	589.79	179.63	7.95	5.71	18.20
ENST00000432635.1	ENSG00000049323.15	593	373.19	2.61	0.18	0.13	0.42
ENST00000468091.2	ENSG00000049323.15	662	441.96	0.00	0.00	0.00	0.00
ENST00000489740.1	ENSG00000049323.15	505	285.90	1.26	0.12	0.08	0.26
ENST00000498013.1	ENSG00000049323.15	722	501.86	1.85	0.10	0.07	0.22
ENST00000054950.3	ENSG00000049449.8	2572	2351.75	8095.39	89.86	64.55	44.30
ENST00000506388.2	ENSG00000049449.8	1658	1437.75	0.00	0.00	0.00	0.00
ENST00000527337.1	ENSG00000049449.8	737	516.84	113.41	5.73	4.11	2.82
ENST00000528630.1	ENSG00000049449.8	549	329.46	0.00	0.00	0.00	0.00
ENST00000530146.1	ENSG00000049449.8	635	415.03	0.00	0.00	0.00	0.00
ENST00000530348.5	ENSG00000049449.8	527	307.65	0.00	0.00	0.00	0.00
ENST00000531345.1	ENSG00000049449.8	2653	2432.75	401.82	4.31	3.10	2.13
ENST00000532474.5	ENSG00000049449.8	714	493.87	13.29	0.70	0.50	0.35
ENST00000532721.1	ENSG00000049449.8	494	275.05	1.60	0.15	0.11	0.07
ENST00000532942.5	ENSG00000049449.8	1191	970.75	3279.90	88.21	63.36	43.48
ENST00000533898.5	ENSG00000049449.8	2416	2195.75	1169.15	13.90	9.98	6.85
ENST00000252034.11	ENSG00000049540.16	3781	3560.75	0.00	0.00	0.00	0.00
ENST00000320399.10	ENSG00000049540.16	2274	2053.75	0.00	0.00	0.00	0.00
ENST00000320492.11	ENSG00000049540.16	2991	2770.75	15.72	0.15	0.11	5.56
ENST00000357036.9	ENSG00000049540.16	3361	3140.75	0.00	0.00	0.00	0.00
ENST00000358929.8	ENSG00000049540.16	3967	3746.75	8.75	0.06	0.04	2.29
ENST00000380553.8	ENSG00000049540.16	2703	2482.75	145.15	1.53	1.10	57.26
ENST00000380562.8	ENSG00000049540.16	2240	2019.75	3.48	0.05	0.03	1.69
ENST00000380575.8	ENSG00000049540.16	3043	2822.75	0.00	0.00	0.00	0.00
ENST00000380576.9	ENSG00000049540.16	3109	2888.75	0.00	0.00	0.00	0.00
ENST00000380584.8	ENSG00000049540.16	3214	2993.75	0.00	0.00	0.00	0.00
ENST00000414324.5	ENSG00000049540.16	3139	2918.75	0.00	0.00	0.00	0.00
ENST00000416107.5	ENSG00000049540.16	714	493.87	0.00	0.00	0.00	0.00
ENST00000417091.5	ENSG00000049540.16	658	437.97	0.00	0.00	0.00	0.00
ENST00000419398.1	ENSG00000049540.16	489	270.13	0.00	0.00	0.00	0.00
ENST00000428787.5	ENSG00000049540.16	512	292.81	0.00	0.00	0.00	0.00
ENST00000429192.5	ENSG00000049540.16	3298	3077.75	0.00	0.00	0.00	0.00
ENST00000431562.5	ENSG00000049540.16	542	322.51	0.00	0.00	0.00	0.00
ENST00000438880.5	ENSG00000049540.16	563	343.36	0.00	0.00	0.00	0.00
ENST00000438906.5	ENSG00000049540.16	962	741.75	0.00	0.00	0.00	0.00
ENST00000442310.5	ENSG00000049540.16	542	322.51	0.00	0.00	0.00	0.00
ENST00000445912.5	ENSG00000049540.16	2583	2362.75	0.00	0.00	0.00	0.00
ENST00000458204.5	ENSG00000049540.16	3147	2926.75	66.90	0.60	0.43	22.39
ENST00000462506.5	ENSG00000049540.16	558	338.39	0.00	0.00	0.00	0.00
ENST00000466878.5	ENSG00000049540.16	564	344.35	0.00	0.00	0.00	0.00
ENST00000468517.5	ENSG00000049540.16	627	407.05	0.00	0.00	0.00	0.00
ENST00000473323.1	ENSG00000049540.16	474	255.38	0.00	0.00	0.00	0.00
ENST00000477397.1	ENSG00000049540.16	570	350.31	0.00	0.00	0.00	0.00
ENST00000479432.5	ENSG00000049540.16	542	322.51	0.00	0.00	0.00	0.00
ENST00000480728.5	ENSG00000049540.16	545	325.49	0.00	0.00	0.00	0.00
ENST00000492003.5	ENSG00000049540.16	524	304.68	0.00	0.00	0.00	0.00
ENST00000492210.1	ENSG00000049540.16	590	370.20	0.00	0.00	0.00	0.00
ENST00000493839.1	ENSG00000049540.16	752	531.83	0.00	0.00	0.00	0.00
ENST00000494160.5	ENSG00000049540.16	582	362.24	4.00	0.29	0.21	10.82
ENST00000621115.4	ENSG00000049540.16	3452	3231.75	0.00	0.00	0.00	0.00
ENST00000055077.7	ENSG00000049541.10	1695	1474.75	303.52	5.37	3.86	22.21
ENST00000352131.7	ENSG00000049541.10	1576	1355.75	0.00	0.00	0.00	0.00
ENST00000463194.1	ENSG00000049541.10	853	632.77	61.99	2.56	1.84	10.57
ENST00000470266.5	ENSG00000049541.10	881	660.76	0.00	0.00	0.00	0.00
ENST00000473493.2	ENSG00000049541.10	304	95.43	0.00	0.00	0.00	0.00
ENST00000479105.6	ENSG00000049541.10	957	736.75	53.69	1.90	1.37	7.86
ENST00000480432.5	ENSG00000049541.10	871	650.76	17.49	0.70	0.50	2.90
ENST00000485545.5	ENSG00000049541.10	847	626.77	3.11	0.13	0.09	0.54
ENST00000491206.5	ENSG00000049541.10	726	505.85	219.43	11.32	8.13	46.81
ENST00000493156.6	ENSG00000049541.10	782	561.80	24.98	1.16	0.83	4.80
ENST00000494019.5	ENSG00000049541.10	730	509.85	10.61	0.54	0.39	2.25
ENST00000497430.1	ENSG00000049541.10	753	532.83	10.18	0.50	0.36	2.06
ENST00000621097.4	ENSG00000049541.10	1635	1414.75	0.00	0.00	0.00	0.00
ENST00000319584.11	ENSG00000049618.22	2199	1978.75	0.00	0.00	0.00	0.00
ENST00000346085.9	ENSG00000049618.22	10194	9973.75	876.49	2.29	1.65	5.62
ENST00000350026.10	ENSG00000049618.22	7962	7741.75	26.13	0.09	0.06	0.22
ENST00000400790.3	ENSG00000049618.22	2887	2666.75	98.52	0.96	0.69	2.36
ENST00000414678.7	ENSG00000049618.22	6528	6307.75	1993.25	8.25	5.93	20.22
ENST00000452544.2	ENSG00000049618.22	4443	4222.75	304.21	1.88	1.35	4.61
ENST00000478761.4	ENSG00000049618.22	318	107.67	0.00	0.00	0.00	0.00
ENST00000493658.2	ENSG00000049618.22	974	753.75	18.88	0.65	0.47	1.60
ENST00000494260.2	ENSG00000049618.22	696	475.89	8.95	0.49	0.35	1.20
ENST00000635849.1	ENSG00000049618.22	5830	5609.75	123.65	0.58	0.41	1.41
ENST00000635928.1	ENSG00000049618.22	1551	1330.75	2.55	0.05	0.04	0.12
ENST00000635957.1	ENSG00000049618.22	4048	3827.75	5.97	0.04	0.03	0.10
ENST00000636205.1	ENSG00000049618.22	824	603.78	10.54	0.46	0.33	1.12
ENST00000636227.1	ENSG00000049618.22	6386	6165.75	350.15	1.48	1.06	3.63
ENST00000636254.1	ENSG00000049618.22	3848	3627.75	672.46	4.84	3.48	11.86
ENST00000636426.1	ENSG00000049618.22	1489	1268.75	30.61	0.63	0.45	1.54
ENST00000636607.1	ENSG00000049618.22	406	189.31	0.00	0.00	0.00	0.00
ENST00000636748.1	ENSG00000049618.22	8853	8632.75	286.08	0.87	0.62	2.12
ENST00000636909.1	ENSG00000049618.22	994	773.75	7.00	0.24	0.17	0.58
ENST00000636930.1	ENSG00000049618.22	8246	8025.75	0.00	0.00	0.00	0.00
ENST00000636940.1	ENSG00000049618.22	5910	5689.75	390.10	1.79	1.29	4.39
ENST00000637003.1	ENSG00000049618.22	1290	1069.75	34.24	0.84	0.60	2.05
ENST00000637015.1	ENSG00000049618.22	5284	5063.75	18.88	0.10	0.07	0.24
ENST00000637170.1	ENSG00000049618.22	831	610.78	52.70	2.25	1.62	5.52
ENST00000637532.1	ENSG00000049618.22	445	227.02	0.00	0.00	0.00	0.00
ENST00000637548.1	ENSG00000049618.22	2255	2034.75	18.00	0.23	0.17	0.57
ENST00000637568.1	ENSG00000049618.22	4610	4389.75	0.00	0.00	0.00	0.00
ENST00000637722.1	ENSG00000049618.22	4235	4014.75	248.58	1.62	1.16	3.96
ENST00000637741.1	ENSG00000049618.22	3915	3694.75	0.00	0.00	0.00	0.00
ENST00000637810.1	ENSG00000049618.22	5073	4852.75	820.08	4.41	3.17	10.81
ENST00000637887.1	ENSG00000049618.22	1468	1247.75	32.00	0.67	0.48	1.64
ENST00000637904.1	ENSG00000049618.22	5913	5692.75	25.24	0.12	0.08	0.28
ENST00000637910.1	ENSG00000049618.22	576	356.28	36.99	2.71	1.95	6.64
ENST00000637933.1	ENSG00000049618.22	5043	4822.75	166.03	0.90	0.65	2.20
ENST00000638000.1	ENSG00000049618.22	1401	1180.75	62.46	1.38	0.99	3.38
ENST00000320895.9	ENSG00000049656.13	2500	2279.75	260.44	2.98	2.14	11.05
ENST00000503042.5	ENSG00000049656.13	3540	3319.75	38.94	0.31	0.22	1.13
ENST00000503151.5	ENSG00000049656.13	627	407.05	172.71	11.08	7.96	41.02
ENST00000503534.5	ENSG00000049656.13	742	521.84	54.94	2.75	1.97	10.18
ENST00000505605.5	ENSG00000049656.13	386	170.24	4.34	0.67	0.48	2.47
ENST00000505914.5	ENSG00000049656.13	519	299.73	3.48	0.30	0.22	1.12
ENST00000506641.5	ENSG00000049656.13	792	571.80	8.26	0.38	0.27	1.40
ENST00000507195.5	ENSG00000049656.13	628	408.05	0.00	0.00	0.00	0.00
ENST00000507807.3	ENSG00000049656.13	1740	1519.75	0.00	0.00	0.00	0.00
ENST00000508765.5	ENSG00000049656.13	631	411.04	10.00	0.63	0.46	2.35
ENST00000511268.6	ENSG00000049656.13	704	483.88	62.77	3.39	2.43	12.54
ENST00000511786.1	ENSG00000049656.13	559	339.38	1.19	0.09	0.07	0.34
ENST00000512451.5	ENSG00000049656.13	341	128.33	4.09	0.83	0.60	3.08
ENST00000513250.1	ENSG00000049656.13	567	347.33	0.00	0.00	0.00	0.00
ENST00000515719.5	ENSG00000049656.13	382	166.45	12.52	1.96	1.41	7.27
ENST00000630539.1	ENSG00000049656.13	2032	1811.75	113.34	1.63	1.17	6.05
ENST00000256830.13	ENSG00000049759.17	2920	2699.75	40.75	0.39	0.28	0.24
ENST00000356462.10	ENSG00000049759.17	3335	3114.75	73.48	0.62	0.44	0.38
ENST00000357895.9	ENSG00000049759.17	3543	3322.75	0.00	0.00	0.00	0.00
ENST00000382850.8	ENSG00000049759.17	8251	8030.75	1017.61	3.31	2.38	2.06
ENST00000400345.7	ENSG00000049759.17	3647	3426.75	0.00	0.00	0.00	0.00
ENST00000431212.6	ENSG00000049759.17	3338	3117.75	683.13	5.72	4.11	3.55
ENST00000435432.6	ENSG00000049759.17	3417	3196.75	414.38	3.38	2.43	2.10
ENST00000456173.6	ENSG00000049759.17	4978	4757.75	234.01	1.28	0.92	0.80
ENST00000456986.5	ENSG00000049759.17	8436	8215.75	0.00	0.00	0.00	0.00
ENST00000585323.5	ENSG00000049759.17	381	165.51	5.16	0.81	0.58	0.51
ENST00000585363.5	ENSG00000049759.17	241	45.28	0.00	0.00	0.00	0.00
ENST00000585594.5	ENSG00000049759.17	220	31.25	0.00	0.00	0.00	0.00
ENST00000585970.1	ENSG00000049759.17	487	268.16	6.36	0.62	0.44	0.38
ENST00000586263.5	ENSG00000049759.17	3347	3126.75	3183.69	26.58	19.09	16.52
ENST00000586268.5	ENSG00000049759.17	830	609.78	46.73	2.00	1.44	1.24
ENST00000587190.5	ENSG00000049759.17	553	333.43	13.14	1.03	0.74	0.64
ENST00000587246.1	ENSG00000049759.17	406	189.31	0.00	0.00	0.00	0.00
ENST00000587547.1	ENSG00000049759.17	889	668.76	14.00	0.55	0.39	0.34
ENST00000587634.5	ENSG00000049759.17	628	408.05	4.07	0.26	0.19	0.16
ENST00000587881.1	ENSG00000049759.17	1984	1763.75	36.33	0.54	0.39	0.33
ENST00000588066.5	ENSG00000049759.17	579	359.26	0.00	0.00	0.00	0.00
ENST00000588494.5	ENSG00000049759.17	505	285.90	0.00	0.00	0.00	0.00
ENST00000588516.5	ENSG00000049759.17	1304	1083.75	24.07	0.58	0.42	0.36
ENST00000588712.5	ENSG00000049759.17	2066	1845.75	130.01	1.84	1.32	1.14
ENST00000589054.5	ENSG00000049759.17	1033	812.75	0.00	0.00	0.00	0.00
ENST00000589167.1	ENSG00000049759.17	754	533.82	145.42	7.11	5.11	4.42
ENST00000590020.1	ENSG00000049759.17	710	489.87	1344.80	71.67	51.48	44.54
ENST00000590248.1	ENSG00000049759.17	730	509.85	33.75	1.73	1.24	1.07
ENST00000590506.1	ENSG00000049759.17	2743	2522.75	49.64	0.51	0.37	0.32
ENST00000590638.5	ENSG00000049759.17	862	641.77	247.05	10.05	7.22	6.25
ENST00000590694.5	ENSG00000049759.17	165	5.76	0.00	0.00	0.00	0.00
ENST00000591579.5	ENSG00000049759.17	144	1.66	0.00	0.00	0.00	0.00
ENST00000591989.5	ENSG00000049759.17	233	39.72	0.00	0.00	0.00	0.00
ENST00000592097.5	ENSG00000049759.17	582	362.24	39.90	2.88	2.07	1.79
ENST00000592601.5	ENSG00000049759.17	551	331.44	206.04	16.23	11.66	10.09
ENST00000592846.5	ENSG00000049759.17	484	265.21	0.00	0.00	0.00	0.00
ENST00000617539.1	ENSG00000049759.17	728	507.85	1.00	0.05	0.04	0.03
ENST00000635997.1	ENSG00000049759.17	4402	4181.75	187.47	1.17	0.84	0.73
ENST00000376197.1	ENSG00000049768.14	1326	1105.75	15.41	0.36	0.26	3.02
ENST00000376199.6	ENSG00000049768.14	2274	2053.75	0.00	0.00	0.00	0.00
ENST00000376207.8	ENSG00000049768.14	2382	2161.75	102.45	1.24	0.89	10.27
ENST00000455775.6	ENSG00000049768.14	2448	2227.75	115.14	1.35	0.97	11.20
ENST00000518685.5	ENSG00000049768.14	1213	992.75	346.00	9.10	6.54	75.51
ENST00000557224.5	ENSG00000049768.14	1371	1150.75	0.00	0.00	0.00	0.00
ENST00000055335.10	ENSG00000049769.12	3421	3200.75	104.45	0.85	0.61	92.89
ENST00000376188.1	ENSG00000049769.12	2443	2222.75	5.55	0.07	0.05	7.11
ENST00000466508.5	ENSG00000049769.12	1885	1664.75	0.00	0.00	0.00	0.00
ENST00000471261.2	ENSG00000049769.12	503	283.93	0.00	0.00	0.00	0.00
ENST00000495799.5	ENSG00000049769.12	1537	1316.75	0.00	0.00	0.00	0.00
ENST00000261416.11	ENSG00000049860.13	1901	1680.75	2789.51	43.33	31.12	50.45
ENST00000503312.5	ENSG00000049860.13	756	535.82	2.17	0.11	0.08	0.12
ENST00000504459.5	ENSG00000049860.13	899	678.76	456.22	17.55	12.60	20.43
ENST00000505859.1	ENSG00000049860.13	604	384.14	9.06	0.62	0.44	0.72
ENST00000509579.1	ENSG00000049860.13	806	585.79	75.80	3.38	2.43	3.93
ENST00000510820.1	ENSG00000049860.13	427	209.54	82.54	10.28	7.39	11.97
ENST00000511181.5	ENSG00000049860.13	2021	1800.75	0.00	0.00	0.00	0.00
ENST00000511621.1	ENSG00000049860.13	288	81.84	8.03	2.56	1.84	2.98
ENST00000513079.5	ENSG00000049860.13	1684	1463.75	252.86	4.51	3.24	5.25
ENST00000513336.5	ENSG00000049860.13	720	499.86	0.00	0.00	0.00	0.00
ENST00000513539.1	ENSG00000049860.13	502	282.94	0.00	0.00	0.00	0.00
ENST00000513867.1	ENSG00000049860.13	711	490.87	49.13	2.61	1.88	3.04
ENST00000515528.1	ENSG00000049860.13	876	655.76	23.50	0.94	0.67	1.09
ENST00000308077.9	ENSG00000049883.14	2195	1974.75	88.62	1.17	0.84	24.71
ENST00000380639.9	ENSG00000049883.14	11151	10930.75	387.16	0.92	0.66	19.50
ENST00000460837.2	ENSG00000049883.14	1266	1045.75	1.81	0.05	0.03	0.95
ENST00000486995.5	ENSG00000049883.14	2648	2427.75	7.35	0.08	0.06	1.67
ENST00000493283.5	ENSG00000049883.14	744	523.83	0.00	0.00	0.00	0.00
ENST00000503315.5	ENSG00000049883.14	1440	1219.75	2.01	0.04	0.03	0.91
ENST00000503868.5	ENSG00000049883.14	1653	1432.75	0.00	0.00	0.00	0.00
ENST00000510676.6	ENSG00000049883.14	1001	780.75	17.83	0.60	0.43	12.58
ENST00000511752.5	ENSG00000049883.14	569	349.32	9.42	0.70	0.51	14.85
ENST00000515198.5	ENSG00000049883.14	881	660.76	29.80	1.18	0.85	24.84
ENST00000536805.5	ENSG00000049883.14	1911	1690.75	0.00	0.00	0.00	0.00
ENST00000543322.5	ENSG00000049883.14	2029	1808.75	0.00	0.00	0.00	0.00
ENST00000055682.10	ENSG00000050030.13	11719	11498.75	0.00	0.00	0.00	0.00
ENST00000424929.1	ENSG00000050030.13	508	288.86	0.00	0.00	0.00	0.00
ENST00000616200.1	ENSG00000050030.13	10624	10403.75	18.00	0.05	0.03	100.00
ENST00000261247.13	ENSG00000050130.17	1726	1505.75	97.95	1.70	1.22	3.65
ENST00000356057.9	ENSG00000050130.17	2524	2303.75	0.00	0.00	0.00	0.00
ENST00000425728.6	ENSG00000050130.17	1636	1415.75	62.07	1.14	0.82	2.46
ENST00000553156.2	ENSG00000050130.17	570	350.31	3.00	0.22	0.16	0.48
ENST00000553647.1	ENSG00000050130.17	569	349.32	18.37	1.37	0.99	2.95
ENST00000553941.5	ENSG00000050130.17	1191	970.75	352.27	9.47	6.80	20.36
ENST00000554271.5	ENSG00000050130.17	2137	1916.75	81.43	1.11	0.80	2.38
ENST00000554721.1	ENSG00000050130.17	1951	1730.75	148.46	2.24	1.61	4.81
ENST00000554754.5	ENSG00000050130.17	562	342.36	11.00	0.84	0.60	1.80
ENST00000554795.1	ENSG00000050130.17	856	635.77	115.88	4.76	3.42	10.23
ENST00000555491.5	ENSG00000050130.17	619	399.08	0.00	0.00	0.00	0.00
ENST00000556985.5	ENSG00000050130.17	592	372.19	313.39	21.98	15.79	47.24
ENST00000557560.5	ENSG00000050130.17	611	391.11	19.55	1.31	0.94	2.80
ENST00000602482.5	ENSG00000050130.17	2302	2081.75	0.00	0.00	0.00	0.00
ENST00000616435.4	ENSG00000050130.17	2338	2117.75	31.63	0.39	0.28	0.84
ENST00000326932.8	ENSG00000050165.17	2636	2415.75	969.36	10.48	7.52	21.90
ENST00000396505.6	ENSG00000050165.17	2650	2429.75	105.25	1.13	0.81	2.36
ENST00000525493.5	ENSG00000050165.17	1326	1105.75	14.42	0.34	0.24	0.71
ENST00000525927.5	ENSG00000050165.17	562	342.36	0.00	0.00	0.00	0.00
ENST00000526218.5	ENSG00000050165.17	862	641.77	10.83	0.44	0.32	0.92
ENST00000527132.1	ENSG00000050165.17	1625	1404.75	1758.86	32.69	23.48	68.33
ENST00000528188.5	ENSG00000050165.17	566	346.34	0.00	0.00	0.00	0.00
ENST00000529338.1	ENSG00000050165.17	521	301.71	10.46	0.91	0.65	1.89
ENST00000530694.5	ENSG00000050165.17	678	457.92	2.52	0.14	0.10	0.30
ENST00000531309.1	ENSG00000050165.17	707	486.88	0.00	0.00	0.00	0.00
ENST00000532372.5	ENSG00000050165.17	613	393.10	1.11	0.07	0.05	0.15
ENST00000532873.5	ENSG00000050165.17	574	354.29	0.00	0.00	0.00	0.00
ENST00000533813.5	ENSG00000050165.17	903	682.76	0.00	0.00	0.00	0.00
ENST00000533900.1	ENSG00000050165.17	717	496.86	0.00	0.00	0.00	0.00
ENST00000534479.5	ENSG00000050165.17	1087	866.75	34.71	1.05	0.75	2.19
ENST00000534511.5	ENSG00000050165.17	592	372.19	8.46	0.59	0.43	1.24
ENST00000056217.9	ENSG00000050327.14	5544	5323.75	83.12	0.41	0.29	63.17
ENST00000471847.2	ENSG00000050327.14	1862	1641.75	14.94	0.24	0.17	36.83
ENST00000474817.5	ENSG00000050327.14	2968	2747.75	0.00	0.00	0.00	0.00
ENST00000498580.5	ENSG00000050327.14	771	550.81	0.00	0.00	0.00	0.00
ENST00000056233.3	ENSG00000050344.8	3686	3465.75	1295.61	9.76	7.01	17.05
ENST00000606261.1	ENSG00000050344.8	2258	2037.75	3372.09	43.20	31.03	75.45
ENST00000607375.1	ENSG00000050344.8	294	86.88	14.29	4.29	3.08	7.50
ENST00000379170.8	ENSG00000050393.11	5471	5250.75	1291.32	6.42	4.61	97.76
ENST00000488770.1	ENSG00000050393.11	1826	1605.75	1.89	0.03	0.02	0.47
ENST00000607303.1	ENSG00000050393.11	622	402.07	1.79	0.12	0.08	1.77
ENST00000341247.8	ENSG00000050405.13	3706	3485.75	4997.66	37.43	26.89	15.35
ENST00000394943.7	ENSG00000050405.13	3669	3448.75	0.00	0.00	0.00	0.00
ENST00000547825.5	ENSG00000050405.13	3920	3699.75	513.69	3.62	2.60	1.49
ENST00000549064.1	ENSG00000050405.13	648	427.99	82.01	5.00	3.59	2.05
ENST00000550592.1	ENSG00000050405.13	567	347.33	20.69	1.56	1.12	0.64
ENST00000550611.1	ENSG00000050405.13	543	323.50	0.00	0.00	0.00	0.00
ENST00000551486.1	ENSG00000050405.13	587	367.22	36.13	2.57	1.84	1.05
ENST00000551691.5	ENSG00000050405.13	583	363.24	69.53	5.00	3.59	2.05
ENST00000552008.5	ENSG00000050405.13	566	346.34	1.19	0.09	0.06	0.04
ENST00000552045.1	ENSG00000050405.13	386	170.24	46.63	7.15	5.14	2.93
ENST00000552338.5	ENSG00000050405.13	555	335.41	0.00	0.00	0.00	0.00
ENST00000552491.5	ENSG00000050405.13	2652	2431.75	0.00	0.00	0.00	0.00
ENST00000552720.5	ENSG00000050405.13	2457	2236.75	2366.49	27.62	19.84	11.32
ENST00000552783.5	ENSG00000050405.13	3612	3391.75	3895.44	29.98	21.54	12.29
ENST00000552823.5	ENSG00000050405.13	3254	3033.75	0.00	0.00	0.00	0.00
ENST00000552909.5	ENSG00000050405.13	2162	1941.75	9213.53	123.87	88.98	50.79
ENST00000262055.8	ENSG00000050426.15	2112	1891.75	0.00	0.00	0.00	0.00
ENST00000380135.7	ENSG00000050426.15	1566	1345.75	22.10	0.43	0.31	0.95
ENST00000418425.6	ENSG00000050426.15	2123	1902.75	16.05	0.22	0.16	0.49
ENST00000546814.1	ENSG00000050426.15	894	673.76	82.99	3.22	2.31	7.16
ENST00000546992.5	ENSG00000050426.15	578	358.26	37.87	2.76	1.98	6.14
ENST00000547008.5	ENSG00000050426.15	1665	1444.75	7.35	0.13	0.10	0.30
ENST00000547029.5	ENSG00000050426.15	455	236.78	3.42	0.38	0.27	0.84
ENST00000547256.1	ENSG00000050426.15	618	398.08	13.47	0.88	0.63	1.97
ENST00000547318.5	ENSG00000050426.15	2001	1780.75	37.07	0.54	0.39	1.21
ENST00000547555.5	ENSG00000050426.15	1658	1437.75	19.63	0.36	0.26	0.79
ENST00000547660.5	ENSG00000050426.15	601	381.15	0.00	0.00	0.00	0.00
ENST00000547877.5	ENSG00000050426.15	2020	1799.75	318.19	4.62	3.32	10.27
ENST00000548209.5	ENSG00000050426.15	568	348.32	0.42	0.03	0.02	0.07
ENST00000548251.5	ENSG00000050426.15	582	362.24	0.00	0.00	0.00	0.00
ENST00000548390.5	ENSG00000050426.15	549	329.46	118.09	9.36	6.72	20.83
ENST00000548401.1	ENSG00000050426.15	433	215.36	2.35	0.29	0.20	0.63
ENST00000548516.5	ENSG00000050426.15	850	629.77	0.00	0.00	0.00	0.00
ENST00000549340.5	ENSG00000050426.15	818	597.78	57.08	2.49	1.79	5.55
ENST00000549395.1	ENSG00000050426.15	475	256.36	0.00	0.00	0.00	0.00
ENST00000549686.5	ENSG00000050426.15	563	343.36	13.06	0.99	0.71	2.21
ENST00000550100.5	ENSG00000050426.15	1480	1259.75	0.00	0.00	0.00	0.00
ENST00000550274.1	ENSG00000050426.15	809	588.79	0.00	0.00	0.00	0.00
ENST00000550442.5	ENSG00000050426.15	469	250.48	16.97	1.77	1.27	3.94
ENST00000550446.5	ENSG00000050426.15	562	342.36	1.82	0.14	0.10	0.31
ENST00000550715.5	ENSG00000050426.15	907	686.76	10.87	0.41	0.30	0.92
ENST00000550755.5	ENSG00000050426.15	552	332.43	3.40	0.27	0.19	0.59
ENST00000550814.5	ENSG00000050426.15	565	345.34	3.29	0.25	0.18	0.55
ENST00000550929.5	ENSG00000050426.15	1389	1168.75	277.06	6.19	4.45	13.78
ENST00000551261.5	ENSG00000050426.15	521	301.71	1.80	0.16	0.11	0.35
ENST00000551477.5	ENSG00000050426.15	1186	965.75	0.00	0.00	0.00	0.00
ENST00000551931.5	ENSG00000050426.15	705	484.88	0.00	0.00	0.00	0.00
ENST00000552430.5	ENSG00000050426.15	608	388.12	0.00	0.00	0.00	0.00
ENST00000552433.1	ENSG00000050426.15	727	506.85	43.15	2.22	1.60	4.95
ENST00000552645.5	ENSG00000050426.15	1623	1402.75	178.62	3.32	2.39	7.40
ENST00000552739.5	ENSG00000050426.15	1713	1492.75	0.00	0.00	0.00	0.00
ENST00000553043.1	ENSG00000050426.15	727	506.85	9.81	0.51	0.36	1.12
ENST00000553175.5	ENSG00000050426.15	555	335.41	33.86	2.64	1.89	5.87
ENST00000623495.1	ENSG00000050426.15	2948	2727.75	38.22	0.37	0.26	0.81
ENST00000319957.10	ENSG00000050438.16	3834	3613.75	221.28	1.60	1.15	9.41
ENST00000358657.7	ENSG00000050438.16	11731	11510.75	141.54	0.32	0.23	1.89
ENST00000453097.6	ENSG00000050438.16	11824	11603.75	0.00	0.00	0.00	0.00
ENST00000514353.7	ENSG00000050438.16	3041	2820.75	10.67	0.10	0.07	0.58
ENST00000535225.6	ENSG00000050438.16	2262	2041.75	168.21	2.15	1.54	12.66
ENST00000546497.1	ENSG00000050438.16	247	49.59	0.00	0.00	0.00	0.00
ENST00000546663.1	ENSG00000050438.16	711	490.87	184.23	9.80	7.04	57.68
ENST00000546872.1	ENSG00000050438.16	493	274.07	23.14	2.20	1.58	12.98
ENST00000546875.1	ENSG00000050438.16	2510	2289.75	12.72	0.15	0.10	0.85
ENST00000547697.6	ENSG00000050438.16	3380	3159.75	13.61	0.11	0.08	0.66
ENST00000548352.5	ENSG00000050438.16	522	302.70	0.00	0.00	0.00	0.00
ENST00000548616.1	ENSG00000050438.16	583	363.24	1.00	0.07	0.05	0.42
ENST00000548811.5	ENSG00000050438.16	451	232.87	0.00	0.00	0.00	0.00
ENST00000550211.1	ENSG00000050438.16	584	364.23	0.00	0.00	0.00	0.00
ENST00000551071.5	ENSG00000050438.16	4005	3784.75	70.58	0.49	0.35	2.87
ENST00000552001.1	ENSG00000050438.16	585	365.23	0.00	0.00	0.00	0.00
ENST00000604314.5	ENSG00000050438.16	3900	3679.75	0.00	0.00	0.00	0.00
ENST00000615370.1	ENSG00000050438.16	178	9.95	0.00	0.00	0.00	0.00
ENST00000355452.5	ENSG00000050555.17	3459	3238.75	0.00	0.00	0.00	0.00
ENST00000361069.8	ENSG00000050555.17	6133	5912.75	35.08	0.15	0.11	64.27
ENST00000462567.1	ENSG00000050555.17	801	580.79	1.91	0.09	0.06	35.65
ENST00000480883.1	ENSG00000050555.17	1903	1682.75	0.01	0.00	0.00	0.07
ENST00000306666.9	ENSG00000050628.20	2333	2112.75	11.19	0.14	0.10	4.53
ENST00000351052.9	ENSG00000050628.20	1404	1183.75	14.58	0.32	0.23	10.53
ENST00000354608.9	ENSG00000050628.20	1470	1249.75	0.00	0.00	0.00	0.00
ENST00000356595.8	ENSG00000050628.20	1943	1722.75	23.75	0.36	0.26	11.78
ENST00000361210.6	ENSG00000050628.20	1922	1701.75	0.00	0.00	0.00	0.00
ENST00000370924.4	ENSG00000050628.20	6982	6761.75	154.38	0.60	0.43	19.51
ENST00000370931.7	ENSG00000050628.20	1914	1693.75	6.86	0.11	0.08	3.46
ENST00000370932.6	ENSG00000050628.20	1841	1620.75	0.00	0.00	0.00	0.00
ENST00000460330.5	ENSG00000050628.20	1447	1226.75	51.34	1.09	0.78	35.77
ENST00000479353.5	ENSG00000050628.20	1895	1674.75	0.00	0.00	0.00	0.00
ENST00000497146.5	ENSG00000050628.20	1971	1750.75	0.00	0.00	0.00	0.00
ENST00000628037.2	ENSG00000050628.20	1815	1594.75	26.89	0.44	0.32	14.41
ENST00000057513.7	ENSG00000050730.15	2416	2195.75	133.29	1.58	1.14	21.97
ENST00000506753.1	ENSG00000050730.15	1001	780.75	48.60	1.63	1.17	22.53
ENST00000507879.5	ENSG00000050730.15	1778	1557.75	0.00	0.00	0.00	0.00
ENST00000509841.1	ENSG00000050730.15	1575	1354.75	107.65	2.07	1.49	28.76
ENST00000511909.5	ENSG00000050730.15	722	501.86	1.85	0.10	0.07	1.34
ENST00000515036.1	ENSG00000050730.15	712	491.87	3.00	0.16	0.11	2.21
ENST00000515605.1	ENSG00000050730.15	838	617.77	39.60	1.67	1.20	23.20
ENST00000343111.10	ENSG00000050748.17	4369	4148.75	0.00	0.00	0.00	0.00
ENST00000347470.8	ENSG00000050748.17	1509	1288.75	202.76	4.11	2.95	9.01
ENST00000393360.7	ENSG00000050748.17	4326	4105.75	1088.22	6.92	4.97	15.17
ENST00000393362.8	ENSG00000050748.17	1344	1123.75	8.43	0.20	0.14	0.43
ENST00000397072.7	ENSG00000050748.17	1416	1195.75	1184.76	25.87	18.58	56.73
ENST00000425491.6	ENSG00000050748.17	2266	2045.75	169.42	2.16	1.55	4.74
ENST00000452135.6	ENSG00000050748.17	4815	4594.75	21.91	0.12	0.09	0.27
ENST00000455781.5	ENSG00000050748.17	4336	4115.75	557.32	3.54	2.54	7.75
ENST00000520212.6	ENSG00000050748.17	2395	2174.75	118.94	1.43	1.03	3.13
ENST00000523135.1	ENSG00000050748.17	372	157.03	1.09	0.18	0.13	0.40
ENST00000523583.1	ENSG00000050748.17	657	436.97	1.13	0.07	0.05	0.15
ENST00000524170.5	ENSG00000050748.17	538	318.55	0.00	0.00	0.00	0.00
ENST00000539014.5	ENSG00000050748.17	1668	1447.75	56.03	1.01	0.73	2.22
ENST00000390654.7	ENSG00000050767.15	3061	2840.75	0.00	0.00	0.00	0.00
ENST00000407622.2	ENSG00000050767.15	2329	2108.75	8.00	0.10	0.07	100.00
ENST00000484750.1	ENSG00000050767.15	568	348.32	0.00	0.00	0.00	0.00
ENST00000162330.9	ENSG00000050820.16	3221	3000.75	282.79	2.46	1.77	12.66
ENST00000393420.10	ENSG00000050820.16	2667	2446.75	47.45	0.51	0.36	2.60
ENST00000393422.6	ENSG00000050820.16	4064	3843.75	18.54	0.13	0.09	0.65
ENST00000418647.7	ENSG00000050820.16	3387	3166.75	10.88	0.09	0.06	0.46
ENST00000420641.7	ENSG00000050820.16	2725	2504.75	0.00	0.00	0.00	0.00
ENST00000535626.6	ENSG00000050820.16	2894	2673.75	0.00	0.00	0.00	0.00
ENST00000538440.6	ENSG00000050820.16	3192	2971.75	46.13	0.41	0.29	2.08
ENST00000542031.6	ENSG00000050820.16	2846	2625.75	0.00	0.00	0.00	0.00
ENST00000546196.2	ENSG00000050820.16	1340	1119.75	0.00	0.00	0.00	0.00
ENST00000561970.1	ENSG00000050820.16	594	374.18	1.26	0.09	0.06	0.45
ENST00000562556.5	ENSG00000050820.16	4659	4438.75	19.30	0.11	0.08	0.58
ENST00000563038.5	ENSG00000050820.16	2692	2471.75	21.56	0.23	0.16	1.17
ENST00000563323.1	ENSG00000050820.16	558	338.39	0.00	0.00	0.00	0.00
ENST00000563700.1	ENSG00000050820.16	576	356.28	0.00	0.00	0.00	0.00
ENST00000564028.1	ENSG00000050820.16	558	338.39	0.00	0.00	0.00	0.00
ENST00000564170.1	ENSG00000050820.16	552	332.43	6.24	0.49	0.35	2.52
ENST00000566465.1	ENSG00000050820.16	547	327.47	58.27	4.65	3.34	23.90
ENST00000566982.1	ENSG00000050820.16	3024	2803.75	0.00	0.00	0.00	0.00
ENST00000567215.1	ENSG00000050820.16	581	361.25	0.00	0.00	0.00	0.00
ENST00000568864.1	ENSG00000050820.16	556	336.40	132.56	10.29	7.39	52.92
ENST00000569006.1	ENSG00000050820.16	574	354.29	0.00	0.00	0.00	0.00
ENST00000569340.1	ENSG00000050820.16	714	493.87	0.00	0.00	0.00	0.00
ENST00000265978.8	ENSG00000051009.10	3481	3260.75	26.67	0.21	0.15	2.98
ENST00000449352.6	ENSG00000051009.10	3354	3133.75	0.00	0.00	0.00	0.00
ENST00000524416.1	ENSG00000051009.10	3327	3106.75	723.91	6.08	4.37	84.84
ENST00000529360.1	ENSG00000051009.10	1309	1088.75	36.42	0.87	0.63	12.18
ENST00000532797.1	ENSG00000051009.10	488	269.14	0.00	0.00	0.00	0.00
ENST00000300302.9	ENSG00000051108.14	1862	1641.75	454.19	7.22	5.19	3.74
ENST00000344114.8	ENSG00000051108.14	1388	1167.75	0.00	0.00	0.00	0.00
ENST00000379792.6	ENSG00000051108.14	1782	1561.75	341.10	5.70	4.10	2.95
ENST00000439977.6	ENSG00000051108.14	2946	2725.75	126.93	1.22	0.87	0.63
ENST00000562914.1	ENSG00000051108.14	570	350.31	112.96	8.42	6.05	4.36
ENST00000563343.5	ENSG00000051108.14	567	347.33	332.30	24.98	17.94	12.93
ENST00000563781.5	ENSG00000051108.14	774	553.81	1814.59	85.54	61.44	44.26
ENST00000563911.5	ENSG00000051108.14	844	623.77	6.07	0.25	0.18	0.13
ENST00000564678.1	ENSG00000051108.14	2199	1978.75	670.24	8.84	6.35	4.58
ENST00000565966.5	ENSG00000051108.14	798	577.79	23.71	1.07	0.77	0.55
ENST00000566550.1	ENSG00000051108.14	511	291.83	79.47	7.11	5.11	3.68
ENST00000567944.1	ENSG00000051108.14	435	217.30	179.56	21.57	15.50	11.16
ENST00000568358.1	ENSG00000051108.14	751	530.83	0.00	0.00	0.00	0.00
ENST00000568651.1	ENSG00000051108.14	458	239.71	2.31	0.25	0.18	0.13
ENST00000568676.5	ENSG00000051108.14	571	351.30	57.65	4.28	3.08	2.22
ENST00000568814.1	ENSG00000051108.14	509	289.85	50.20	4.52	3.25	2.34
ENST00000569429.5	ENSG00000051108.14	562	342.36	0.00	0.00	0.00	0.00
ENST00000569569.5	ENSG00000051108.14	1125	904.75	320.27	9.24	6.64	4.78
ENST00000570273.5	ENSG00000051108.14	1425	1204.75	139.44	3.02	2.17	1.56
ENST00000221222.15	ENSG00000051128.18	1384	1163.75	0.00	0.00	0.00	0.00
ENST00000392351.7	ENSG00000051128.18	1557	1336.75	133.79	2.61	1.88	26.67
ENST00000433218.6	ENSG00000051128.18	1418	1197.75	0.00	0.00	0.00	0.00
ENST00000539827.5	ENSG00000051128.18	1979	1758.75	18.09	0.27	0.19	2.74
ENST00000542541.6	ENSG00000051128.18	1607	1386.75	0.00	0.00	0.00	0.00
ENST00000594439.5	ENSG00000051128.18	982	761.75	0.00	0.00	0.00	0.00
ENST00000594794.5	ENSG00000051128.18	903	682.76	0.00	0.00	0.00	0.00
ENST00000595756.1	ENSG00000051128.18	570	350.31	2.22	0.17	0.12	1.69
ENST00000596482.5	ENSG00000051128.18	866	645.77	41.35	1.67	1.20	17.07
ENST00000599097.1	ENSG00000051128.18	770	549.81	6.14	0.29	0.21	2.98
ENST00000599808.1	ENSG00000051128.18	555	335.41	29.15	2.27	1.63	23.16
ENST00000600077.5	ENSG00000051128.18	675	454.93	43.86	2.52	1.81	25.69
ENST00000267868.7	ENSG00000051180.16	2449	2228.75	173.91	2.04	1.46	19.76
ENST00000382643.7	ENSG00000051180.16	1588	1367.75	0.00	0.00	0.00	0.00
ENST00000423169.6	ENSG00000051180.16	1611	1390.75	0.00	0.00	0.00	0.00
ENST00000525066.5	ENSG00000051180.16	1545	1324.75	27.41	0.54	0.39	5.24
ENST00000526763.5	ENSG00000051180.16	625	405.06	0.00	0.00	0.00	0.00
ENST00000527860.5	ENSG00000051180.16	566	346.34	94.69	7.14	5.13	69.23
ENST00000531277.2	ENSG00000051180.16	658	437.97	9.99	0.60	0.43	5.78
ENST00000532743.5	ENSG00000051180.16	1515	1294.75	0.00	0.00	0.00	0.00
ENST00000533741.1	ENSG00000051180.16	425	207.61	0.00	0.00	0.00	0.00
ENST00000557850.5	ENSG00000051180.16	1397	1176.75	0.00	0.00	0.00	0.00
ENST00000264233.5	ENSG00000051341.13	8775	8554.75	1734.56	5.29	3.80	87.12
ENST00000474243.1	ENSG00000051341.13	613	393.10	7.24	0.48	0.35	7.91
ENST00000488282.1	ENSG00000051341.13	839	618.77	0.00	0.00	0.00	0.00
ENST00000621776.4	ENSG00000051341.13	9055	8834.75	102.20	0.30	0.22	4.97
ENST00000289153.6	ENSG00000051382.8	5919	5698.75	413.83	1.90	1.36	3.21
ENST00000461451.1	ENSG00000051382.8	667	446.95	428.12	25.01	17.96	42.38
ENST00000462294.1	ENSG00000051382.8	542	322.51	112.84	9.13	6.56	15.48
ENST00000462898.5	ENSG00000051382.8	4747	4526.75	14.32	0.08	0.06	0.14
ENST00000465581.1	ENSG00000051382.8	690	469.90	2.35	0.13	0.09	0.22
ENST00000469284.6	ENSG00000051382.8	3164	2943.75	14.27	0.13	0.09	0.21
ENST00000473435.1	ENSG00000051382.8	904	683.76	0.00	0.00	0.00	0.00
ENST00000477593.5	ENSG00000051382.8	4658	4437.75	2318.11	13.64	9.80	23.11
ENST00000481749.5	ENSG00000051382.8	2396	2175.75	16.61	0.20	0.14	0.34
ENST00000483968.5	ENSG00000051382.8	721	500.86	59.71	3.11	2.24	5.27
ENST00000485060.1	ENSG00000051382.8	612	392.11	23.09	1.54	1.10	2.61
ENST00000487552.1	ENSG00000051382.8	581	361.25	16.50	1.19	0.86	2.02
ENST00000493568.5	ENSG00000051382.8	2347	2126.75	240.25	2.95	2.12	5.00
ENST00000544716.5	ENSG00000051382.8	3181	2960.75	0.00	0.00	0.00	0.00
ENST00000261623.7	ENSG00000051523.10	797	576.79	33.73	1.53	1.10	9.39
ENST00000561972.1	ENSG00000051523.10	464	245.58	1.06	0.11	0.08	0.69
ENST00000562209.1	ENSG00000051523.10	624	404.06	10.87	0.70	0.50	4.32
ENST00000563526.5	ENSG00000051523.10	1052	831.75	0.00	0.00	0.00	0.00
ENST00000565588.5	ENSG00000051523.10	221	31.87	0.00	0.00	0.00	0.00
ENST00000566229.1	ENSG00000051523.10	405	188.35	89.63	12.42	8.92	76.38
ENST00000566534.5	ENSG00000051523.10	1006	785.75	28.64	0.95	0.68	5.85
ENST00000567174.5	ENSG00000051523.10	1085	864.75	0.00	0.00	0.00	0.00
ENST00000568278.1	ENSG00000051523.10	439	221.18	0.00	0.00	0.00	0.00
ENST00000569359.5	ENSG00000051523.10	1415	1194.75	25.06	0.55	0.39	3.37
ENST00000265097.8	ENSG00000051596.9	1589	1368.75	189.83	3.62	2.60	25.65
ENST00000432305.6	ENSG00000051596.9	453	234.82	2.00	0.22	0.16	1.58
ENST00000505969.1	ENSG00000051596.9	683	462.92	0.00	0.00	0.00	0.00
ENST00000510300.5	ENSG00000051596.9	699	478.89	0.00	0.00	0.00	0.00
ENST00000511062.5	ENSG00000051596.9	642	422.01	51.05	3.16	2.27	22.37
ENST00000513006.1	ENSG00000051596.9	602	382.15	1.19	0.08	0.06	0.58
ENST00000513118.1	ENSG00000051596.9	490	271.11	48.28	4.65	3.34	32.94
ENST00000513482.1	ENSG00000051596.9	1796	1575.75	21.14	0.35	0.25	2.48
ENST00000514250.1	ENSG00000051596.9	649	428.99	0.00	0.00	0.00	0.00
ENST00000514861.5	ENSG00000051596.9	628	408.05	31.78	2.03	1.46	14.41
ENST00000515016.1	ENSG00000051596.9	250	51.80	0.00	0.00	0.00	0.00
ENST00000628318.2	ENSG00000051596.9	1442	1221.75	0.00	0.00	0.00	0.00
ENST00000367697.7	ENSG00000051620.10	844	623.77	5.31	0.22	0.16	21.69
ENST00000448741.5	ENSG00000051620.10	661	440.96	0.00	0.00	0.00	0.00
ENST00000453452.1	ENSG00000051620.10	512	292.81	0.00	0.00	0.00	0.00
ENST00000607197.5	ENSG00000051620.10	10014	9793.75	300.69	0.80	0.58	78.31
ENST00000302373.8	ENSG00000051825.14	3097	2876.75	1695.39	15.39	11.05	25.85
ENST00000369865.3	ENSG00000051825.14	513	293.80	2.12	0.19	0.14	0.32
ENST00000535049.5	ENSG00000051825.14	567	347.33	21.80	1.64	1.18	2.75
ENST00000536198.1	ENSG00000051825.14	607	387.13	22.65	1.53	1.10	2.57
ENST00000537854.5	ENSG00000051825.14	400	183.57	0.00	0.00	0.00	0.00
ENST00000538169.5	ENSG00000051825.14	573	353.29	1.42	0.10	0.08	0.18
ENST00000538250.5	ENSG00000051825.14	664	443.95	33.35	1.96	1.41	3.29
ENST00000539024.5	ENSG00000051825.14	3414	3193.75	66.26	0.54	0.39	0.91
ENST00000539336.2	ENSG00000051825.14	1090	869.75	383.68	11.52	8.27	19.35
ENST00000539639.5	ENSG00000051825.14	747	526.83	50.57	2.51	1.80	4.21
ENST00000541076.6	ENSG00000051825.14	6136	5915.75	0.00	0.00	0.00	0.00
ENST00000541437.5	ENSG00000051825.14	570	350.31	5.97	0.44	0.32	0.75
ENST00000541603.6	ENSG00000051825.14	856	635.77	1.54	0.06	0.05	0.11
ENST00000541823.1	ENSG00000051825.14	586	366.22	43.27	3.08	2.22	5.18
ENST00000544217.1	ENSG00000051825.14	484	265.21	0.00	0.00	0.00	0.00
ENST00000545406.1	ENSG00000051825.14	573	353.29	0.00	0.00	0.00	0.00
ENST00000545556.6	ENSG00000051825.14	3634	3413.75	898.69	6.87	4.94	11.55
ENST00000545974.5	ENSG00000051825.14	1739	1518.75	36.26	0.62	0.45	1.05
ENST00000563178.1	ENSG00000051825.14	294	86.88	0.00	0.00	0.00	0.00
ENST00000606320.5	ENSG00000051825.14	6351	6130.75	1155.14	4.92	3.53	8.26
ENST00000606321.1	ENSG00000051825.14	662	441.96	64.35	3.80	2.73	6.39
ENST00000606326.1	ENSG00000051825.14	485	266.19	15.52	1.52	1.09	2.56
ENST00000606704.1	ENSG00000051825.14	553	333.43	0.00	0.00	0.00	0.00
ENST00000607619.1	ENSG00000051825.14	497	278.01	30.07	2.82	2.03	4.74
ENST00000299275.10	ENSG00000052126.14	4238	4017.75	3885.60	25.25	18.14	21.58
ENST00000424268.5	ENSG00000052126.14	4391	4170.75	0.00	0.00	0.00	0.00
ENST00000429027.6	ENSG00000052126.14	4762	4541.75	0.00	0.00	0.00	0.00
ENST00000510738.2	ENSG00000052126.14	2534	2313.75	3979.45	44.90	32.25	38.38
ENST00000534979.1	ENSG00000052126.14	428	210.51	52.00	6.45	4.63	5.51
ENST00000535357.5	ENSG00000052126.14	597	377.17	0.00	0.00	0.00	0.00
ENST00000536974.5	ENSG00000052126.14	3139	2918.75	4269.77	38.19	27.43	32.64
ENST00000537027.1	ENSG00000052126.14	427	209.54	5.00	0.62	0.45	0.53
ENST00000538034.5	ENSG00000052126.14	453	234.82	0.00	0.00	0.00	0.00
ENST00000538068.1	ENSG00000052126.14	901	680.76	18.21	0.70	0.50	0.60
ENST00000538305.5	ENSG00000052126.14	633	413.03	0.00	0.00	0.00	0.00
ENST00000538677.1	ENSG00000052126.14	557	337.40	0.00	0.00	0.00	0.00
ENST00000538714.5	ENSG00000052126.14	6487	6266.75	43.58	0.18	0.13	0.16
ENST00000538972.1	ENSG00000052126.14	2072	1851.75	3.35	0.05	0.03	0.04
ENST00000539256.5	ENSG00000052126.14	3357	3136.75	25.91	0.22	0.15	0.18
ENST00000540972.5	ENSG00000052126.14	1954	1733.75	29.13	0.44	0.32	0.37
ENST00000317508.10	ENSG00000052344.15	1872	1651.75	0.00	0.00	0.00	0.00
ENST00000564025.1	ENSG00000052344.15	521	301.71	0.00	0.00	0.00	0.00
ENST00000567531.5	ENSG00000052344.15	729	508.85	0.00	0.00	0.00	0.00
ENST00000567797.1	ENSG00000052344.15	552	332.43	0.00	0.00	0.00	0.00
ENST00000567833.1	ENSG00000052344.15	1420	1199.75	0.00	0.00	0.00	0.00
ENST00000568261.5	ENSG00000052344.15	1214	993.75	1.00	0.03	0.02	100.00
ENST00000060969.5	ENSG00000052723.11	2190	1969.75	529.16	7.01	5.04	47.63
ENST00000369524.5	ENSG00000052723.11	455	236.78	24.88	2.74	1.97	18.63
ENST00000369528.9	ENSG00000052723.11	5506	5285.75	430.08	2.12	1.53	14.43
ENST00000462123.5	ENSG00000052723.11	394	177.84	6.37	0.93	0.67	6.35
ENST00000466657.1	ENSG00000052723.11	415	197.96	3.04	0.40	0.29	2.72
ENST00000471969.1	ENSG00000052723.11	469	250.48	14.47	1.51	1.08	10.25
ENST00000474562.1	ENSG00000052723.11	412	195.07	0.00	0.00	0.00	0.00
ENST00000475335.5	ENSG00000052723.11	470	251.46	0.00	0.00	0.00	0.00
ENST00000506320.1	ENSG00000052723.11	505	285.90	0.00	0.00	0.00	0.00
ENST00000510745.5	ENSG00000052723.11	349	135.66	0.00	0.00	0.00	0.00
ENST00000315563.10	ENSG00000052749.13	4038	3817.75	0.00	0.00	0.00	0.00
ENST00000370992.8	ENSG00000052749.13	4425	4204.75	806.06	5.00	3.59	47.52
ENST00000414986.5	ENSG00000052749.13	4242	4021.75	0.00	0.00	0.00	0.00
ENST00000439965.6	ENSG00000052749.13	545	325.49	0.00	0.00	0.00	0.00
ENST00000465394.1	ENSG00000052749.13	652	431.98	11.45	0.69	0.50	6.57
ENST00000479317.1	ENSG00000052749.13	411	194.11	2.00	0.27	0.19	2.55
ENST00000479481.5	ENSG00000052749.13	3271	3050.75	36.09	0.31	0.22	2.93
ENST00000487612.1	ENSG00000052749.13	459	240.69	32.14	3.49	2.50	33.10
ENST00000490815.1	ENSG00000052749.13	529	309.63	0.00	0.00	0.00	0.00
ENST00000491313.5	ENSG00000052749.13	1919	1698.75	39.25	0.60	0.43	5.73
ENST00000536831.5	ENSG00000052749.13	4476	4255.75	0.00	0.00	0.00	0.00
ENST00000618765.1	ENSG00000052749.13	833	612.78	0.00	0.00	0.00	0.00
ENST00000619048.1	ENSG00000052749.13	509	289.85	1.00	0.09	0.06	0.86
ENST00000621606.4	ENSG00000052749.13	886	665.76	2.00	0.08	0.06	0.74
ENST00000622320.4	ENSG00000052749.13	543	323.50	0.00	0.00	0.00	0.00
ENST00000264433.10	ENSG00000052795.12	6925	6704.75	12545.24	48.85	35.09	85.58
ENST00000504704.6	ENSG00000052795.12	3704	3483.75	702.20	5.26	3.78	9.22
ENST00000504715.1	ENSG00000052795.12	724	503.86	8.44	0.44	0.31	0.77
ENST00000505130.1	ENSG00000052795.12	473	254.40	3.00	0.31	0.22	0.54
ENST00000505445.1	ENSG00000052795.12	484	265.21	2.04	0.20	0.14	0.35
ENST00000512986.5	ENSG00000052795.12	2173	1952.75	151.07	2.02	1.45	3.54
ENST00000261507.10	ENSG00000052802.12	2269	2048.75	1970.36	25.11	18.03	23.97
ENST00000393766.6	ENSG00000052802.12	1789	1568.75	974.94	16.22	11.65	15.49
ENST00000504317.1	ENSG00000052802.12	1026	805.75	1831.57	59.34	42.63	56.65
ENST00000505270.1	ENSG00000052802.12	482	263.24	15.30	1.52	1.09	1.45
ENST00000507013.5	ENSG00000052802.12	973	752.75	73.83	2.56	1.84	2.44
ENST00000039989.8	ENSG00000052841.14	4469	4248.75	808.37	4.97	3.57	3.42
ENST00000299240.10	ENSG00000052841.14	3648	3427.75	2296.09	17.49	12.56	12.05
ENST00000418561.2	ENSG00000052841.14	575	355.28	120.33	8.84	6.35	6.09
ENST00000524936.1	ENSG00000052841.14	580	360.25	111.58	8.09	5.81	5.57
ENST00000525029.1	ENSG00000052841.14	419	201.81	42.47	5.49	3.95	3.79
ENST00000525135.5	ENSG00000052841.14	1048	827.75	865.31	27.29	19.60	18.81
ENST00000525543.5	ENSG00000052841.14	3142	2921.75	269.71	2.41	1.73	1.66
ENST00000526774.5	ENSG00000052841.14	3360	3139.75	1079.27	8.97	6.45	6.18
ENST00000529140.1	ENSG00000052841.14	1017	796.75	222.40	7.29	5.23	5.02
ENST00000530469.1	ENSG00000052841.14	559	339.38	47.65	3.67	2.63	2.53
ENST00000530483.1	ENSG00000052841.14	456	237.75	67.16	7.37	5.30	5.08
ENST00000533072.1	ENSG00000052841.14	2607	2386.75	92.13	1.01	0.72	0.69
ENST00000533554.1	ENSG00000052841.14	396	179.75	0.00	0.00	0.00	0.00
ENST00000534347.5	ENSG00000052841.14	889	668.76	17.27	0.67	0.48	0.46
ENST00000534417.1	ENSG00000052841.14	823	602.78	959.25	41.54	29.84	28.63
ENST00000329255.3	ENSG00000052850.5	5750	5529.75	4.00	0.02	0.01	100.00
ENST00000265342.11	ENSG00000053108.16	5419	5198.75	2664.78	13.38	9.61	28.25
ENST00000507112.1	ENSG00000053108.16	817	596.78	588.68	25.75	18.50	54.36
ENST00000509525.5	ENSG00000053108.16	2374	2153.75	479.93	5.82	4.18	12.28
ENST00000510685.1	ENSG00000053108.16	716	495.87	0.00	0.00	0.00	0.00
ENST00000511375.1	ENSG00000053108.16	571	351.30	5.01	0.37	0.27	0.79
ENST00000514998.1	ENSG00000053108.16	488	269.14	3.71	0.36	0.26	0.76
ENST00000621681.4	ENSG00000053108.16	2660	2439.75	157.89	1.69	1.21	3.57
ENST00000261302.9	ENSG00000053254.15	2542	2321.75	105.03	1.18	0.85	1.57
ENST00000345097.8	ENSG00000053254.15	7832	7611.75	9535.00	32.70	23.49	43.42
ENST00000553353.5	ENSG00000053254.15	366	151.41	0.00	0.00	0.00	0.00
ENST00000553840.5	ENSG00000053254.15	555	335.41	10.31	0.80	0.58	1.07
ENST00000553904.1	ENSG00000053254.15	337	124.69	0.00	0.00	0.00	0.00
ENST00000554005.1	ENSG00000053254.15	450	231.90	0.00	0.00	0.00	0.00
ENST00000555010.1	ENSG00000053254.15	340	127.42	1.00	0.20	0.15	0.27
ENST00000555034.5	ENSG00000053254.15	505	285.90	0.00	0.00	0.00	0.00
ENST00000555353.5	ENSG00000053254.15	1595	1374.75	0.00	0.00	0.00	0.00
ENST00000555658.5	ENSG00000053254.15	648	427.99	48.79	2.98	2.14	3.95
ENST00000555855.5	ENSG00000053254.15	851	630.77	13.19	0.55	0.39	0.72
ENST00000556541.1	ENSG00000053254.15	388	172.14	0.00	0.00	0.00	0.00
ENST00000556916.5	ENSG00000053254.15	467	248.52	0.00	0.00	0.00	0.00
ENST00000557258.5	ENSG00000053254.15	2692	2471.75	253.70	2.68	1.92	3.56
ENST00000557261.1	ENSG00000053254.15	625	405.06	9.02	0.58	0.42	0.77
ENST00000557496.1	ENSG00000053254.15	228	36.38	1.00	0.72	0.52	0.95
ENST00000557572.1	ENSG00000053254.15	513	293.80	0.00	0.00	0.00	0.00
ENST00000557718.5	ENSG00000053254.15	398	181.66	0.00	0.00	0.00	0.00
ENST00000615335.4	ENSG00000053254.15	2421	2200.75	2775.81	32.93	23.65	43.72
ENST00000338882.4	ENSG00000053328.8	1119	898.75	12.00	0.35	0.25	100.00
ENST00000490043.1	ENSG00000053328.8	777	556.81	0.00	0.00	0.00	0.00
ENST00000235835.7	ENSG00000053371.12	1362	1141.75	527.02	12.05	8.66	92.65
ENST00000330072.9	ENSG00000053371.12	1171	950.75	0.00	0.00	0.00	0.00
ENST00000481966.1	ENSG00000053371.12	488	269.14	4.95	0.48	0.34	3.69
ENST00000489286.5	ENSG00000053371.12	725	504.85	0.00	0.00	0.00	0.00
ENST00000492217.1	ENSG00000053371.12	989	768.75	14.03	0.48	0.34	3.66
ENST00000330263.4	ENSG00000053372.4	2315	2094.75	116.77	1.46	1.05	71.71
ENST00000479559.1	ENSG00000053372.4	409	192.19	4.23	0.57	0.41	28.29
ENST00000493700.1	ENSG00000053372.4	578	358.26	0.00	0.00	0.00	0.00
ENST00000062104.3	ENSG00000053438.8	1297	1076.75	0.00	0.00	0.00	0.00
ENST00000346199.2	ENSG00000053438.8	1209	988.75	24.00	0.63	0.46	100.00
ENST00000263897.9	ENSG00000053501.12	843	622.77	102.27	4.29	3.08	61.37
ENST00000445667.6	ENSG00000053501.12	795	574.79	0.00	0.00	0.00	0.00
ENST00000593597.1	ENSG00000053501.12	587	367.22	20.71	1.47	1.06	21.08
ENST00000594399.1	ENSG00000053501.12	613	393.10	2.43	0.16	0.12	2.31
ENST00000594724.5	ENSG00000053501.12	744	523.83	2.32	0.12	0.08	1.66
ENST00000595101.5	ENSG00000053501.12	1776	1555.75	11.70	0.20	0.14	2.81
ENST00000596136.5	ENSG00000053501.12	637	417.02	0.00	0.00	0.00	0.00
ENST00000600970.5	ENSG00000053501.12	826	605.78	8.31	0.36	0.26	5.12
ENST00000601592.5	ENSG00000053501.12	575	355.28	2.48	0.18	0.13	2.61
ENST00000601662.5	ENSG00000053501.12	559	339.38	2.76	0.21	0.15	3.04
ENST00000328913.7	ENSG00000053524.11	4980	4759.75	71.95	0.39	0.28	4.36
ENST00000414362.6	ENSG00000053524.11	3031	2810.75	28.46	0.26	0.19	2.92
ENST00000447025.6	ENSG00000053524.11	2394	2173.75	342.34	4.11	2.95	45.39
ENST00000459750.5	ENSG00000053524.11	3090	2869.75	83.32	0.76	0.54	8.37
ENST00000461074.1	ENSG00000053524.11	7666	7445.75	57.05	0.20	0.14	2.21
ENST00000464626.1	ENSG00000053524.11	564	344.35	0.00	0.00	0.00	0.00
ENST00000468976.5	ENSG00000053524.11	589	369.21	0.00	0.00	0.00	0.00
ENST00000473233.5	ENSG00000053524.11	4748	4527.75	0.00	0.00	0.00	0.00
ENST00000475664.1	ENSG00000053524.11	460	241.66	7.14	0.77	0.55	8.52
ENST00000478652.1	ENSG00000053524.11	574	354.29	0.00	0.00	0.00	0.00
ENST00000482017.1	ENSG00000053524.11	570	350.31	20.68	1.54	1.11	17.01
ENST00000488149.5	ENSG00000053524.11	7813	7592.75	253.56	0.87	0.63	9.62
ENST00000492331.1	ENSG00000053524.11	661	440.96	2.46	0.15	0.10	1.61
ENST00000337508.8	ENSG00000053702.14	2746	2525.75	204.13	2.11	1.52	57.83
ENST00000542386.1	ENSG00000053702.14	578	358.26	0.00	0.00	0.00	0.00
ENST00000542990.5	ENSG00000053702.14	591	371.20	21.87	1.54	1.10	42.17
ENST00000269217.10	ENSG00000053747.15	5671	5450.75	241.60	1.16	0.83	23.91
ENST00000313654.13	ENSG00000053747.15	10661	10440.75	62.93	0.16	0.11	3.25
ENST00000399516.7	ENSG00000053747.15	9834	9613.75	313.29	0.85	0.61	17.58
ENST00000585600.5	ENSG00000053747.15	1815	1594.75	0.00	0.00	0.00	0.00
ENST00000586709.1	ENSG00000053747.15	637	417.02	9.33	0.58	0.42	12.06
ENST00000586751.5	ENSG00000053747.15	3494	3273.75	0.01	0.00	0.00	0.00
ENST00000587184.5	ENSG00000053747.15	5007	4786.75	117.93	0.64	0.46	13.29
ENST00000588004.1	ENSG00000053747.15	554	334.42	0.00	0.00	0.00	0.00
ENST00000588164.2	ENSG00000053747.15	771	550.81	2.13	0.10	0.07	2.09
ENST00000588770.5	ENSG00000053747.15	4921	4700.75	121.44	0.67	0.48	13.93
ENST00000590104.1	ENSG00000053747.15	462	243.62	0.00	0.00	0.00	0.00
ENST00000591749.1	ENSG00000053747.15	557	337.40	3.26	0.25	0.18	5.22
ENST00000592442.1	ENSG00000053747.15	473	254.40	4.09	0.42	0.30	8.67
ENST00000592519.1	ENSG00000053747.15	590	370.20	0.00	0.00	0.00	0.00
ENST00000261558.7	ENSG00000053770.11	11737	11516.75	592.14	1.34	0.96	5.48
ENST00000431972.6	ENSG00000053770.11	1815	1594.75	455.27	7.45	5.35	30.40
ENST00000554213.1	ENSG00000053770.11	525	305.67	1.11	0.10	0.07	0.39
ENST00000554863.1	ENSG00000053770.11	496	277.02	9.21	0.87	0.62	3.54
ENST00000554931.1	ENSG00000053770.11	1691	1470.75	309.14	5.49	3.94	22.38
ENST00000555448.5	ENSG00000053770.11	817	596.78	3.76	0.16	0.12	0.67
ENST00000556377.1	ENSG00000053770.11	466	247.54	4.08	0.43	0.31	1.76
ENST00000556723.1	ENSG00000053770.11	773	552.81	2.26	0.11	0.08	0.44
ENST00000556995.1	ENSG00000053770.11	610	390.11	128.03	8.57	6.15	34.95
ENST00000315368.7	ENSG00000053900.10	2685	2464.75	229.97	2.44	1.75	9.57
ENST00000503805.5	ENSG00000053900.10	590	370.20	0.00	0.00	0.00	0.00
ENST00000504256.5	ENSG00000053900.10	3807	3586.75	72.34	0.53	0.38	2.07
ENST00000505080.1	ENSG00000053900.10	569	349.32	24.85	1.86	1.33	7.30
ENST00000505842.5	ENSG00000053900.10	636	416.02	4.93	0.31	0.22	1.21
ENST00000505991.1	ENSG00000053900.10	595	375.18	222.11	15.46	11.10	60.75
ENST00000506973.1	ENSG00000053900.10	2329	2108.75	31.94	0.40	0.28	1.55
ENST00000507809.1	ENSG00000053900.10	435	217.30	29.41	3.53	2.54	13.89
ENST00000507925.1	ENSG00000053900.10	731	510.85	1.02	0.05	0.04	0.20
ENST00000510092.5	ENSG00000053900.10	2599	2378.75	35.44	0.39	0.28	1.53
ENST00000515848.1	ENSG00000053900.10	2089	1868.75	34.99	0.49	0.35	1.92
ENST00000155840.9	ENSG00000053918.15	3245	3024.75	19.37	0.17	0.12	5.45
ENST00000335475.5	ENSG00000053918.15	2159	1938.75	215.63	2.90	2.09	94.55
ENST00000345015.4	ENSG00000053918.15	304	95.43	0.00	0.00	0.00	0.00
ENST00000380776.4	ENSG00000053918.15	229	37.04	0.00	0.00	0.00	0.00
ENST00000496887.6	ENSG00000053918.15	582	362.24	0.00	0.00	0.00	0.00
ENST00000526095.1	ENSG00000053918.15	1046	825.75	0.00	0.00	0.00	0.00
ENST00000373159.1	ENSG00000054116.11	590	370.20	0.00	0.00	0.00	0.00
ENST00000373162.5	ENSG00000054116.11	1056	835.75	599.49	18.73	13.45	23.29
ENST00000373163.5	ENSG00000054116.11	951	730.75	709.99	25.36	18.22	31.55
ENST00000373166.7	ENSG00000054116.11	1265	1044.75	737.64	18.43	13.24	22.93
ENST00000462715.1	ENSG00000054116.11	2428	2207.75	605.36	7.16	5.14	8.90
ENST00000469757.1	ENSG00000054116.11	221	31.87	0.00	0.00	0.00	0.00
ENST00000497251.1	ENSG00000054116.11	715	494.87	64.05	3.38	2.43	4.20
ENST00000616074.4	ENSG00000054116.11	1114	893.75	11.12	0.32	0.23	0.40
ENST00000616395.4	ENSG00000054116.11	1336	1115.75	299.35	7.00	5.03	8.71
ENST00000617904.4	ENSG00000054116.11	1305	1084.75	0.00	0.00	0.00	0.00
ENST00000354618.9	ENSG00000054118.13	4432	4211.75	2569.00	15.92	11.44	10.73
ENST00000466743.1	ENSG00000054118.13	537	317.56	343.56	28.24	20.29	19.03
ENST00000469141.6	ENSG00000054118.13	3339	3118.75	12354.08	103.41	74.28	69.67
ENST00000478853.1	ENSG00000054118.13	380	164.56	5.36	0.85	0.61	0.57
ENST00000247665.11	ENSG00000054148.17	890	669.76	241.26	9.40	6.75	59.94
ENST00000371661.5	ENSG00000054148.17	985	764.75	0.00	0.00	0.00	0.00
ENST00000462205.5	ENSG00000054148.17	619	399.08	8.77	0.57	0.41	3.65
ENST00000463215.1	ENSG00000054148.17	627	407.05	25.29	1.62	1.17	10.34
ENST00000492540.5	ENSG00000054148.17	1316	1095.75	171.68	4.09	2.94	26.07
ENST00000497413.1	ENSG00000054148.17	618	398.08	0.00	0.00	0.00	0.00
ENST00000312665.7	ENSG00000054179.11	1500	1279.75	0.00	0.00	0.00	0.00
ENST00000355097.6	ENSG00000054179.11	2095	1874.75	5.00	0.07	0.05	100.00
ENST00000460614.1	ENSG00000054179.11	1427	1206.75	0.00	0.00	0.00	0.00
ENST00000469106.4	ENSG00000054179.11	868	647.76	0.00	0.00	0.00	0.00
ENST00000263636.4	ENSG00000054219.10	6886	6665.75	2086.81	8.17	5.87	85.31
ENST00000471164.1	ENSG00000054219.10	593	373.19	2.59	0.18	0.13	1.89
ENST00000484559.1	ENSG00000054219.10	2809	2588.75	81.30	0.82	0.59	8.56
ENST00000492955.1	ENSG00000054219.10	1402	1181.75	18.41	0.41	0.29	4.24
ENST00000264183.7	ENSG00000054267.20	6067	5846.75	825.11	3.68	2.65	4.79
ENST00000349213.7	ENSG00000054267.20	5811	5590.75	0.00	0.00	0.00	0.00
ENST00000366603.6	ENSG00000054267.20	5946	5725.75	111.29	0.51	0.36	0.66
ENST00000418304.1	ENSG00000054267.20	1759	1538.75	691.66	11.73	8.43	15.27
ENST00000421364.5	ENSG00000054267.20	5151	4930.75	1621.16	8.58	6.17	11.17
ENST00000444620.2	ENSG00000054267.20	1660	1439.75	35.18	0.64	0.46	0.83
ENST00000462969.1	ENSG00000054267.20	273	69.56	6.00	2.25	1.62	2.93
ENST00000466653.1	ENSG00000054267.20	2315	2094.75	168.88	2.10	1.51	2.74
ENST00000471257.5	ENSG00000054267.20	4195	3974.75	293.29	1.93	1.38	2.51
ENST00000474401.1	ENSG00000054267.20	578	358.26	91.59	6.67	4.79	8.68
ENST00000474953.5	ENSG00000054267.20	3463	3242.75	1806.50	14.54	10.45	18.93
ENST00000491632.5	ENSG00000054267.20	3823	3602.75	2679.32	19.41	13.95	25.27
ENST00000494543.1	ENSG00000054267.20	453	234.82	43.00	4.78	3.43	6.22
ENST00000366554.2	ENSG00000054277.13	2620	2399.75	1245.50	13.55	9.73	11.04
ENST00000462265.5	ENSG00000054277.13	795	574.79	6.36	0.29	0.21	0.24
ENST00000463155.5	ENSG00000054277.13	806	585.79	1991.08	88.73	63.74	72.32
ENST00000469376.5	ENSG00000054277.13	1961	1740.75	108.24	1.62	1.17	1.32
ENST00000478849.1	ENSG00000054277.13	880	659.76	2.55	0.10	0.07	0.08
ENST00000490673.5	ENSG00000054277.13	1816	1595.75	956.44	15.65	11.24	12.75
ENST00000635737.1	ENSG00000054277.13	556	336.40	35.46	2.75	1.98	2.24
ENST00000366541.7	ENSG00000054282.15	2567	2346.75	728.67	8.11	5.82	45.71
ENST00000435549.1	ENSG00000054282.15	1551	1330.75	37.10	0.73	0.52	4.10
ENST00000463012.1	ENSG00000054282.15	430	212.45	18.12	2.23	1.60	12.56
ENST00000463042.1	ENSG00000054282.15	626	406.06	7.00	0.45	0.32	2.54
ENST00000476722.6	ENSG00000054282.15	1871	1650.75	36.06	0.57	0.41	3.22
ENST00000482234.1	ENSG00000054282.15	549	329.46	0.00	0.00	0.00	0.00
ENST00000490065.5	ENSG00000054282.15	699	478.89	94.15	5.13	3.69	28.94
ENST00000491888.1	ENSG00000054282.15	286	80.18	0.00	0.00	0.00	0.00
ENST00000493334.1	ENSG00000054282.15	711	490.87	0.00	0.00	0.00	0.00
ENST00000496361.1	ENSG00000054282.15	947	726.75	0.00	0.00	0.00	0.00
ENST00000497459.1	ENSG00000054282.15	525	305.67	6.08	0.52	0.37	2.93
ENST00000295718.6	ENSG00000054356.13	3784	3563.75	0.00	0.00	0.00	0.00
ENST00000409251.7	ENSG00000054356.13	3622	3401.75	0.00	0.00	0.00	0.00
ENST00000412847.5	ENSG00000054356.13	563	343.36	0.00	0.00	0.00	0.00
ENST00000423636.6	ENSG00000054356.13	3313	3092.75	0.00	0.00	0.00	0.00
ENST00000440552.5	ENSG00000054356.13	579	359.26	0.00	0.00	0.00	0.00
ENST00000442029.5	ENSG00000054356.13	541	321.52	0.00	0.00	0.00	0.00
ENST00000443981.5	ENSG00000054356.13	1051	830.75	0.60	0.02	0.01	59.62
ENST00000446182.5	ENSG00000054356.13	606	386.13	0.00	0.00	0.00	0.00
ENST00000451506.5	ENSG00000054356.13	466	247.54	0.00	0.00	0.00	0.00
ENST00000460801.5	ENSG00000054356.13	2239	2018.75	0.00	0.00	0.00	0.00
ENST00000462351.5	ENSG00000054356.13	5099	4878.75	2.40	0.01	0.01	40.38
ENST00000468454.1	ENSG00000054356.13	504	284.91	0.00	0.00	0.00	0.00
ENST00000476930.1	ENSG00000054356.13	582	362.24	0.00	0.00	0.00	0.00
ENST00000477819.1	ENSG00000054356.13	579	359.26	0.00	0.00	0.00	0.00
ENST00000484986.1	ENSG00000054356.13	545	325.49	0.00	0.00	0.00	0.00
ENST00000486480.1	ENSG00000054356.13	563	343.36	0.00	0.00	0.00	0.00
ENST00000489650.1	ENSG00000054356.13	571	351.30	0.00	0.00	0.00	0.00
ENST00000497977.1	ENSG00000054356.13	701	480.89	0.00	0.00	0.00	0.00
ENST00000606213.5	ENSG00000054356.13	592	372.19	0.00	0.00	0.00	0.00
ENST00000261458.7	ENSG00000054392.12	3594	3373.75	338.24	2.62	1.88	60.81
ENST00000367009.2	ENSG00000054392.12	2714	2493.75	0.00	0.00	0.00	0.00
ENST00000367010.5	ENSG00000054392.12	3626	3405.75	0.00	0.00	0.00	0.00
ENST00000413764.6	ENSG00000054392.12	3575	3354.75	109.13	0.85	0.61	19.73
ENST00000426968.2	ENSG00000054392.12	721	500.86	6.35	0.33	0.24	7.69
ENST00000537898.5	ENSG00000054392.12	3446	3225.75	0.00	0.00	0.00	0.00
ENST00000541565.5	ENSG00000054392.12	3164	2943.75	0.00	0.00	0.00	0.00
ENST00000545154.5	ENSG00000054392.12	3507	3286.75	0.00	0.00	0.00	0.00
ENST00000545781.2	ENSG00000054392.12	2864	2643.75	51.29	0.51	0.36	11.77
ENST00000263934.10	ENSG00000054523.17	6816	6595.75	976.20	3.86	2.78	4.38
ENST00000377081.5	ENSG00000054523.17	8746	8525.75	0.00	0.00	0.00	0.00
ENST00000377083.5	ENSG00000054523.17	5885	5664.75	2746.14	12.66	9.09	14.36
ENST00000377086.5	ENSG00000054523.17	10669	10448.75	2699.45	6.74	4.84	7.65
ENST00000377093.8	ENSG00000054523.17	7565	7344.75	861.21	3.06	2.20	3.47
ENST00000465635.5	ENSG00000054523.17	759	538.82	0.00	0.00	0.00	0.00
ENST00000470616.1	ENSG00000054523.17	519	299.73	67.24	5.86	4.21	6.64
ENST00000483340.1	ENSG00000054523.17	839	618.77	86.65	3.66	2.63	4.15
ENST00000495136.1	ENSG00000054523.17	643	423.00	61.00	3.76	2.70	4.27
ENST00000497835.1	ENSG00000054523.17	452	233.85	47.26	5.28	3.79	5.98
ENST00000620295.2	ENSG00000054523.17	8624	8403.75	1840.15	5.72	4.11	6.48
ENST00000622724.3	ENSG00000054523.17	8588	8367.75	155.58	0.49	0.35	0.55
ENST00000635499.1	ENSG00000054523.17	2098	1877.75	2667.12	37.08	26.64	42.06
ENST00000380874.3	ENSG00000054598.6	3926	3705.75	414.00	2.92	2.09	100.00
ENST00000337137.8	ENSG00000054611.13	3787	3566.75	166.64	1.22	0.88	4.80
ENST00000355704.7	ENSG00000054611.13	1886	1665.75	0.00	0.00	0.00	0.00
ENST00000380995.5	ENSG00000054611.13	3934	3713.75	10.39	0.07	0.05	0.29
ENST00000394449.6	ENSG00000054611.13	2048	1827.75	524.13	7.49	5.38	29.48
ENST00000406733.1	ENSG00000054611.13	2267	2046.75	1117.84	14.26	10.24	56.14
ENST00000407381.7	ENSG00000054611.13	1949	1728.75	139.70	2.11	1.52	8.31
ENST00000441162.5	ENSG00000054611.13	2636	2415.75	23.30	0.25	0.18	0.99
ENST00000441936.5	ENSG00000054611.13	590	370.20	0.00	0.00	0.00	0.00
ENST00000472791.5	ENSG00000054611.13	558	338.39	0.00	0.00	0.00	0.00
ENST00000486163.5	ENSG00000054611.13	513	293.80	0.00	0.00	0.00	0.00
ENST00000496139.5	ENSG00000054611.13	530	310.62	0.00	0.00	0.00	0.00
ENST00000341472.9	ENSG00000054654.15	1132	911.75	0.00	0.00	0.00	0.00
ENST00000344113.8	ENSG00000054654.15	21777	21556.75	14346.86	17.37	12.48	13.43
ENST00000357395.7	ENSG00000054654.15	21555	21334.75	415.68	0.51	0.37	0.39
ENST00000358025.7	ENSG00000054654.15	21842	21621.75	4307.03	5.20	3.74	4.02
ENST00000394768.6	ENSG00000054654.15	11095	10874.75	131.53	0.32	0.23	0.24
ENST00000441438.2	ENSG00000054654.15	3084	2863.75	93.34	0.85	0.61	0.66
ENST00000458046.6	ENSG00000054654.15	2669	2448.75	0.00	0.00	0.00	0.00
ENST00000553289.5	ENSG00000054654.15	5261	5040.75	0.00	0.00	0.00	0.00
ENST00000553308.1	ENSG00000054654.15	557	337.40	397.06	30.72	22.07	23.75
ENST00000553455.1	ENSG00000054654.15	674	453.93	688.95	39.62	28.46	30.63
ENST00000553801.1	ENSG00000054654.15	536	316.56	0.00	0.00	0.00	0.00
ENST00000553806.5	ENSG00000054654.15	945	724.75	50.62	1.82	1.31	1.41
ENST00000554584.5	ENSG00000054654.15	20508	20287.75	0.00	0.00	0.00	0.00
ENST00000554805.5	ENSG00000054654.15	3277	3056.75	0.00	0.00	0.00	0.00
ENST00000554928.1	ENSG00000054654.15	1048	827.75	104.65	3.30	2.37	2.55
ENST00000554997.1	ENSG00000054654.15	711	490.87	39.38	2.09	1.50	1.62
ENST00000555002.5	ENSG00000054654.15	11532	11311.75	819.18	1.89	1.36	1.46
ENST00000555022.5	ENSG00000054654.15	3396	3175.75	0.00	0.00	0.00	0.00
ENST00000555241.5	ENSG00000054654.15	665	444.95	0.00	0.00	0.00	0.00
ENST00000555323.1	ENSG00000054654.15	389	173.09	16.61	2.50	1.80	1.94
ENST00000555612.5	ENSG00000054654.15	6766	6545.75	23.82	0.10	0.07	0.07
ENST00000556342.1	ENSG00000054654.15	572	352.30	0.00	0.00	0.00	0.00
ENST00000556725.1	ENSG00000054654.15	672	451.94	10.00	0.58	0.41	0.45
ENST00000556906.5	ENSG00000054654.15	574	354.29	0.00	0.00	0.00	0.00
ENST00000557005.1	ENSG00000054654.15	5804	5583.75	220.69	1.03	0.74	0.80
ENST00000557024.1	ENSG00000054654.15	998	777.75	72.84	2.45	1.76	1.89
ENST00000557060.1	ENSG00000054654.15	3203	2982.75	109.48	0.96	0.69	0.74
ENST00000557084.1	ENSG00000054654.15	689	468.91	54.54	3.04	2.18	2.35
ENST00000557307.1	ENSG00000054654.15	526	306.66	176.49	15.03	10.79	11.61
ENST00000329153.9	ENSG00000054690.13	6604	6383.75	365.11	1.49	1.07	5.83
ENST00000557971.5	ENSG00000054690.13	5555	5334.75	639.97	3.13	2.25	12.22
ENST00000558214.1	ENSG00000054690.13	2999	2778.75	45.61	0.43	0.31	1.67
ENST00000558296.1	ENSG00000054690.13	605	385.13	1.01	0.07	0.05	0.27
ENST00000558366.5	ENSG00000054690.13	594	374.18	18.73	1.31	0.94	5.10
ENST00000558386.5	ENSG00000054690.13	3383	3162.75	34.46	0.28	0.20	1.11
ENST00000558981.5	ENSG00000054690.13	2146	1925.75	14.42	0.20	0.14	0.76
ENST00000559168.1	ENSG00000054690.13	747	526.83	15.23	0.75	0.54	2.95
ENST00000559766.1	ENSG00000054690.13	573	353.29	2.00	0.15	0.11	0.58
ENST00000559832.1	ENSG00000054690.13	171	7.54	1.00	3.46	2.49	13.52
ENST00000559981.1	ENSG00000054690.13	3670	3449.75	1438.75	10.89	7.82	42.49
ENST00000560100.1	ENSG00000054690.13	638	418.02	9.49	0.59	0.43	2.31
ENST00000561057.1	ENSG00000054690.13	510	290.84	0.00	0.00	0.00	0.00
ENST00000561135.1	ENSG00000054690.13	591	371.20	5.38	0.38	0.27	1.48
ENST00000561370.5	ENSG00000054690.13	1820	1599.75	0.00	0.00	0.00	0.00
ENST00000561456.5	ENSG00000054690.13	595	375.18	35.82	2.49	1.79	9.73
ENST00000311637.9	ENSG00000054793.13	7437	7216.75	2295.98	8.31	5.97	32.65
ENST00000338821.5	ENSG00000054793.13	8106	7885.75	5174.02	17.13	12.30	67.35
ENST00000477492.1	ENSG00000054793.13	470	251.46	0.00	0.00	0.00	0.00
ENST00000345868.8	ENSG00000054796.12	1666	1445.75	0.00	0.00	0.00	0.00
ENST00000371260.8	ENSG00000054796.12	1608	1387.75	0.00	0.00	0.00	0.00
ENST00000371263.7	ENSG00000054796.12	1834	1613.75	0.00	0.00	0.00	0.00
ENST00000418127.5	ENSG00000054796.12	810	589.79	0.00	0.00	0.00	0.00
ENST00000494972.1	ENSG00000054796.12	1133	912.75	5.00	0.14	0.10	100.00
ENST00000064571.2	ENSG00000054803.3	3024	2803.75	2.00	0.02	0.01	100.00
ENST00000263671.9	ENSG00000054938.15	1712	1491.75	0.00	0.00	0.00	0.00
ENST00000376324.7	ENSG00000054938.15	1665	1444.75	0.00	0.00	0.00	0.00
ENST00000376332.7	ENSG00000054938.15	1867	1646.75	24.61	0.39	0.28	44.42
ENST00000525413.5	ENSG00000054938.15	669	448.94	8.39	0.49	0.35	55.58
ENST00000528471.1	ENSG00000054938.15	1321	1100.75	0.00	0.00	0.00	0.00
ENST00000528789.1	ENSG00000054938.15	1219	998.75	0.00	0.00	0.00	0.00
ENST00000529912.5	ENSG00000054938.15	344	131.07	0.00	0.00	0.00	0.00
ENST00000534159.5	ENSG00000054938.15	1971	1750.75	0.00	0.00	0.00	0.00
ENST00000534276.5	ENSG00000054938.15	1415	1194.75	0.00	0.00	0.00	0.00
ENST00000622063.4	ENSG00000054938.15	1691	1470.75	0.00	0.00	0.00	0.00
ENST00000064778.8	ENSG00000054965.10	7296	7075.75	1210.07	4.46	3.21	30.11
ENST00000356467.4	ENSG00000054965.10	1767	1546.75	247.86	4.18	3.00	28.21
ENST00000432223.2	ENSG00000054965.10	696	475.89	92.80	5.09	3.66	34.33
ENST00000450446.6	ENSG00000054965.10	1364	1143.75	43.27	0.99	0.71	6.66
ENST00000632101.1	ENSG00000054965.10	473	254.40	1.01	0.10	0.07	0.70
ENST00000064780.6	ENSG00000054967.12	3535	3314.75	73.23	0.58	0.41	50.99
ENST00000393580.2	ENSG00000054967.12	2669	2448.75	0.00	0.00	0.00	0.00
ENST00000537771.1	ENSG00000054967.12	768	547.81	0.00	0.00	0.00	0.00
ENST00000539134.1	ENSG00000054967.12	3244	3023.75	56.12	0.48	0.35	42.84
ENST00000544075.5	ENSG00000054967.12	744	523.83	0.00	0.00	0.00	0.00
ENST00000545687.5	ENSG00000054967.12	586	366.22	0.00	0.00	0.00	0.00
ENST00000545886.1	ENSG00000054967.12	4346	4125.75	11.05	0.07	0.05	6.18
ENST00000261304.6	ENSG00000054983.16	3883	3662.75	1277.54	9.11	6.54	13.51
ENST00000393568.8	ENSG00000054983.16	2054	1833.75	2086.38	29.70	21.34	44.06
ENST00000393569.6	ENSG00000054983.16	2547	2326.75	911.38	10.23	7.35	15.17
ENST00000474294.6	ENSG00000054983.16	1263	1042.75	0.00	0.00	0.00	0.00
ENST00000477716.3	ENSG00000054983.16	605	385.13	39.30	2.66	1.91	3.95
ENST00000544807.6	ENSG00000054983.16	2528	2307.75	0.00	0.00	0.00	0.00
ENST00000554372.5	ENSG00000054983.16	717	496.86	3.16	0.17	0.12	0.25
ENST00000554916.5	ENSG00000054983.16	631	411.04	0.00	0.00	0.00	0.00
ENST00000555000.5	ENSG00000054983.16	2067	1846.75	6.97	0.10	0.07	0.15
ENST00000555179.1	ENSG00000054983.16	554	334.42	9.81	0.77	0.55	1.14
ENST00000555956.1	ENSG00000054983.16	525	305.67	2.00	0.17	0.12	0.25
ENST00000556261.5	ENSG00000054983.16	567	347.33	0.00	0.00	0.00	0.00
ENST00000556879.5	ENSG00000054983.16	595	375.18	0.00	0.00	0.00	0.00
ENST00000557316.5	ENSG00000054983.16	1874	1653.75	737.49	11.64	8.36	17.27
ENST00000557520.1	ENSG00000054983.16	408	191.23	0.00	0.00	0.00	0.00
ENST00000622264.4	ENSG00000054983.16	1221	1000.75	109.97	2.87	2.06	4.26
ENST00000264279.9	ENSG00000055044.10	2046	1825.75	3233.16	46.23	33.21	44.19
ENST00000426814.5	ENSG00000055044.10	655	434.97	13.15	0.79	0.57	0.75
ENST00000433543.2	ENSG00000055044.10	714	493.87	368.68	19.49	14.00	18.63
ENST00000467734.5	ENSG00000055044.10	638	418.02	8.35	0.52	0.37	0.50
ENST00000472050.5	ENSG00000055044.10	582	362.24	1.49	0.11	0.08	0.10
ENST00000478508.1	ENSG00000055044.10	599	379.16	20.37	1.40	1.01	1.34
ENST00000478941.1	ENSG00000055044.10	508	288.86	15.47	1.40	1.00	1.34
ENST00000488403.5	ENSG00000055044.10	871	650.76	109.35	4.39	3.15	4.19
ENST00000492688.5	ENSG00000055044.10	571	351.30	373.93	27.79	19.96	26.56
ENST00000492740.5	ENSG00000055044.10	793	572.80	55.05	2.51	1.80	2.40
ENST00000401088.8	ENSG00000055070.16	3636	3415.75	123.01	0.94	0.68	0.76
ENST00000401089.3	ENSG00000055070.16	3447	3226.75	1845.86	14.93	10.73	12.01
ENST00000471507.5	ENSG00000055070.16	892	671.76	850.97	33.07	23.75	26.59
ENST00000472351.5	ENSG00000055070.16	791	570.80	1468.19	67.15	48.23	53.99
ENST00000472461.1	ENSG00000055070.16	843	622.77	0.00	0.00	0.00	0.00
ENST00000475078.1	ENSG00000055070.16	490	271.11	0.00	0.00	0.00	0.00
ENST00000475554.5	ENSG00000055070.16	583	363.24	5.68	0.41	0.29	0.33
ENST00000476423.5	ENSG00000055070.16	567	347.33	10.26	0.77	0.55	0.62
ENST00000486763.5	ENSG00000055070.16	549	329.46	0.00	0.00	0.00	0.00
ENST00000492354.1	ENSG00000055070.16	3401	3180.75	866.04	7.11	5.11	5.71
ENST00000262186.9	ENSG00000055118.14	4286	4065.75	0.00	0.00	0.00	0.00
ENST00000330883.8	ENSG00000055118.14	3267	3046.75	0.00	0.00	0.00	0.00
ENST00000430723.4	ENSG00000055118.14	2648	2427.75	7.91	0.09	0.06	22.30
ENST00000461280.1	ENSG00000055118.14	2430	2209.75	25.09	0.30	0.21	77.70
ENST00000473610.5	ENSG00000055118.14	2782	2561.75	0.00	0.00	0.00	0.00
ENST00000532957.5	ENSG00000055118.14	3374	3153.75	0.00	0.00	0.00	0.00
ENST00000325222.8	ENSG00000055130.15	3064	2843.75	2297.03	21.09	15.15	32.38
ENST00000409469.5	ENSG00000055130.15	2857	2636.75	0.00	0.00	0.00	0.00
ENST00000602748.5	ENSG00000055130.15	3054	2833.75	218.54	2.01	1.45	3.09
ENST00000617797.1	ENSG00000055130.15	2508	2287.75	3683.43	42.03	30.19	64.53
ENST00000351797.8	ENSG00000055147.18	4443	4222.75	29.56	0.18	0.13	1.29
ENST00000517605.1	ENSG00000055147.18	794	573.80	12.40	0.56	0.41	3.98
ENST00000517803.5	ENSG00000055147.18	530	310.62	0.00	0.00	0.00	0.00
ENST00000518102.5	ENSG00000055147.18	550	330.45	0.00	0.00	0.00	0.00
ENST00000518735.1	ENSG00000055147.18	417	199.89	27.84	3.64	2.61	25.68
ENST00000518900.1	ENSG00000055147.18	583	363.24	0.00	0.00	0.00	0.00
ENST00000518914.1	ENSG00000055147.18	653	432.98	0.00	0.00	0.00	0.00
ENST00000518946.1	ENSG00000055147.18	786	565.80	2.24	0.10	0.07	0.73
ENST00000519808.5	ENSG00000055147.18	609	389.12	2.31	0.16	0.11	1.10
ENST00000520313.5	ENSG00000055147.18	1394	1173.75	170.28	3.79	2.72	26.74
ENST00000520667.5	ENSG00000055147.18	2121	1900.75	360.13	4.95	3.55	34.92
ENST00000521031.1	ENSG00000055147.18	544	324.50	0.00	0.00	0.00	0.00
ENST00000522395.5	ENSG00000055147.18	754	533.82	0.00	0.00	0.00	0.00
ENST00000522634.1	ENSG00000055147.18	562	342.36	0.00	0.00	0.00	0.00
ENST00000522858.5	ENSG00000055147.18	3379	3158.75	95.23	0.79	0.57	5.56
ENST00000523705.5	ENSG00000055147.18	576	356.28	0.00	0.00	0.00	0.00
ENST00000524246.1	ENSG00000055147.18	571	351.30	0.00	0.00	0.00	0.00
ENST00000435847.6	ENSG00000055163.19	3673	3452.75	83.89	0.63	0.46	0.28
ENST00000518456.1	ENSG00000055163.19	377	161.73	1.00	0.16	0.12	0.07
ENST00000518511.1	ENSG00000055163.19	409	192.19	30.96	4.21	3.02	1.88
ENST00000518555.1	ENSG00000055163.19	745	524.83	53.74	2.67	1.92	1.19
ENST00000519663.5	ENSG00000055163.19	892	671.76	113.64	4.42	3.17	1.97
ENST00000520424.1	ENSG00000055163.19	579	359.26	1672.71	121.55	87.31	54.21
ENST00000520942.1	ENSG00000055163.19	771	550.81	69.04	3.27	2.35	1.46
ENST00000520960.2	ENSG00000055163.19	576	356.28	5.85	0.43	0.31	0.19
ENST00000521420.5	ENSG00000055163.19	6370	6149.75	2295.18	9.74	7.00	4.35
ENST00000522463.5	ENSG00000055163.19	3477	3256.75	3654.74	29.30	21.04	13.07
ENST00000522637.5	ENSG00000055163.19	580	360.25	0.00	0.00	0.00	0.00
ENST00000522775.1	ENSG00000055163.19	582	362.24	0.00	0.00	0.00	0.00
ENST00000522884.5	ENSG00000055163.19	579	359.26	5.05	0.37	0.26	0.16
ENST00000522892.1	ENSG00000055163.19	583	363.24	43.35	3.12	2.24	1.39
ENST00000523383.5	ENSG00000055163.19	916	695.75	0.00	0.00	0.00	0.00
ENST00000524058.1	ENSG00000055163.19	562	342.36	43.94	3.35	2.41	1.49
ENST00000611075.4	ENSG00000055163.19	1000	779.75	13.49	0.45	0.32	0.20
ENST00000611925.4	ENSG00000055163.19	925	704.75	0.00	0.00	0.00	0.00
ENST00000616178.4	ENSG00000055163.19	4210	3989.75	0.00	0.00	0.00	0.00
ENST00000617629.4	ENSG00000055163.19	967	746.75	0.00	0.00	0.00	0.00
ENST00000618329.4	ENSG00000055163.19	4256	4035.75	53.72	0.35	0.25	0.16
ENST00000620254.4	ENSG00000055163.19	4124	3903.75	5602.05	37.46	26.91	16.71
ENST00000621516.1	ENSG00000055163.19	915	694.75	9.38	0.35	0.25	0.16
ENST00000622696.4	ENSG00000055163.19	1294	1073.75	97.79	2.38	1.71	1.06
ENST00000367456.5	ENSG00000055208.18	4553	4332.75	13.64	0.08	0.06	0.06
ENST00000461481.5	ENSG00000055208.18	524	304.68	0.00	0.00	0.00	0.00
ENST00000470466.5	ENSG00000055208.18	4199	3978.75	88.46	0.58	0.42	0.41
ENST00000484505.1	ENSG00000055208.18	493	274.07	31.60	3.01	2.16	2.11
ENST00000538427.5	ENSG00000055208.18	4240	4019.75	2986.01	19.39	13.93	13.60
ENST00000606202.1	ENSG00000055208.18	648	427.99	1465.81	89.41	64.22	62.72
ENST00000606797.5	ENSG00000055208.18	677	456.93	0.00	0.00	0.00	0.00
ENST00000636456.1	ENSG00000055208.18	3092	2871.75	0.00	0.00	0.00	0.00
ENST00000637181.1	ENSG00000055208.18	4230	4009.75	4621.47	30.09	21.61	21.11
ENST00000367419.9	ENSG00000055211.12	2024	1803.75	1068.85	15.47	11.11	97.53
ENST00000433539.1	ENSG00000055211.12	563	343.36	5.16	0.39	0.28	2.47
ENST00000233057.8	ENSG00000055332.16	10042	9821.75	4364.83	11.60	8.33	29.58
ENST00000390013.3	ENSG00000055332.16	564	344.35	10.45	0.79	0.57	2.02
ENST00000395127.6	ENSG00000055332.16	4343	4122.75	1177.34	7.46	5.36	19.01
ENST00000405334.5	ENSG00000055332.16	1533	1312.75	786.79	15.65	11.24	39.90
ENST00000411537.6	ENSG00000055332.16	623	403.07	0.00	0.00	0.00	0.00
ENST00000462861.1	ENSG00000055332.16	411	194.11	17.56	2.36	1.70	6.02
ENST00000496059.1	ENSG00000055332.16	845	624.77	32.57	1.36	0.98	3.47
ENST00000312010.10	ENSG00000055483.19	5234	5013.75	886.26	4.61	3.31	3.27
ENST00000449938.6	ENSG00000055483.19	1647	1426.75	1255.04	22.96	16.50	16.27
ENST00000542802.7	ENSG00000055483.19	6063	5842.75	594.77	2.66	1.91	1.88
ENST00000586066.3	ENSG00000055483.19	960	739.75	98.00	3.46	2.48	2.45
ENST00000586531.5	ENSG00000055483.19	898	677.76	0.00	0.00	0.00	0.00
ENST00000586896.2	ENSG00000055483.19	696	475.89	85.26	4.68	3.36	3.31
ENST00000587010.5	ENSG00000055483.19	607	387.13	0.00	0.00	0.00	0.00
ENST00000587379.1	ENSG00000055483.19	606	386.13	2.14	0.14	0.10	0.10
ENST00000587783.5	ENSG00000055483.19	679	458.92	0.00	0.00	0.00	0.00
ENST00000588086.5	ENSG00000055483.19	3187	2966.75	5295.95	46.60	33.47	33.01
ENST00000588130.5	ENSG00000055483.19	602	382.15	0.00	0.00	0.00	0.00
ENST00000588365.1	ENSG00000055483.19	546	326.48	0.00	0.00	0.00	0.00
ENST00000588467.5	ENSG00000055483.19	589	369.21	312.56	22.10	15.87	15.65
ENST00000589225.5	ENSG00000055483.19	5885	5664.75	0.00	0.00	0.00	0.00
ENST00000589254.1	ENSG00000055483.19	565	345.34	41.55	3.14	2.26	2.22
ENST00000589424.5	ENSG00000055483.19	970	749.75	11.93	0.42	0.30	0.29
ENST00000590312.1	ENSG00000055483.19	549	329.46	113.12	8.96	6.44	6.35
ENST00000590546.6	ENSG00000055483.19	1771	1550.75	180.43	3.04	2.18	2.15
ENST00000591052.5	ENSG00000055483.19	427	209.54	0.00	0.00	0.00	0.00
ENST00000591942.6	ENSG00000055483.19	564	344.35	2.89	0.22	0.16	0.16
ENST00000592231.5	ENSG00000055483.19	2479	2258.75	175.94	2.03	1.46	1.44
ENST00000592275.5	ENSG00000055483.19	594	374.18	0.00	0.00	0.00	0.00
ENST00000592326.1	ENSG00000055483.19	406	189.31	0.00	0.00	0.00	0.00
ENST00000592907.5	ENSG00000055483.19	543	323.50	200.18	16.15	11.60	11.44
ENST00000262189.10	ENSG00000055609.17	16862	16641.75	4274.56	6.71	4.82	6.45
ENST00000355193.6	ENSG00000055609.17	16858	16637.75	5348.26	8.39	6.03	8.07
ENST00000360104.7	ENSG00000055609.17	11186	10965.75	966.75	2.30	1.65	2.21
ENST00000418061.1	ENSG00000055609.17	710	489.87	0.00	0.00	0.00	0.00
ENST00000418673.1	ENSG00000055609.17	682	461.92	13.31	0.75	0.54	0.72
ENST00000424877.5	ENSG00000055609.17	5874	5653.75	331.42	1.53	1.10	1.47
ENST00000452749.1	ENSG00000055609.17	479	260.29	63.16	6.33	4.55	6.09
ENST00000473186.5	ENSG00000055609.17	12854	12633.75	28870.79	59.66	42.85	57.36
ENST00000485241.1	ENSG00000055609.17	479	260.29	0.00	0.00	0.00	0.00
ENST00000489110.1	ENSG00000055609.17	761	540.82	124.07	5.99	4.30	5.76
ENST00000490130.1	ENSG00000055609.17	641	421.01	90.95	5.64	4.05	5.42
ENST00000558084.5	ENSG00000055609.17	16862	16641.75	4274.56	6.71	4.82	6.45
ENST00000558665.1	ENSG00000055609.17	538	318.55	0.00	0.00	0.00	0.00
ENST00000341115.8	ENSG00000055732.12	1762	1541.75	708.22	11.99	8.61	11.09
ENST00000370587.5	ENSG00000055732.12	2953	2732.75	3516.78	33.60	24.13	31.08
ENST00000370589.6	ENSG00000055732.12	2756	2535.75	1751.06	18.03	12.95	16.68
ENST00000474447.1	ENSG00000055732.12	2727	2506.75	1524.31	15.87	11.40	14.68
ENST00000475312.1	ENSG00000055732.12	2232	2011.75	960.31	12.46	8.95	11.53
ENST00000490600.6	ENSG00000055732.12	2777	2556.75	1582.32	16.16	11.61	14.94
ENST00000407595.2	ENSG00000055813.5	3982	3761.75	65.79	0.46	0.33	100.00
ENST00000319801.9	ENSG00000055917.15	6002	5781.75	7849.83	35.44	25.46	30.58
ENST00000338086.9	ENSG00000055917.15	6112	5891.75	3098.73	13.73	9.86	11.85
ENST00000361078.6	ENSG00000055917.15	6251	6030.75	172.53	0.75	0.54	0.64
ENST00000403432.5	ENSG00000055917.15	3594	3373.75	7845.14	60.71	43.61	52.37
ENST00000420234.5	ENSG00000055917.15	562	342.36	21.06	1.61	1.15	1.39
ENST00000424110.1	ENSG00000055917.15	546	326.48	11.02	0.88	0.63	0.76
ENST00000429419.6	ENSG00000055917.15	547	327.47	0.00	0.00	0.00	0.00
ENST00000432105.5	ENSG00000055917.15	584	364.23	0.00	0.00	0.00	0.00
ENST00000440577.5	ENSG00000055917.15	4352	4131.75	443.69	2.80	2.01	2.42
ENST00000442400.5	ENSG00000055917.15	955	734.75	0.00	0.00	0.00	0.00
ENST00000446940.5	ENSG00000055917.15	525	305.67	0.00	0.00	0.00	0.00
ENST00000299179.9	ENSG00000055950.16	747	526.83	1.11	0.06	0.04	0.36
ENST00000318325.6	ENSG00000055950.16	2134	1913.75	3.96	0.05	0.04	0.36
ENST00000318364.12	ENSG00000055950.16	1010	789.75	238.88	7.90	5.67	52.13
ENST00000342071.5	ENSG00000055950.16	894	673.76	10.14	0.39	0.28	2.59
ENST00000370234.4	ENSG00000055950.16	798	577.79	0.00	0.00	0.00	0.00
ENST00000370236.5	ENSG00000055950.16	866	645.77	17.39	0.70	0.50	4.64
ENST00000370241.7	ENSG00000055950.16	824	603.78	0.00	0.00	0.00	0.00
ENST00000370242.8	ENSG00000055950.16	884	663.76	0.00	0.00	0.00	0.00
ENST00000448244.5	ENSG00000055950.16	727	506.85	0.00	0.00	0.00	0.00
ENST00000476012.5	ENSG00000055950.16	539	319.54	0.00	0.00	0.00	0.00
ENST00000477279.1	ENSG00000055950.16	903	682.76	0.00	0.00	0.00	0.00
ENST00000487059.1	ENSG00000055950.16	810	589.79	46.11	2.04	1.47	13.47
ENST00000493646.1	ENSG00000055950.16	897	676.76	103.03	3.97	2.85	26.24
ENST00000523148.5	ENSG00000055950.16	844	623.77	0.73	0.03	0.02	0.20
ENST00000266041.8	ENSG00000055955.15	3336	3115.75	24.70	0.21	0.15	10.10
ENST00000406595.5	ENSG00000055955.15	2872	2651.75	11.22	0.11	0.08	5.39
ENST00000441637.2	ENSG00000055955.15	2293	2072.75	0.00	0.00	0.00	0.00
ENST00000461966.5	ENSG00000055955.15	775	554.81	0.00	0.00	0.00	0.00
ENST00000464000.1	ENSG00000055955.15	446	228.00	1.75	0.20	0.14	9.80
ENST00000467462.1	ENSG00000055955.15	498	278.99	3.00	0.28	0.20	13.70
ENST00000471505.1	ENSG00000055955.15	478	259.31	0.00	0.00	0.00	0.00
ENST00000473904.1	ENSG00000055955.15	883	662.76	5.00	0.20	0.14	9.61
ENST00000481977.5	ENSG00000055955.15	581	361.25	0.00	0.00	0.00	0.00
ENST00000483372.1	ENSG00000055955.15	511	291.83	0.00	0.00	0.00	0.00
ENST00000484632.1	ENSG00000055955.15	262	60.88	1.00	0.43	0.31	20.93
ENST00000485816.5	ENSG00000055955.15	2990	2769.75	0.00	0.00	0.00	0.00
ENST00000485894.1	ENSG00000055955.15	402	185.48	2.29	0.32	0.23	15.71
ENST00000491663.5	ENSG00000055955.15	3093	2872.75	4.99	0.05	0.03	2.22
ENST00000537897.5	ENSG00000055955.15	2120	1899.75	18.72	0.26	0.18	12.55
ENST00000273283.6	ENSG00000055957.10	2911	2690.75	0.00	0.00	0.00	0.00
ENST00000405128.3	ENSG00000055957.10	1122	901.75	0.00	0.00	0.00	0.00
ENST00000428133.5	ENSG00000055957.10	1517	1296.75	0.00	0.00	0.00	0.00
ENST00000478667.5	ENSG00000055957.10	548	328.46	0.00	0.00	0.00	0.00
ENST00000480409.1	ENSG00000055957.10	978	757.75	0.00	0.00	0.00	0.00
ENST00000482836.1	ENSG00000055957.10	832	611.78	0.00	0.00	0.00	0.00
ENST00000484844.2	ENSG00000055957.10	414	197.00	0.00	0.00	0.00	0.00
ENST00000487686.5	ENSG00000055957.10	577	357.27	0.00	0.00	0.00	0.00
ENST00000494603.1	ENSG00000055957.10	620	400.08	0.00	0.00	0.00	0.00
ENST00000494705.1	ENSG00000055957.10	680	459.92	0.00	0.00	0.00	0.00
ENST00000537050.5	ENSG00000055957.10	2493	2272.75	0.00	0.00	0.00	0.00
ENST00000628722.2	ENSG00000055957.10	2691	2470.75	1.00	0.01	0.01	100.00
ENST00000393381.2	ENSG00000056050.6	1230	1009.75	206.08	5.33	3.83	41.24
ENST00000506125.1	ENSG00000056050.6	489	270.13	62.93	6.08	4.37	47.08
ENST00000515204.1	ENSG00000056050.6	548	328.46	18.99	1.51	1.08	11.68
ENST00000265069.12	ENSG00000056097.15	4738	4517.75	11996.08	69.32	49.79	61.21
ENST00000502988.5	ENSG00000056097.15	2184	1963.75	40.92	0.54	0.39	0.48
ENST00000505204.1	ENSG00000056097.15	552	332.43	53.30	4.19	3.01	3.70
ENST00000505366.1	ENSG00000056097.15	1159	938.75	777.64	21.63	15.53	19.10
ENST00000507465.1	ENSG00000056097.15	1140	919.75	525.47	14.91	10.71	13.17
ENST00000510369.5	ENSG00000056097.15	1551	1330.75	0.00	0.00	0.00	0.00
ENST00000514356.5	ENSG00000056097.15	3109	2888.75	294.60	2.66	1.91	2.35
ENST00000370978.8	ENSG00000056277.15	4634	4413.75	923.22	5.46	3.92	14.35
ENST00000447817.1	ENSG00000056277.15	1970	1749.75	2184.78	32.60	23.41	85.65
ENST00000308744.10	ENSG00000056291.17	1922	1701.75	0.00	0.00	0.00	0.00
ENST00000344413.5	ENSG00000056291.17	1234	1013.75	0.00	0.00	0.00	0.00
ENST00000358749.3	ENSG00000056291.17	1559	1338.75	12.00	0.23	0.17	100.00
ENST00000395999.5	ENSG00000056291.17	1866	1645.75	0.00	0.00	0.00	0.00
ENST00000506359.1	ENSG00000056291.17	1171	950.75	0.00	0.00	0.00	0.00
ENST00000313237.9	ENSG00000056487.15	3671	3450.75	0.00	0.00	0.00	0.00
ENST00000396103.7	ENSG00000056487.15	3540	3319.75	0.00	0.00	0.00	0.00
ENST00000403565.5	ENSG00000056487.15	3586	3365.75	0.00	0.00	0.00	0.00
ENST00000414269.1	ENSG00000056487.15	557	337.40	0.00	0.00	0.00	0.00
ENST00000420689.1	ENSG00000056487.15	750	529.83	0.00	0.00	0.00	0.00
ENST00000460507.5	ENSG00000056487.15	508	288.86	0.00	0.00	0.00	0.00
ENST00000462631.1	ENSG00000056487.15	749	528.83	0.00	0.00	0.00	0.00
ENST00000474327.5	ENSG00000056487.15	338	125.60	0.00	0.00	0.00	0.00
ENST00000490679.5	ENSG00000056487.15	553	333.43	0.00	0.00	0.00	0.00
ENST00000491522.1	ENSG00000056487.15	575	355.28	0.00	0.00	0.00	0.00
ENST00000495348.1	ENSG00000056487.15	528	308.64	0.00	0.00	0.00	0.00
ENST00000629843.2	ENSG00000056487.15	3491	3270.75	0.00	0.00	0.00	0.00
ENST00000373887.7	ENSG00000056558.10	6324	6103.75	190.26	0.81	0.58	12.51
ENST00000540010.1	ENSG00000056558.10	4303	4082.75	261.59	1.67	1.20	25.71
ENST00000546084.5	ENSG00000056558.10	3715	3494.75	538.14	4.02	2.89	61.78
ENST00000335387.9	ENSG00000056586.15	3081	2860.75	249.44	2.28	1.64	4.79
ENST00000357244.6	ENSG00000056586.15	3991	3770.75	3029.06	20.97	15.06	44.08
ENST00000373670.5	ENSG00000056586.15	9248	9027.75	1025.25	2.96	2.13	6.23
ENST00000398671.2	ENSG00000056586.15	666	445.95	0.00	0.00	0.00	0.00
ENST00000423239.6	ENSG00000056586.15	3623	3402.75	1831.87	14.05	10.10	29.54
ENST00000454740.5	ENSG00000056586.15	923	702.75	52.78	1.96	1.41	4.12
ENST00000471874.2	ENSG00000056586.15	749	528.83	66.03	3.26	2.34	6.85
ENST00000478216.1	ENSG00000056586.15	547	327.47	0.00	0.00	0.00	0.00
ENST00000495727.2	ENSG00000056586.15	420	202.78	14.26	1.84	1.32	3.86
ENST00000498479.5	ENSG00000056586.15	5746	5525.75	52.30	0.25	0.18	0.52
ENST00000288167.7	ENSG00000056736.9	2010	1789.75	632.97	9.23	6.63	99.67
ENST00000475124.1	ENSG00000056736.9	2822	2601.75	3.03	0.03	0.02	0.33
ENST00000494338.1	ENSG00000056736.9	1048	827.75	0.00	0.00	0.00	0.00
ENST00000340026.10	ENSG00000056972.18	2785	2564.75	68.14	0.69	0.50	4.31
ENST00000359831.8	ENSG00000056972.18	2264	2043.75	0.00	0.00	0.00	0.00
ENST00000368730.5	ENSG00000056972.18	737	516.84	21.28	1.08	0.77	6.68
ENST00000368731.6	ENSG00000056972.18	1407	1186.75	16.12	0.35	0.25	2.20
ENST00000368734.5	ENSG00000056972.18	849	628.77	29.64	1.23	0.88	7.65
ENST00000368735.1	ENSG00000056972.18	903	682.76	10.29	0.39	0.28	2.45
ENST00000368761.9	ENSG00000056972.18	5128	4907.75	130.06	0.69	0.50	4.30
ENST00000392556.8	ENSG00000056972.18	2188	1967.75	500.13	6.64	4.77	41.24
ENST00000464903.1	ENSG00000056972.18	297	89.43	0.00	0.00	0.00	0.00
ENST00000492671.1	ENSG00000056972.18	664	443.95	0.00	0.00	0.00	0.00
ENST00000528599.1	ENSG00000056972.18	1663	1442.75	187.68	3.40	2.44	21.11
ENST00000532708.5	ENSG00000056972.18	1956	1735.75	107.65	1.62	1.16	10.06
ENST00000353656.10	ENSG00000056998.18	1293	1072.75	102.04	2.48	1.78	6.23
ENST00000381157.2	ENSG00000056998.18	731	510.85	320.50	16.38	11.76	41.12
ENST00000381161.5	ENSG00000056998.18	2852	2631.75	134.40	1.33	0.96	3.35
ENST00000381163.7	ENSG00000056998.18	3393	3172.75	0.00	0.00	0.00	0.00
ENST00000398806.7	ENSG00000056998.18	1956	1735.75	921.57	13.86	9.96	34.80
ENST00000453106.1	ENSG00000056998.18	1158	937.75	207.49	5.78	4.15	14.50
ENST00000469234.6	ENSG00000056998.18	566	346.34	0.00	0.00	0.00	0.00
ENST00000520904.3	ENSG00000056998.18	624	404.06	0.00	0.00	0.00	0.00
ENST00000326840.10	ENSG00000057019.15	6122	5901.75	8946.44	39.57	28.43	5.39
ENST00000326857.9	ENSG00000057019.15	3959	3738.75	8017.43	55.98	40.21	7.62
ENST00000449482.1	ENSG00000057019.15	554	334.42	164.40	12.83	9.22	1.75
ENST00000460008.1	ENSG00000057019.15	418	200.85	3234.32	420.39	301.97	57.24
ENST00000469648.5	ENSG00000057019.15	584	364.23	9.92	0.71	0.51	0.10
ENST00000470393.1	ENSG00000057019.15	4435	4214.75	1366.14	8.46	6.08	1.15
ENST00000479144.5	ENSG00000057019.15	692	471.90	2253.77	124.68	89.56	16.98
ENST00000486004.1	ENSG00000057019.15	582	362.24	20.01	1.44	1.04	0.20
ENST00000494614.5	ENSG00000057019.15	727	506.85	1155.77	59.53	42.76	8.10
ENST00000496736.1	ENSG00000057019.15	516	296.77	123.79	10.89	7.82	1.48
ENST00000283752.9	ENSG00000057149.15	1777	1556.75	0.00	0.00	0.00	0.00
ENST00000332821.8	ENSG00000057149.15	1541	1320.75	0.00	0.00	0.00	0.00
ENST00000367619.7	ENSG00000057252.12	6835	6614.75	7297.06	28.80	20.69	21.40
ENST00000426956.1	ENSG00000057252.12	870	649.76	2588.81	104.01	74.71	77.30
ENST00000539888.5	ENSG00000057252.12	6794	6573.75	0.00	0.00	0.00	0.00
ENST00000540564.5	ENSG00000057252.12	6861	6640.75	442.13	1.74	1.25	1.29
ENST00000070846.10	ENSG00000057294.14	4241	4020.75	0.00	0.00	0.00	0.00
ENST00000340811.8	ENSG00000057294.14	4302	4081.75	111.30	0.71	0.51	42.14
ENST00000546498.1	ENSG00000057294.14	589	369.21	7.81	0.55	0.40	32.69
ENST00000546741.2	ENSG00000057294.14	1563	1342.75	2.00	0.04	0.03	2.30
ENST00000546769.1	ENSG00000057294.14	782	561.80	5.60	0.26	0.19	15.41
ENST00000549461.1	ENSG00000057294.14	566	346.34	0.00	0.00	0.00	0.00
ENST00000552612.5	ENSG00000057294.14	901	680.76	3.29	0.13	0.09	7.46
ENST00000263187.3	ENSG00000057468.6	3266	3045.75	10.00	0.09	0.06	100.00
ENST00000346342.7	ENSG00000057593.13	2409	2188.75	2.00	0.02	0.02	100.00
ENST00000375581.3	ENSG00000057593.13	3109	2888.75	0.00	0.00	0.00	0.00
ENST00000444337.1	ENSG00000057593.13	564	344.35	0.00	0.00	0.00	0.00
ENST00000473085.1	ENSG00000057593.13	558	338.39	0.00	0.00	0.00	0.00
ENST00000479674.1	ENSG00000057593.13	767	546.81	0.00	0.00	0.00	0.00
ENST00000541084.5	ENSG00000057593.13	2873	2652.75	0.00	0.00	0.00	0.00
ENST00000380127.5	ENSG00000057608.16	584	364.23	0.00	0.00	0.00	0.00
ENST00000380181.7	ENSG00000057608.16	1408	1187.75	5463.83	120.09	86.26	35.97
ENST00000380191.8	ENSG00000057608.16	2412	2191.75	7964.18	94.86	68.14	28.41
ENST00000418688.5	ENSG00000057608.16	636	416.02	1279.72	80.30	57.68	24.05
ENST00000447751.5	ENSG00000057608.16	834	613.78	339.65	14.45	10.38	4.33
ENST00000456041.5	ENSG00000057608.16	918	697.75	366.89	13.73	9.86	4.11
ENST00000479928.1	ENSG00000057608.16	2499	2278.75	816.76	9.36	6.72	2.80
ENST00000608581.5	ENSG00000057608.16	634	414.03	11.52	0.73	0.52	0.22
ENST00000609712.1	ENSG00000057608.16	622	402.07	5.81	0.38	0.27	0.11
ENST00000369089.3	ENSG00000057657.15	4675	4454.75	432.60	2.54	1.82	2.50
ENST00000369091.6	ENSG00000057657.15	2612	2391.75	2171.95	23.71	17.03	23.38
ENST00000369096.8	ENSG00000057657.15	5164	4943.75	3840.85	20.28	14.57	20.01
ENST00000424894.1	ENSG00000057657.15	583	363.24	8.49	0.61	0.44	0.60
ENST00000450060.5	ENSG00000057657.15	583	363.24	11.59	0.83	0.60	0.82
ENST00000481163.1	ENSG00000057657.15	580	360.25	693.08	50.22	36.08	49.54
ENST00000489365.1	ENSG00000057657.15	649	428.99	52.43	3.19	2.29	3.15
ENST00000343245.7	ENSG00000057663.13	3092	2871.75	360.70	3.28	2.36	22.40
ENST00000360666.5	ENSG00000057663.13	2868	2647.75	0.00	0.00	0.00	0.00
ENST00000369070.5	ENSG00000057663.13	3088	2867.75	162.65	1.48	1.06	10.12
ENST00000369076.7	ENSG00000057663.13	3216	2995.75	274.09	2.39	1.72	16.32
ENST00000475645.1	ENSG00000057663.13	2659	2438.75	53.12	0.57	0.41	3.88
ENST00000476518.1	ENSG00000057663.13	602	382.15	78.29	5.35	3.84	36.54
ENST00000613993.1	ENSG00000057663.13	733	512.84	30.89	1.57	1.13	10.74
ENST00000636335.1	ENSG00000057663.13	1219	998.75	0.00	0.00	0.00	0.00
ENST00000636437.1	ENSG00000057663.13	2261	2040.75	0.00	0.00	0.00	0.00
ENST00000261226.8	ENSG00000057704.11	5877	5656.75	141.38	0.65	0.47	20.10
ENST00000548918.1	ENSG00000057704.11	483	264.22	0.00	0.00	0.00	0.00
ENST00000551457.1	ENSG00000057704.11	4361	4140.75	387.62	2.44	1.76	75.27
ENST00000552239.1	ENSG00000057704.11	567	347.33	2.00	0.15	0.11	4.63
ENST00000616161.1	ENSG00000057704.11	122	0.00	0.00	0.00	0.00	0.00
ENST00000246151.8	ENSG00000057757.9	1603	1382.75	463.01	8.74	6.28	52.46
ENST00000374524.1	ENSG00000057757.9	1292	1071.75	97.66	2.38	1.71	14.28
ENST00000415372.1	ENSG00000057757.9	754	533.82	113.33	5.54	3.98	33.26
ENST00000405094.1	ENSG00000057935.13	1785	1564.75	613.50	10.24	7.35	52.30
ENST00000405592.5	ENSG00000057935.13	5832	5611.75	67.10	0.31	0.22	1.59
ENST00000406652.5	ENSG00000057935.13	5484	5263.75	0.00	0.00	0.00	0.00
ENST00000406911.5	ENSG00000057935.13	2041	1820.75	219.07	3.14	2.26	16.05
ENST00000407270.7	ENSG00000057935.13	2202	1981.75	12.75	0.17	0.12	0.86
ENST00000409019.5	ENSG00000057935.13	2525	2304.75	0.00	0.00	0.00	0.00
ENST00000430763.5	ENSG00000057935.13	758	537.82	0.00	0.00	0.00	0.00
ENST00000433553.5	ENSG00000057935.13	706	485.88	7.15	0.38	0.28	1.96
ENST00000454356.5	ENSG00000057935.13	1702	1481.75	107.73	1.90	1.36	9.70
ENST00000461256.5	ENSG00000057935.13	553	333.43	0.00	0.00	0.00	0.00
ENST00000467925.5	ENSG00000057935.13	1672	1451.75	20.38	0.37	0.26	1.87
ENST00000472767.5	ENSG00000057935.13	768	547.81	0.00	0.00	0.00	0.00
ENST00000475383.5	ENSG00000057935.13	624	404.06	0.00	0.00	0.00	0.00
ENST00000478602.1	ENSG00000057935.13	555	335.41	3.08	0.24	0.17	1.22
ENST00000482875.5	ENSG00000057935.13	2504	2283.75	42.82	0.49	0.35	2.50
ENST00000484780.5	ENSG00000057935.13	563	343.36	0.00	0.00	0.00	0.00
ENST00000490611.1	ENSG00000057935.13	649	428.99	38.41	2.34	1.68	11.94
ENST00000491314.1	ENSG00000057935.13	703	482.88	0.00	0.00	0.00	0.00
ENST00000493983.1	ENSG00000057935.13	413	196.03	0.00	0.00	0.00	0.00
ENST00000263966.7	ENSG00000058056.8	8323	8102.75	5372.48	17.31	12.43	30.82
ENST00000482333.5	ENSG00000058056.8	1966	1745.75	6.26	0.09	0.07	0.17
ENST00000496897.5	ENSG00000058056.8	2747	2526.75	3708.48	38.32	27.52	68.22
ENST00000497155.1	ENSG00000058056.8	899	678.76	8.39	0.32	0.23	0.57
ENST00000497380.1	ENSG00000058056.8	509	289.85	1.40	0.13	0.09	0.22
ENST00000323116.9	ENSG00000058063.15	7325	7104.75	3260.01	11.98	8.60	19.03
ENST00000466758.5	ENSG00000058063.15	2390	2169.75	118.40	1.42	1.02	2.26
ENST00000475636.1	ENSG00000058063.15	418	200.85	0.00	0.00	0.00	0.00
ENST00000482070.1	ENSG00000058063.15	716	495.87	3.95	0.21	0.15	0.33
ENST00000482794.1	ENSG00000058063.15	738	517.84	28.92	1.46	1.05	2.32
ENST00000484691.1	ENSG00000058063.15	488	269.14	0.00	0.00	0.00	0.00
ENST00000490303.5	ENSG00000058063.15	2290	2069.75	1276.32	16.10	11.56	25.58
ENST00000491699.6	ENSG00000058063.15	1660	1439.75	310.01	5.62	4.04	8.93
ENST00000493826.1	ENSG00000058063.15	963	742.75	39.81	1.40	1.01	2.22
ENST00000498086.5	ENSG00000058063.15	3259	3038.75	2881.59	24.76	17.78	39.33
ENST00000264144.4	ENSG00000058085.14	5147	4926.75	465.99	2.47	1.77	68.57
ENST00000461729.1	ENSG00000058085.14	776	555.81	15.00	0.70	0.51	19.56
ENST00000476255.1	ENSG00000058085.14	287	81.01	0.00	0.00	0.00	0.00
ENST00000493293.5	ENSG00000058085.14	4313	4092.75	67.01	0.43	0.31	11.87
ENST00000265741.7	ENSG00000058091.16	4953	4732.75	54.66	0.30	0.22	5.60
ENST00000380050.7	ENSG00000058091.16	4995	4774.75	742.83	4.06	2.92	75.40
ENST00000406263.5	ENSG00000058091.16	5163	4942.75	10.51	0.06	0.04	1.03
ENST00000430760.5	ENSG00000058091.16	565	345.34	0.00	0.00	0.00	0.00
ENST00000431029.5	ENSG00000058091.16	801	580.79	0.00	0.00	0.00	0.00
ENST00000436577.3	ENSG00000058091.16	4787	4566.75	12.22	0.07	0.05	1.30
ENST00000446224.5	ENSG00000058091.16	590	370.20	0.00	0.00	0.00	0.00
ENST00000446790.5	ENSG00000058091.16	563	343.36	0.00	0.00	0.00	0.00
ENST00000449528.5	ENSG00000058091.16	759	538.82	2.82	0.14	0.10	2.53
ENST00000456689.5	ENSG00000058091.16	620	400.08	0.00	0.00	0.00	0.00
ENST00000460493.1	ENSG00000058091.16	436	218.27	1.00	0.12	0.09	2.22
ENST00000478540.1	ENSG00000058091.16	446	228.00	4.98	0.57	0.41	10.58
ENST00000484035.5	ENSG00000058091.16	175	8.87	0.00	0.00	0.00	0.00
ENST00000487145.1	ENSG00000058091.16	545	325.49	0.00	0.00	0.00	0.00
ENST00000496279.5	ENSG00000058091.16	580	360.25	1.00	0.07	0.05	1.35
ENST00000243253.7	ENSG00000058262.9	3635	3414.75	2578.05	19.71	14.16	12.53
ENST00000424880.2	ENSG00000058262.9	3238	3017.75	0.00	0.00	0.00	0.00
ENST00000464451.5	ENSG00000058262.9	1871	1650.75	8409.03	132.99	95.52	84.54
ENST00000481210.5	ENSG00000058262.9	521	301.71	13.70	1.19	0.85	0.75
ENST00000483956.1	ENSG00000058262.9	3046	2825.75	39.15	0.36	0.26	0.23
ENST00000491668.1	ENSG00000058262.9	558	338.39	19.83	1.53	1.10	0.97
ENST00000498837.1	ENSG00000058262.9	555	335.41	19.65	1.53	1.10	0.97
ENST00000261207.9	ENSG00000058272.16	5582	5361.75	176.18	0.86	0.62	0.48
ENST00000437004.6	ENSG00000058272.16	4639	4418.75	811.71	4.80	3.44	2.68
ENST00000450142.6	ENSG00000058272.16	5721	5500.75	90.65	0.43	0.31	0.24
ENST00000546369.5	ENSG00000058272.16	2977	2756.75	1568.29	14.85	10.67	8.31
ENST00000546762.5	ENSG00000058272.16	1257	1036.75	0.00	0.00	0.00	0.00
ENST00000547131.1	ENSG00000058272.16	897	676.76	1253.36	48.35	34.73	27.06
ENST00000547253.5	ENSG00000058272.16	676	455.93	15.11	0.87	0.62	0.48
ENST00000547330.5	ENSG00000058272.16	2275	2054.75	3356.76	42.65	30.63	23.87
ENST00000548318.1	ENSG00000058272.16	582	362.24	0.00	0.00	0.00	0.00
ENST00000548908.2	ENSG00000058272.16	3066	2845.75	71.24	0.65	0.47	0.37
ENST00000550001.1	ENSG00000058272.16	631	411.04	82.52	5.24	3.76	2.93
ENST00000550007.1	ENSG00000058272.16	443	225.07	215.69	25.02	17.97	14.00
ENST00000550107.5	ENSG00000058272.16	2925	2704.75	980.13	9.46	6.80	5.30
ENST00000550299.5	ENSG00000058272.16	683	462.92	0.00	0.00	0.00	0.00
ENST00000550351.5	ENSG00000058272.16	738	517.84	39.51	1.99	1.43	1.12
ENST00000550510.5	ENSG00000058272.16	631	411.04	5.36	0.34	0.24	0.19
ENST00000550903.5	ENSG00000058272.16	959	738.75	0.00	0.00	0.00	0.00
ENST00000551191.1	ENSG00000058272.16	602	382.15	132.08	9.02	6.48	5.05
ENST00000551781.2	ENSG00000058272.16	629	409.05	35.15	2.24	1.61	1.26
ENST00000552892.1	ENSG00000058272.16	2277	2056.75	18.66	0.24	0.17	0.13
ENST00000553081.5	ENSG00000058272.16	1101	880.75	392.58	11.64	8.36	6.51
ENST00000634739.1	ENSG00000058272.16	560	340.38	0.00	0.00	0.00	0.00
ENST00000394745.3	ENSG00000058335.15	2850	2629.75	309.38	3.07	2.21	38.78
ENST00000419573.7	ENSG00000058335.15	6294	6073.75	13.04	0.06	0.04	0.71
ENST00000558480.6	ENSG00000058335.15	6237	6016.75	29.24	0.13	0.09	1.60
ENST00000559926.1	ENSG00000058335.15	348	134.74	0.00	0.00	0.00	0.00
ENST00000560286.1	ENSG00000058335.15	579	359.26	8.70	0.63	0.45	7.98
ENST00000560334.5	ENSG00000058335.15	4187	3966.75	6.46	0.04	0.03	0.54
ENST00000560943.5	ENSG00000058335.15	662	441.96	58.47	3.45	2.48	43.61
ENST00000561112.1	ENSG00000058335.15	265	63.22	1.00	0.41	0.30	5.21
ENST00000623620.1	ENSG00000058335.15	1521	1300.75	6.18	0.12	0.09	1.57
ENST00000258682.10	ENSG00000058404.19	1652	1431.75	0.00	0.00	0.00	0.00
ENST00000346990.8	ENSG00000058404.19	1448	1227.75	0.00	0.00	0.00	0.00
ENST00000347193.8	ENSG00000058404.19	1577	1356.75	0.00	0.00	0.00	0.00
ENST00000350811.7	ENSG00000058404.19	2292	2071.75	0.00	0.00	0.00	0.00
ENST00000353185.7	ENSG00000058404.19	1683	1462.75	0.00	0.00	0.00	0.00
ENST00000353625.8	ENSG00000058404.19	1624	1403.75	43.39	0.81	0.58	13.67
ENST00000358707.7	ENSG00000058404.19	1895	1674.75	30.75	0.48	0.34	8.12
ENST00000395747.6	ENSG00000058404.19	1557	1336.75	35.31	0.69	0.50	11.68
ENST00000395749.6	ENSG00000058404.19	4447	4226.75	4.18	0.03	0.02	0.44
ENST00000415369.5	ENSG00000058404.19	559	339.38	0.00	0.00	0.00	0.00
ENST00000421607.1	ENSG00000058404.19	567	347.33	0.00	0.00	0.00	0.00
ENST00000424197.5	ENSG00000058404.19	558	338.39	0.00	0.00	0.00	0.00
ENST00000425809.5	ENSG00000058404.19	867	646.76	0.00	0.00	0.00	0.00
ENST00000427209.1	ENSG00000058404.19	383	167.40	0.00	0.00	0.00	0.00
ENST00000433930.1	ENSG00000058404.19	552	332.43	0.00	0.00	0.00	0.00
ENST00000440254.6	ENSG00000058404.19	2097	1876.75	0.00	0.00	0.00	0.00
ENST00000457475.5	ENSG00000058404.19	4142	3921.75	9.01	0.06	0.04	1.02
ENST00000462128.5	ENSG00000058404.19	565	345.34	0.00	0.00	0.00	0.00
ENST00000466584.5	ENSG00000058404.19	632	412.04	56.55	3.58	2.57	60.69
ENST00000470984.5	ENSG00000058404.19	573	353.29	0.00	0.00	0.00	0.00
ENST00000484972.5	ENSG00000058404.19	530	310.62	0.00	0.00	0.00	0.00
ENST00000489429.5	ENSG00000058404.19	2245	2024.75	4.16	0.05	0.04	0.91
ENST00000495819.5	ENSG00000058404.19	585	365.23	0.00	0.00	0.00	0.00
ENST00000497127.5	ENSG00000058404.19	581	361.25	0.00	0.00	0.00	0.00
ENST00000497584.5	ENSG00000058404.19	2134	1913.75	5.15	0.07	0.05	1.19
ENST00000523845.5	ENSG00000058404.19	1856	1635.75	8.50	0.14	0.10	2.30
ENST00000375541.9	ENSG00000058453.16	6656	6435.75	93.71	0.38	0.27	7.58
ENST00000445545.6	ENSG00000058453.16	3931	3710.75	0.57	0.00	0.00	0.08
ENST00000465021.5	ENSG00000058453.16	780	559.80	7.37	0.34	0.25	6.85
ENST00000465291.1	ENSG00000058453.16	683	462.92	4.82	0.27	0.20	5.42
ENST00000466256.6	ENSG00000058453.16	1868	1647.75	5.99	0.09	0.07	1.89
ENST00000467715.2	ENSG00000058453.16	614	394.10	0.00	0.00	0.00	0.00
ENST00000467938.5	ENSG00000058453.16	2515	2294.75	45.89	0.52	0.37	10.41
ENST00000477773.1	ENSG00000058453.16	648	427.99	11.17	0.68	0.49	13.59
ENST00000486318.1	ENSG00000058453.16	724	503.86	0.00	0.00	0.00	0.00
ENST00000492631.5	ENSG00000058453.16	1373	1152.75	48.77	1.10	0.79	22.03
ENST00000494191.6	ENSG00000058453.16	1996	1775.75	59.32	0.87	0.63	17.39
ENST00000497654.2	ENSG00000058453.16	508	288.86	7.37	0.67	0.48	13.28
ENST00000498688.5	ENSG00000058453.16	583	363.24	1.02	0.07	0.05	1.46
ENST00000299853.9	ENSG00000058600.15	3697	3476.75	187.32	1.41	1.01	6.88
ENST00000359210.8	ENSG00000058600.15	2469	2248.75	0.00	0.00	0.00	0.00
ENST00000418581.6	ENSG00000058600.15	2529	2308.75	467.91	5.29	3.80	25.87
ENST00000561494.5	ENSG00000058600.15	575	355.28	0.00	0.00	0.00	0.00
ENST00000563024.5	ENSG00000058600.15	473	254.40	0.00	0.00	0.00	0.00
ENST00000563282.1	ENSG00000058600.15	448	229.94	27.64	3.14	2.25	15.34
ENST00000563766.5	ENSG00000058600.15	2061	1840.75	21.25	0.30	0.22	1.47
ENST00000564061.5	ENSG00000058600.15	4800	4579.75	144.79	0.83	0.59	4.04
ENST00000564209.5	ENSG00000058600.15	2464	2243.75	0.00	0.00	0.00	0.00
ENST00000564256.1	ENSG00000058600.15	449	230.92	0.00	0.00	0.00	0.00
ENST00000564750.5	ENSG00000058600.15	2327	2106.75	0.00	0.00	0.00	0.00
ENST00000564883.5	ENSG00000058600.15	560	340.38	0.00	0.00	0.00	0.00
ENST00000565117.1	ENSG00000058600.15	1549	1328.75	442.36	8.69	6.24	42.50
ENST00000565358.5	ENSG00000058600.15	565	345.34	0.00	0.00	0.00	0.00
ENST00000565551.5	ENSG00000058600.15	645	425.00	0.00	0.00	0.00	0.00
ENST00000567022.5	ENSG00000058600.15	584	364.23	5.95	0.43	0.31	2.09
ENST00000569757.1	ENSG00000058600.15	662	441.96	2.98	0.18	0.13	0.86
ENST00000569787.1	ENSG00000058600.15	727	506.85	3.80	0.20	0.14	0.96
ENST00000615879.4	ENSG00000058600.15	3655	3434.75	0.00	0.00	0.00	0.00
ENST00000341360.6	ENSG00000058668.14	4658	4437.75	1558.29	9.17	6.58	24.14
ENST00000356729.5	ENSG00000058668.14	613	393.10	7.11	0.47	0.34	1.24
ENST00000357681.9	ENSG00000058668.14	8968	8747.75	6620.08	19.76	14.19	52.04
ENST00000367218.7	ENSG00000058668.14	8918	8697.75	0.00	0.00	0.00	0.00
ENST00000458092.5	ENSG00000058668.14	429	211.48	10.80	1.33	0.96	3.51
ENST00000466407.1	ENSG00000058668.14	388	172.14	47.72	7.24	5.20	19.06
ENST00000484746.1	ENSG00000058668.14	4697	4476.75	0.00	0.00	0.00	0.00
ENST00000332127.8	ENSG00000058673.15	5015	4794.75	1085.02	5.91	4.24	4.11
ENST00000367210.1	ENSG00000058673.15	4365	4144.75	18380.58	115.77	83.16	80.47
ENST00000367212.7	ENSG00000058673.15	3004	2783.75	117.69	1.10	0.79	0.77
ENST00000367214.5	ENSG00000058673.15	3451	3230.75	70.59	0.57	0.41	0.40
ENST00000432282.5	ENSG00000058673.15	682	461.92	8.43	0.48	0.34	0.33
ENST00000453771.5	ENSG00000058673.15	1892	1671.75	0.00	0.00	0.00	0.00
ENST00000461980.1	ENSG00000058673.15	822	601.78	47.97	2.08	1.49	1.45
ENST00000466470.5	ENSG00000058673.15	944	723.75	24.45	0.88	0.63	0.61
ENST00000480354.1	ENSG00000058673.15	501	281.95	78.51	7.27	5.22	5.05
ENST00000488411.1	ENSG00000058673.15	574	354.29	52.93	3.90	2.80	2.71
ENST00000492823.1	ENSG00000058673.15	447	228.97	1.25	0.14	0.10	0.10
ENST00000495527.5	ENSG00000058673.15	8404	8183.75	1808.01	5.77	4.14	4.01
ENST00000545588.5	ENSG00000058673.15	7979	7758.75	0.00	0.00	0.00	0.00
ENST00000283109.7	ENSG00000058729.10	3922	3701.75	340.68	2.40	1.73	11.01
ENST00000508447.1	ENSG00000058729.10	2149	1928.75	509.56	6.90	4.95	31.59
ENST00000508991.1	ENSG00000058729.10	589	369.21	31.62	2.24	1.61	10.24
ENST00000510384.1	ENSG00000058729.10	493	274.07	0.00	0.00	0.00	0.00
ENST00000511012.1	ENSG00000058729.10	442	224.10	77.27	9.00	6.47	41.24
ENST00000511293.1	ENSG00000058729.10	603	383.14	16.87	1.15	0.83	5.26
ENST00000511920.1	ENSG00000058729.10	399	182.61	1.01	0.14	0.10	0.66
ENST00000072644.5	ENSG00000058799.13	1851	1630.75	158.36	2.54	1.82	12.08
ENST00000371399.5	ENSG00000058799.13	1503	1282.75	0.00	0.00	0.00	0.00
ENST00000412288.5	ENSG00000058799.13	1042	821.75	99.12	3.15	2.26	15.01
ENST00000464950.6	ENSG00000058799.13	1602	1381.75	597.53	11.29	8.11	53.81
ENST00000465897.5	ENSG00000058799.13	808	587.79	26.47	1.18	0.84	5.60
ENST00000469457.5	ENSG00000058799.13	1009	788.75	85.52	2.83	2.03	13.49
ENST00000472983.1	ENSG00000058799.13	792	571.80	0.00	0.00	0.00	0.00
ENST00000480151.5	ENSG00000058799.13	940	719.75	0.00	0.00	0.00	0.00
ENST00000371429.3	ENSG00000058804.11	5134	4913.75	1041.90	5.54	3.98	25.54
ENST00000480952.1	ENSG00000058804.11	785	564.80	349.10	16.14	11.59	74.46
ENST00000265022.7	ENSG00000058866.14	5805	5584.75	721.30	3.37	2.42	2.82
ENST00000344484.8	ENSG00000058866.14	3445	3224.75	0.00	0.00	0.00	0.00
ENST00000382164.8	ENSG00000058866.14	3152	2931.75	221.03	1.97	1.41	1.65
ENST00000437018.2	ENSG00000058866.14	462	243.62	0.00	0.00	0.00	0.00
ENST00000447054.5	ENSG00000058866.14	295	87.73	0.00	0.00	0.00	0.00
ENST00000466466.1	ENSG00000058866.14	366	151.41	0.00	0.00	0.00	0.00
ENST00000472506.1	ENSG00000058866.14	366	151.41	0.00	0.00	0.00	0.00
ENST00000480809.5	ENSG00000058866.14	6054	5833.75	149.40	0.67	0.48	0.56
ENST00000480933.1	ENSG00000058866.14	512	292.81	0.00	0.00	0.00	0.00
ENST00000482566.1	ENSG00000058866.14	1083	862.75	0.00	0.00	0.00	0.00
ENST00000490452.5	ENSG00000058866.14	609	389.12	1692.28	113.54	81.55	94.97
ENST00000253928.13	ENSG00000059122.16	5037	4816.75	20.74	0.11	0.08	1.50
ENST00000344592.9	ENSG00000059122.16	2565	2344.75	120.31	1.34	0.96	17.91
ENST00000416288.6	ENSG00000059122.16	4963	4742.75	0.00	0.00	0.00	0.00
ENST00000570425.5	ENSG00000059122.16	721	500.86	0.00	0.00	0.00	0.00
ENST00000570752.5	ENSG00000059122.16	3721	3500.75	50.77	0.38	0.27	5.06
ENST00000570759.1	ENSG00000059122.16	411	194.11	2.00	0.27	0.19	3.60
ENST00000571140.5	ENSG00000059122.16	359	144.90	0.00	0.00	0.00	0.00
ENST00000571580.1	ENSG00000059122.16	594	374.18	0.00	0.00	0.00	0.00
ENST00000571983.5	ENSG00000059122.16	404	187.39	0.00	0.00	0.00	0.00
ENST00000573525.1	ENSG00000059122.16	643	423.00	1.10	0.07	0.05	0.91
ENST00000573564.5	ENSG00000059122.16	1470	1249.75	8.58	0.18	0.13	2.40
ENST00000574985.1	ENSG00000059122.16	2318	2097.75	412.49	5.13	3.69	68.63
ENST00000575604.1	ENSG00000059122.16	382	166.45	0.00	0.00	0.00	0.00
ENST00000575679.1	ENSG00000059122.16	757	536.82	0.00	0.00	0.00	0.00
ENST00000248104.11	ENSG00000059145.18	4320	4099.75	0.00	0.00	0.00	0.00
ENST00000301712.5	ENSG00000059145.18	1431	1210.75	16.51	0.36	0.26	30.05
ENST00000382757.9	ENSG00000059145.18	897	676.76	0.00	0.00	0.00	0.00
ENST00000389221.8	ENSG00000059145.18	5116	4895.75	0.00	0.00	0.00	0.00
ENST00000397464.5	ENSG00000059145.18	2180	1959.75	0.00	0.00	0.00	0.00
ENST00000402641.6	ENSG00000059145.18	669	448.94	0.00	0.00	0.00	0.00
ENST00000403703.5	ENSG00000059145.18	4281	4060.75	13.04	0.08	0.06	7.07
ENST00000502438.6	ENSG00000059145.18	527	307.65	3.00	0.25	0.18	21.48
ENST00000503648.1	ENSG00000059145.18	742	521.84	0.00	0.00	0.00	0.00
ENST00000508903.6	ENSG00000059145.18	3430	3209.75	37.33	0.30	0.22	25.62
ENST00000509981.1	ENSG00000059145.18	386	170.24	0.00	0.00	0.00	0.00
ENST00000511095.2	ENSG00000059145.18	924	703.75	4.24	0.16	0.11	13.28
ENST00000513783.1	ENSG00000059145.18	582	362.24	0.00	0.00	0.00	0.00
ENST00000515195.1	ENSG00000059145.18	481	262.26	0.00	0.00	0.00	0.00
ENST00000561783.1	ENSG00000059145.18	183	11.90	0.00	0.00	0.00	0.00
ENST00000562537.1	ENSG00000059145.18	213	27.00	0.00	0.00	0.00	0.00
ENST00000566707.1	ENSG00000059145.18	370	155.16	0.18	0.03	0.02	2.50
ENST00000263552.10	ENSG00000059377.15	2367	2146.75	0.00	0.00	0.00	0.00
ENST00000336425.9	ENSG00000059377.15	2185	1964.75	0.00	0.00	0.00	0.00
ENST00000411653.5	ENSG00000059377.15	1792	1571.75	259.94	4.32	3.10	21.35
ENST00000414041.1	ENSG00000059377.15	565	345.34	0.00	0.00	0.00	0.00
ENST00000414508.6	ENSG00000059377.15	1901	1680.75	17.29	0.27	0.19	1.33
ENST00000416849.6	ENSG00000059377.15	2505	2284.75	0.00	0.00	0.00	0.00
ENST00000422328.5	ENSG00000059377.15	1967	1746.75	122.53	1.83	1.32	9.06
ENST00000425687.5	ENSG00000059377.15	2080	1859.75	0.00	0.00	0.00	0.00
ENST00000438104.5	ENSG00000059377.15	752	531.83	0.00	0.00	0.00	0.00
ENST00000448866.5	ENSG00000059377.15	1963	1742.75	530.26	7.94	5.71	39.28
ENST00000455353.5	ENSG00000059377.15	1435	1214.75	52.82	1.14	0.82	5.61
ENST00000458722.5	ENSG00000059377.15	2057	1836.75	0.00	0.00	0.00	0.00
ENST00000462053.5	ENSG00000059377.15	459	240.69	0.00	0.00	0.00	0.00
ENST00000462275.5	ENSG00000059377.15	1773	1552.75	5.09	0.09	0.06	0.42
ENST00000469630.1	ENSG00000059377.15	1435	1214.75	32.77	0.70	0.51	3.48
ENST00000473948.6	ENSG00000059377.15	241	45.28	0.00	0.00	0.00	0.00
ENST00000474763.5	ENSG00000059377.15	582	362.24	0.00	0.00	0.00	0.00
ENST00000476637.5	ENSG00000059377.15	623	403.07	0.00	0.00	0.00	0.00
ENST00000481440.5	ENSG00000059377.15	728	507.85	0.00	0.00	0.00	0.00
ENST00000492560.6	ENSG00000059377.15	633	413.03	11.61	0.73	0.53	3.63
ENST00000493340.5	ENSG00000059377.15	703	482.88	0.00	0.00	0.00	0.00
ENST00000494876.1	ENSG00000059377.15	502	282.94	34.70	3.20	2.30	15.83
ENST00000263549.7	ENSG00000059378.12	3796	3575.75	0.00	0.00	0.00	0.00
ENST00000466597.1	ENSG00000059378.12	709	488.87	37.18	1.99	1.43	5.98
ENST00000467638.1	ENSG00000059378.12	533	313.59	1.20	0.10	0.07	0.30
ENST00000470515.1	ENSG00000059378.12	564	344.35	3.15	0.24	0.17	0.72
ENST00000473341.5	ENSG00000059378.12	2861	2640.75	156.25	1.54	1.11	4.65
ENST00000484111.1	ENSG00000059378.12	535	315.57	2.09	0.17	0.12	0.52
ENST00000488726.5	ENSG00000059378.12	2574	2353.75	1361.18	15.10	10.84	45.45
ENST00000489383.1	ENSG00000059378.12	537	317.56	19.06	1.57	1.13	4.72
ENST00000489809.5	ENSG00000059378.12	915	694.75	0.00	0.00	0.00	0.00
ENST00000491598.5	ENSG00000059378.12	874	653.76	135.17	5.40	3.88	16.25
ENST00000493262.1	ENSG00000059378.12	646	426.00	73.67	4.51	3.24	13.59
ENST00000496624.5	ENSG00000059378.12	814	593.78	59.05	2.60	1.86	7.82
ENST00000371221.3	ENSG00000059573.8	3337	3116.75	341.73	2.86	2.06	13.95
ENST00000371224.6	ENSG00000059573.8	3359	3138.75	1349.48	11.22	8.06	54.69
ENST00000483788.1	ENSG00000059573.8	750	529.83	1.73	0.09	0.06	0.42
ENST00000485428.1	ENSG00000059573.8	726	505.85	123.06	6.35	4.56	30.95
ENST00000489386.1	ENSG00000059573.8	543	323.50	0.00	0.00	0.00	0.00
ENST00000040877.1	ENSG00000059588.9	5130	4909.75	3191.35	16.97	12.19	16.92
ENST00000462259.5	ENSG00000059588.9	1650	1429.75	2057.49	37.57	26.99	37.46
ENST00000463793.1	ENSG00000059588.9	391	174.99	165.22	24.65	17.71	24.58
ENST00000468077.5	ENSG00000059588.9	514	294.79	2.80	0.25	0.18	0.25
ENST00000471918.1	ENSG00000059588.9	457	238.73	36.41	3.98	2.86	3.97
ENST00000481183.1	ENSG00000059588.9	535	315.57	72.68	6.01	4.32	6.00
ENST00000483404.5	ENSG00000059588.9	3082	2861.75	837.49	7.64	5.49	7.62
ENST00000484454.1	ENSG00000059588.9	426	208.58	6.43	0.81	0.58	0.80
ENST00000496673.5	ENSG00000059588.9	873	652.76	60.13	2.40	1.73	2.40
ENST00000263985.10	ENSG00000059691.11	2385	2164.75	188.92	2.28	1.64	20.81
ENST00000503160.5	ENSG00000059691.11	1860	1639.75	121.73	1.94	1.39	17.70
ENST00000505211.5	ENSG00000059691.11	697	476.89	13.63	0.75	0.54	6.81
ENST00000507592.5	ENSG00000059691.11	749	528.83	0.00	0.00	0.00	0.00
ENST00000508611.1	ENSG00000059691.11	605	385.13	1.84	0.12	0.09	1.14
ENST00000510396.1	ENSG00000059691.11	3745	3524.75	15.52	0.11	0.08	1.05
ENST00000510720.1	ENSG00000059691.11	874	653.76	0.00	0.00	0.00	0.00
ENST00000511538.5	ENSG00000059691.11	1345	1124.75	3.12	0.07	0.05	0.66
ENST00000512306.5	ENSG00000059691.11	1519	1298.75	87.92	1.77	1.27	16.14
ENST00000513504.1	ENSG00000059691.11	582	362.24	0.00	0.00	0.00	0.00
ENST00000515490.1	ENSG00000059691.11	733	512.84	41.68	2.12	1.52	19.38
ENST00000515564.5	ENSG00000059691.11	6552	6331.75	13.62	0.06	0.04	0.51
ENST00000515812.5	ENSG00000059691.11	1893	1672.75	110.86	1.73	1.24	15.80
ENST00000515884.5	ENSG00000059691.11	779	558.80	0.00	0.00	0.00	0.00
ENST00000264444.6	ENSG00000059728.10	5587	5366.75	9856.90	47.95	34.44	89.24
ENST00000409442.2	ENSG00000059728.10	982	761.75	76.62	2.63	1.89	4.89
ENST00000410000.2	ENSG00000059728.10	598	378.16	34.05	2.35	1.69	4.37
ENST00000435990.5	ENSG00000059728.10	860	639.77	0.00	0.00	0.00	0.00
ENST00000465446.1	ENSG00000059728.10	490	271.11	0.00	0.00	0.00	0.00
ENST00000540449.5	ENSG00000059728.10	5580	5359.75	165.76	0.81	0.58	1.50
ENST00000261211.7	ENSG00000059758.7	4157	3936.75	3323.03	22.04	15.83	23.63
ENST00000542666.5	ENSG00000059758.7	1769	1548.75	1764.94	29.75	21.37	31.90
ENST00000543119.6	ENSG00000059758.7	2442	2221.75	578.41	6.80	4.88	7.29
ENST00000548422.1	ENSG00000059758.7	892	671.76	65.00	2.53	1.81	2.71
ENST00000548734.1	ENSG00000059758.7	556	336.40	0.00	0.00	0.00	0.00
ENST00000549899.1	ENSG00000059758.7	506	286.89	106.38	9.68	6.95	10.38
ENST00000550971.5	ENSG00000059758.7	482	263.24	0.00	0.00	0.00	0.00
ENST00000551484.1	ENSG00000059758.7	575	355.28	67.69	4.97	3.57	5.33
ENST00000551816.5	ENSG00000059758.7	626	406.06	267.11	17.17	12.34	18.41
ENST00000552262.1	ENSG00000059758.7	566	346.34	4.43	0.33	0.24	0.36
ENST00000552496.5	ENSG00000059758.7	583	363.24	0.00	0.00	0.00	0.00
ENST00000553042.1	ENSG00000059758.7	569	349.32	0.00	0.00	0.00	0.00
ENST00000313525.3	ENSG00000059769.19	2268	2047.75	85.11	1.09	0.78	9.44
ENST00000447096.1	ENSG00000059769.19	2498	2277.75	771.68	8.84	6.35	76.91
ENST00000463589.5	ENSG00000059769.19	2572	2351.75	141.43	1.57	1.13	13.65
ENST00000075120.11	ENSG00000059804.15	3915	3694.75	12372.23	87.42	62.79	39.78
ENST00000469295.1	ENSG00000059804.15	1030	809.75	1004.35	32.38	23.26	14.74
ENST00000476634.1	ENSG00000059804.15	763	542.82	581.79	27.98	20.10	12.73
ENST00000479059.3	ENSG00000059804.15	870	649.76	613.10	24.63	17.69	11.21
ENST00000486749.5	ENSG00000059804.15	4414	4193.75	106.78	0.66	0.48	0.30
ENST00000490763.1	ENSG00000059804.15	943	722.75	643.70	23.25	16.70	10.58
ENST00000495813.5	ENSG00000059804.15	1784	1563.75	816.69	13.63	9.79	6.20
ENST00000541671.1	ENSG00000059804.15	590	370.20	30.35	2.14	1.54	0.97
ENST00000543435.1	ENSG00000059804.15	383	167.40	0.00	0.00	0.00	0.00
ENST00000544291.1	ENSG00000059804.15	577	357.27	0.00	0.00	0.00	0.00
ENST00000544936.1	ENSG00000059804.15	589	369.21	107.97	7.63	5.48	3.47
ENST00000020673.5	ENSG00000059915.16	4183	3962.75	0.00	0.00	0.00	0.00
ENST00000406432.5	ENSG00000059915.16	3861	3640.75	0.00	0.00	0.00	0.00
ENST00000461698.5	ENSG00000059915.16	629	409.05	0.00	0.00	0.00	0.00
ENST00000472685.5	ENSG00000059915.16	590	370.20	0.00	0.00	0.00	0.00
ENST00000473507.1	ENSG00000059915.16	980	759.75	2.00	0.07	0.05	89.27
ENST00000479172.5	ENSG00000059915.16	599	379.16	0.00	0.00	0.00	0.00
ENST00000488194.1	ENSG00000059915.16	494	275.05	0.00	0.00	0.00	0.00
ENST00000492902.2	ENSG00000059915.16	1327	1106.75	0.00	0.00	0.00	0.00
ENST00000611678.4	ENSG00000059915.16	3382	3161.75	1.00	0.01	0.01	10.73
ENST00000075430.11	ENSG00000060069.16	3538	3317.75	20.49	0.16	0.12	4.33
ENST00000299543.8	ENSG00000060069.16	3380	3159.75	263.16	2.17	1.56	58.41
ENST00000585951.1	ENSG00000060069.16	381	165.51	1.13	0.18	0.13	4.79
ENST00000587623.1	ENSG00000060069.16	435	217.30	0.00	0.00	0.00	0.00
ENST00000590599.1	ENSG00000060069.16	1762	1541.75	36.98	0.63	0.45	16.82
ENST00000590635.5	ENSG00000060069.16	489	270.13	0.00	0.00	0.00	0.00
ENST00000591598.5	ENSG00000060069.16	3228	3007.75	64.71	0.56	0.40	15.09
ENST00000613122.4	ENSG00000060069.16	5866	5645.75	4.53	0.02	0.02	0.56
ENST00000228251.8	ENSG00000060138.12	1796	1575.75	4519.80	74.88	53.79	12.10
ENST00000279550.11	ENSG00000060138.12	1708	1487.75	995.61	17.47	12.55	2.82
ENST00000366286.6	ENSG00000060138.12	704	483.88	0.00	0.00	0.00	0.00
ENST00000366290.2	ENSG00000060138.12	512	292.81	279.02	24.88	17.87	4.02
ENST00000536107.5	ENSG00000060138.12	438	220.21	7.03	0.83	0.60	0.13
ENST00000536823.5	ENSG00000060138.12	840	619.77	1045.84	44.05	31.64	7.12
ENST00000539204.5	ENSG00000060138.12	649	428.99	1220.09	74.25	53.33	12.00
ENST00000540447.5	ENSG00000060138.12	6393	6172.75	603.60	2.55	1.83	0.41
ENST00000540747.1	ENSG00000060138.12	548	328.46	6.00	0.48	0.34	0.08
ENST00000540975.5	ENSG00000060138.12	677	456.93	731.11	41.77	30.00	6.75
ENST00000541351.3	ENSG00000060138.12	717	496.86	14.51	0.76	0.55	0.12
ENST00000542002.5	ENSG00000060138.12	952	731.75	253.82	9.06	6.50	1.46
ENST00000542641.5	ENSG00000060138.12	669	448.94	2195.91	127.69	91.72	20.63
ENST00000544501.1	ENSG00000060138.12	181	11.10	0.00	0.00	0.00	0.00
ENST00000544504.5	ENSG00000060138.12	583	363.24	1262.47	90.73	65.18	14.66
ENST00000544622.4	ENSG00000060138.12	685	464.91	23.13	1.30	0.93	0.21
ENST00000546164.5	ENSG00000060138.12	805	584.79	2424.06	108.21	77.73	17.48
ENST00000546298.5	ENSG00000060138.12	564	344.35	0.00	0.00	0.00	0.00
ENST00000075503.7	ENSG00000060140.8	2995	2774.75	9.00	0.08	0.06	100.00
ENST00000535345.5	ENSG00000060140.8	520	300.72	0.00	0.00	0.00	0.00
ENST00000538867.5	ENSG00000060140.8	586	366.22	0.00	0.00	0.00	0.00
ENST00000541561.1	ENSG00000060140.8	543	323.50	0.00	0.00	0.00	0.00
ENST00000542562.5	ENSG00000060140.8	582	362.24	0.00	0.00	0.00	0.00
ENST00000542924.1	ENSG00000060140.8	249	51.06	0.00	0.00	0.00	0.00
ENST00000315939.10	ENSG00000060237.16	10452	10231.75	11081.52	28.27	20.31	8.81
ENST00000340908.8	ENSG00000060237.16	11208	10987.75	1490.40	3.54	2.54	1.10
ENST00000447667.2	ENSG00000060237.16	1902	1681.75	55.49	0.86	0.62	0.27
ENST00000530271.6	ENSG00000060237.16	11804	11583.75	13.56	0.03	0.02	0.01
ENST00000534872.1	ENSG00000060237.16	584	364.23	1402.66	100.54	72.21	31.34
ENST00000535572.5	ENSG00000060237.16	9886	9665.75	13886.57	37.51	26.94	11.69
ENST00000535698.1	ENSG00000060237.16	736	515.84	9.28	0.47	0.34	0.15
ENST00000537603.1	ENSG00000060237.16	553	333.43	133.71	10.47	7.52	3.26
ENST00000537687.5	ENSG00000060237.16	11232	11011.75	7337.56	17.40	12.50	5.42
ENST00000538787.1	ENSG00000060237.16	579	359.26	2.10	0.15	0.11	0.05
ENST00000540360.5	ENSG00000060237.16	668	447.94	270.95	15.79	11.34	4.92
ENST00000540885.1	ENSG00000060237.16	874	653.76	145.77	5.82	4.18	1.81
ENST00000542424.1	ENSG00000060237.16	912	691.76	57.85	2.18	1.57	0.68
ENST00000542543.1	ENSG00000060237.16	506	286.89	146.91	13.37	9.60	4.17
ENST00000543065.1	ENSG00000060237.16	201	20.31	0.00	0.00	0.00	0.00
ENST00000544559.1	ENSG00000060237.16	226	35.07	0.00	0.00	0.00	0.00
ENST00000544965.5	ENSG00000060237.16	653	432.98	1004.16	60.54	43.49	18.87
ENST00000545055.1	ENSG00000060237.16	624	404.06	134.15	8.67	6.23	2.70
ENST00000545285.5	ENSG00000060237.16	528	308.64	131.89	11.16	8.01	3.48
ENST00000574564.1	ENSG00000060237.16	1401	1180.75	181.04	4.00	2.88	1.25
ENST00000574679.1	ENSG00000060237.16	722	501.86	0.00	0.00	0.00	0.00
ENST00000498293.1	ENSG00000060303.5	408	191.23	0.00	0.00	0.00	0.00
ENST00000265872.10	ENSG00000060339.13	4683	4462.75	758.62	4.44	3.19	7.28
ENST00000398676.3	ENSG00000060339.13	565	345.34	21.14	1.60	1.15	2.62
ENST00000479143.2	ENSG00000060339.13	478	259.31	0.00	0.00	0.00	0.00
ENST00000480627.2	ENSG00000060339.13	561	341.37	95.27	7.29	5.23	11.96
ENST00000483264.1	ENSG00000060339.13	487	268.16	54.82	5.34	3.83	8.76
ENST00000494903.2	ENSG00000060339.13	570	350.31	0.00	0.00	0.00	0.00
ENST00000536012.5	ENSG00000060339.13	2447	2226.75	985.36	11.55	8.30	18.96
ENST00000536391.5	ENSG00000060339.13	552	332.43	0.00	0.00	0.00	0.00
ENST00000538031.5	ENSG00000060339.13	754	533.82	37.69	1.84	1.32	3.02
ENST00000539250.1	ENSG00000060339.13	701	480.89	55.77	3.03	2.17	4.97
ENST00000539539.5	ENSG00000060339.13	3224	3003.75	841.71	7.32	5.25	12.00
ENST00000540210.5	ENSG00000060339.13	3415	3194.75	0.00	0.00	0.00	0.00
ENST00000541012.5	ENSG00000060339.13	2432	2211.75	830.86	9.81	7.04	16.09
ENST00000543225.5	ENSG00000060339.13	2407	2186.75	683.74	8.16	5.86	13.40
ENST00000543229.5	ENSG00000060339.13	2475	2254.75	0.00	0.00	0.00	0.00
ENST00000543706.1	ENSG00000060339.13	869	648.76	0.00	0.00	0.00	0.00
ENST00000543719.5	ENSG00000060339.13	3521	3300.75	52.99	0.42	0.30	0.69
ENST00000630771.2	ENSG00000060339.13	4540	4319.75	25.03	0.15	0.11	0.25
ENST00000290291.10	ENSG00000060491.16	2410	2189.75	11.54	0.14	0.10	2.54
ENST00000370461.5	ENSG00000060491.16	4506	4285.75	99.46	0.61	0.44	11.19
ENST00000450048.1	ENSG00000060491.16	553	333.43	20.45	1.60	1.15	29.57
ENST00000621591.4	ENSG00000060491.16	1194	973.75	114.55	3.07	2.21	56.71
ENST00000262958.3	ENSG00000060558.3	2133	1912.75	466.44	6.37	4.57	84.92
ENST00000586082.1	ENSG00000060558.3	579	359.26	15.56	1.13	0.81	15.08
ENST00000592455.1	ENSG00000060558.3	799	578.79	0.00	0.00	0.00	0.00
ENST00000078445.6	ENSG00000060566.13	2618	2397.75	0.00	0.00	0.00	0.00
ENST00000595923.5	ENSG00000060566.13	1491	1270.75	0.00	0.00	0.00	0.00
ENST00000598894.1	ENSG00000060566.13	564	344.35	0.00	0.00	0.00	0.00
ENST00000602147.1	ENSG00000060566.13	1382	1161.75	0.00	0.00	0.00	0.00
ENST00000602257.5	ENSG00000060566.13	1475	1254.75	0.00	0.00	0.00	0.00
ENST00000078527.8	ENSG00000060642.10	2367	2146.75	413.70	5.03	3.61	34.60
ENST00000374145.5	ENSG00000060642.10	2713	2492.75	18.18	0.19	0.14	1.31
ENST00000430292.5	ENSG00000060642.10	608	388.12	0.00	0.00	0.00	0.00
ENST00000431541.5	ENSG00000060642.10	716	495.87	0.00	0.00	0.00	0.00
ENST00000455364.1	ENSG00000060642.10	707	486.88	170.97	9.17	6.58	63.05
ENST00000472757.5	ENSG00000060642.10	932	711.75	4.15	0.15	0.11	1.05
ENST00000345512.7	ENSG00000060656.19	4470	4249.75	0.00	0.00	0.00	0.00
ENST00000373779.7	ENSG00000060656.19	5579	5358.75	52.29	0.25	0.18	23.43
ENST00000415600.6	ENSG00000060656.19	1590	1369.75	9.10	0.17	0.12	15.95
ENST00000428026.6	ENSG00000060656.19	5550	5329.75	0.00	0.00	0.00	0.00
ENST00000460170.2	ENSG00000060656.19	5337	5116.75	0.00	0.00	0.00	0.00
ENST00000465525.6	ENSG00000060656.19	1650	1429.75	0.00	0.00	0.00	0.00
ENST00000492954.1	ENSG00000060656.19	625	405.06	1.54	0.10	0.07	9.15
ENST00000493601.5	ENSG00000060656.19	695	474.90	0.13	0.01	0.00	0.64
ENST00000526080.1	ENSG00000060656.19	424	206.64	0.00	0.00	0.00	0.00
ENST00000527027.1	ENSG00000060656.19	619	399.08	0.00	0.00	0.00	0.00
ENST00000531385.1	ENSG00000060656.19	737	516.84	10.94	0.55	0.40	50.83
ENST00000263694.8	ENSG00000060688.12	1597	1376.75	465.06	8.82	6.33	53.36
ENST00000373720.3	ENSG00000060688.12	1087	866.75	47.23	1.42	1.02	8.61
ENST00000463988.1	ENSG00000060688.12	677	456.93	10.62	0.61	0.44	3.67
ENST00000474025.1	ENSG00000060688.12	581	361.25	59.65	4.31	3.10	26.08
ENST00000486941.1	ENSG00000060688.12	743	522.83	16.80	0.84	0.60	5.08
ENST00000489853.1	ENSG00000060688.12	1928	1707.75	34.63	0.53	0.38	3.20
ENST00000491106.1	ENSG00000060688.12	459	240.69	0.00	0.00	0.00	0.00
ENST00000261655.8	ENSG00000060709.14	6321	6100.75	2.00	0.01	0.01	100.00
ENST00000535703.5	ENSG00000060709.14	3685	3464.75	0.00	0.00	0.00	0.00
ENST00000536632.1	ENSG00000060709.14	994	773.75	0.00	0.00	0.00	0.00
ENST00000540658.1	ENSG00000060709.14	552	332.43	0.00	0.00	0.00	0.00
ENST00000544568.2	ENSG00000060709.14	770	549.81	0.00	0.00	0.00	0.00
ENST00000353414.8	ENSG00000060718.19	7173	6952.75	0.00	0.00	0.00	0.00
ENST00000358392.6	ENSG00000060718.19	7327	7106.75	0.00	0.00	0.00	0.00
ENST00000370096.7	ENSG00000060718.19	7286	7065.75	149.89	0.55	0.40	9.50
ENST00000427239.5	ENSG00000060718.19	1709	1488.75	35.37	0.62	0.45	10.64
ENST00000447608.1	ENSG00000060718.19	776	555.81	83.43	3.92	2.81	67.23
ENST00000461720.5	ENSG00000060718.19	678	457.92	0.00	0.00	0.00	0.00
ENST00000465209.1	ENSG00000060718.19	297	89.43	0.00	0.00	0.00	0.00
ENST00000470170.1	ENSG00000060718.19	785	564.80	12.23	0.57	0.41	9.70
ENST00000475980.1	ENSG00000060718.19	377	161.73	0.00	0.00	0.00	0.00
ENST00000512756.5	ENSG00000060718.19	5442	5221.75	34.08	0.17	0.12	2.92
ENST00000635193.1	ENSG00000060718.19	5289	5068.75	0.00	0.00	0.00	0.00
ENST00000399302.6	ENSG00000060749.14	9335	9114.75	4629.80	13.26	9.53	29.78
ENST00000524678.1	ENSG00000060749.14	2416	2195.75	875.69	10.41	7.48	23.38
ENST00000527250.5	ENSG00000060749.14	448	229.94	8.14	0.92	0.66	2.08
ENST00000527788.5	ENSG00000060749.14	5052	4831.75	1420.89	7.68	5.51	17.24
ENST00000528034.1	ENSG00000060749.14	304	95.43	7.62	2.09	1.50	4.68
ENST00000528155.1	ENSG00000060749.14	818	597.78	232.86	10.17	7.30	22.84
ENST00000341756.10	ENSG00000060762.18	976	755.75	12.35	0.43	0.31	0.90
ENST00000360961.10	ENSG00000060762.18	962	741.75	520.13	18.31	13.15	38.50
ENST00000366868.5	ENSG00000060762.18	572	352.30	369.70	27.40	19.68	57.61
ENST00000475708.1	ENSG00000060762.18	651	430.98	3.68	0.22	0.16	0.47
ENST00000487218.5	ENSG00000060762.18	918	697.75	32.13	1.20	0.86	2.53
ENST00000621630.1	ENSG00000060762.18	977	756.75	0.00	0.00	0.00	0.00
ENST00000621685.4	ENSG00000060762.18	1192	971.75	0.00	0.00	0.00	0.00
ENST00000301810.11	ENSG00000060971.17	1540	1319.75	0.00	0.00	0.00	0.00
ENST00000333167.12	ENSG00000060971.17	1785	1564.75	84.45	1.41	1.01	8.11
ENST00000411549.5	ENSG00000060971.17	1944	1723.75	0.00	0.00	0.00	0.00
ENST00000418880.1	ENSG00000060971.17	737	516.84	2.85	0.14	0.10	0.83
ENST00000421218.1	ENSG00000060971.17	869	648.76	231.10	9.30	6.68	53.52
ENST00000423611.5	ENSG00000060971.17	877	656.76	5.66	0.22	0.16	1.29
ENST00000440176.5	ENSG00000060971.17	1328	1107.75	9.89	0.23	0.17	1.34
ENST00000447223.5	ENSG00000060971.17	915	694.75	0.00	0.00	0.00	0.00
ENST00000450296.5	ENSG00000060971.17	1570	1349.75	0.00	0.00	0.00	0.00
ENST00000451419.1	ENSG00000060971.17	964	743.75	1.02	0.04	0.03	0.21
ENST00000452171.5	ENSG00000060971.17	927	706.75	81.08	2.99	2.15	17.24
ENST00000460424.5	ENSG00000060971.17	538	318.55	0.00	0.00	0.00	0.00
ENST00000465181.1	ENSG00000060971.17	656	435.97	4.00	0.24	0.17	1.38
ENST00000469559.5	ENSG00000060971.17	4720	4499.75	49.81	0.29	0.21	1.66
ENST00000469600.1	ENSG00000060971.17	876	655.76	25.86	1.03	0.74	5.93
ENST00000480865.5	ENSG00000060971.17	1540	1319.75	67.02	1.33	0.95	7.63
ENST00000484284.5	ENSG00000060971.17	580	360.25	2.09	0.15	0.11	0.87
ENST00000489559.1	ENSG00000060971.17	579	359.26	0.00	0.00	0.00	0.00
ENST00000625927.2	ENSG00000060971.17	1760	1539.75	0.00	0.00	0.00	0.00
ENST00000627515.2	ENSG00000060971.17	1862	1641.75	0.00	0.00	0.00	0.00
ENST00000261192.11	ENSG00000060982.14	9674	9453.75	683.44	1.89	1.36	8.78
ENST00000342945.9	ENSG00000060982.14	4319	4098.75	371.52	2.37	1.70	11.01
ENST00000355164.3	ENSG00000060982.14	521	301.71	0.00	0.00	0.00	0.00
ENST00000538118.5	ENSG00000060982.14	4694	4473.75	270.22	1.58	1.13	7.33
ENST00000539282.5	ENSG00000060982.14	1811	1590.75	578.03	9.49	6.81	44.12
ENST00000539780.5	ENSG00000060982.14	1360	1139.75	190.36	4.36	3.13	20.28
ENST00000543099.1	ENSG00000060982.14	568	348.32	0.00	0.00	0.00	0.00
ENST00000544418.1	ENSG00000060982.14	2320	2099.75	26.38	0.33	0.24	1.53
ENST00000546285.1	ENSG00000060982.14	549	329.46	0.00	0.00	0.00	0.00
ENST00000612790.1	ENSG00000060982.14	675	454.93	26.06	1.50	1.07	6.95
ENST00000080059.11	ENSG00000061273.17	4095	3874.75	128.38	0.86	0.62	5.70
ENST00000354334.7	ENSG00000061273.17	4065	3844.75	0.00	0.00	0.00	0.00
ENST00000380610.8	ENSG00000061273.17	3261	3040.75	0.00	0.00	0.00	0.00
ENST00000417107.5	ENSG00000061273.17	569	349.32	0.00	0.00	0.00	0.00
ENST00000417902.5	ENSG00000061273.17	576	356.28	0.00	0.00	0.00	0.00
ENST00000421231.5	ENSG00000061273.17	583	363.24	0.00	0.00	0.00	0.00
ENST00000422254.5	ENSG00000061273.17	593	373.19	0.00	0.00	0.00	0.00
ENST00000425451.2	ENSG00000061273.17	621	401.07	0.00	0.00	0.00	0.00
ENST00000427332.6	ENSG00000061273.17	3016	2795.75	0.00	0.00	0.00	0.00
ENST00000430670.5	ENSG00000061273.17	914	693.76	4.40	0.17	0.12	1.09
ENST00000433685.5	ENSG00000061273.17	402	185.48	0.00	0.00	0.00	0.00
ENST00000434070.5	ENSG00000061273.17	645	425.00	2.28	0.14	0.10	0.93
ENST00000440293.5	ENSG00000061273.17	580	360.25	0.00	0.00	0.00	0.00
ENST00000445237.2	ENSG00000061273.17	364	149.55	0.00	0.00	0.00	0.00
ENST00000447463.5	ENSG00000061273.17	555	335.41	38.43	2.99	2.15	19.73
ENST00000450805.5	ENSG00000061273.17	579	359.26	0.00	0.00	0.00	0.00
ENST00000459625.5	ENSG00000061273.17	6414	6193.75	297.43	1.25	0.90	8.27
ENST00000463732.5	ENSG00000061273.17	559	339.38	0.00	0.00	0.00	0.00
ENST00000470668.5	ENSG00000061273.17	4266	4045.75	0.00	0.00	0.00	0.00
ENST00000471235.1	ENSG00000061273.17	1012	791.75	17.97	0.59	0.43	3.91
ENST00000477203.6	ENSG00000061273.17	3122	2901.75	0.00	0.00	0.00	0.00
ENST00000477937.2	ENSG00000061273.17	410	193.15	0.00	0.00	0.00	0.00
ENST00000485796.5	ENSG00000061273.17	724	503.86	0.00	0.00	0.00	0.00
ENST00000488927.2	ENSG00000061273.17	739	518.84	0.00	0.00	0.00	0.00
ENST00000491464.1	ENSG00000061273.17	548	328.46	1.12	0.09	0.06	0.59
ENST00000547259.1	ENSG00000061273.17	569	349.32	6.57	0.49	0.35	3.24
ENST00000548080.5	ENSG00000061273.17	1479	1258.75	199.42	4.14	2.97	27.28
ENST00000548938.5	ENSG00000061273.17	2719	2498.75	63.22	0.66	0.47	4.36
ENST00000549883.5	ENSG00000061273.17	537	317.56	40.44	3.32	2.39	21.92
ENST00000552960.5	ENSG00000061273.17	3216	2995.75	52.13	0.45	0.33	3.00
ENST00000265801.6	ENSG00000061337.15	5459	5238.75	451.81	2.25	1.62	95.52
ENST00000381569.5	ENSG00000061337.15	5706	5485.75	22.19	0.11	0.08	4.48
ENST00000522290.5	ENSG00000061337.15	1614	1393.75	0.00	0.00	0.00	0.00
ENST00000616228.1	ENSG00000061337.15	231	38.37	0.00	0.00	0.00	0.00
ENST00000407847.4	ENSG00000061455.10	9267	9046.75	30.82	0.09	0.06	25.62
ENST00000427739.1	ENSG00000061455.10	256	56.29	0.00	0.00	0.00	0.00
ENST00000434521.1	ENSG00000061455.10	699	478.89	3.29	0.18	0.13	51.61
ENST00000464424.1	ENSG00000061455.10	514	294.79	0.89	0.08	0.06	22.77
ENST00000361560.6	ENSG00000061492.11	1597	1376.75	0.00	0.00	0.00	0.00
ENST00000398754.1	ENSG00000061492.11	1498	1277.75	0.00	0.00	0.00	0.00
ENST00000504809.5	ENSG00000061492.11	1193	972.75	0.00	0.00	0.00	0.00
ENST00000506684.5	ENSG00000061492.11	1543	1322.75	0.00	0.00	0.00	0.00
ENST00000374273.7	ENSG00000061656.9	1453	1232.75	5.96	0.13	0.09	19.72
ENST00000430878.1	ENSG00000061656.9	453	234.82	0.00	0.00	0.00	0.00
ENST00000454819.1	ENSG00000061656.9	827	606.78	4.65	0.20	0.14	31.29
ENST00000462896.1	ENSG00000061656.9	368	153.28	0.00	0.00	0.00	0.00
ENST00000463973.5	ENSG00000061656.9	981	760.75	4.38	0.15	0.11	23.48
ENST00000468248.5	ENSG00000061656.9	1181	960.75	6.01	0.16	0.12	25.51
ENST00000498203.1	ENSG00000061656.9	687	466.91	0.00	0.00	0.00	0.00
ENST00000360982.2	ENSG00000061676.14	4989	4768.75	10482.72	57.39	41.22	40.54
ENST00000361354.8	ENSG00000061676.14	20347	20126.75	1661.42	2.16	1.55	1.52
ENST00000471640.1	ENSG00000061676.14	306	97.16	28.39	7.63	5.48	5.39
ENST00000477988.1	ENSG00000061676.14	612	392.11	39.08	2.60	1.87	1.84
ENST00000478449.5	ENSG00000061676.14	713	492.87	1237.81	65.56	47.09	46.31
ENST00000492058.1	ENSG00000061676.14	642	422.01	37.55	2.32	1.67	1.64
ENST00000493359.1	ENSG00000061676.14	615	395.09	21.20	1.40	1.01	0.99
ENST00000495619.1	ENSG00000061676.14	665	444.95	42.84	2.51	1.81	1.78
ENST00000081029.7	ENSG00000061794.12	1888	1667.75	366.53	5.74	4.12	20.45
ENST00000536569.1	ENSG00000061794.12	557	337.40	175.95	13.61	9.78	48.52
ENST00000538315.5	ENSG00000061794.12	1715	1494.75	5.92	0.10	0.07	0.37
ENST00000542199.1	ENSG00000061794.12	750	529.83	174.60	8.60	6.18	30.66
ENST00000542791.1	ENSG00000061794.12	466	247.54	0.00	0.00	0.00	0.00
ENST00000264424.12	ENSG00000061918.12	3124	2903.75	181.58	1.63	1.17	16.86
ENST00000502959.5	ENSG00000061918.12	2255	2034.75	21.17	0.27	0.20	2.80
ENST00000503520.5	ENSG00000061918.12	1951	1730.75	68.46	1.03	0.74	10.66
ENST00000505154.5	ENSG00000061918.12	2316	2095.75	51.69	0.64	0.46	6.65
ENST00000505764.5	ENSG00000061918.12	2456	2235.75	0.00	0.00	0.00	0.00
ENST00000507146.5	ENSG00000061918.12	2709	2488.75	55.87	0.59	0.42	6.05
ENST00000513437.1	ENSG00000061918.12	2355	2134.75	451.23	5.52	3.96	56.98
ENST00000261674.8	ENSG00000061936.9	3246	3025.75	1246.93	10.76	7.73	19.14
ENST00000535202.1	ENSG00000061936.9	567	347.33	26.03	1.96	1.41	3.48
ENST00000535236.5	ENSG00000061936.9	5593	5372.75	2478.29	12.04	8.65	21.42
ENST00000535399.1	ENSG00000061936.9	778	557.81	121.45	5.68	4.08	10.11
ENST00000537164.1	ENSG00000061936.9	961	740.75	96.22	3.39	2.44	6.03
ENST00000537582.1	ENSG00000061936.9	1576	1355.75	19.29	0.37	0.27	0.66
ENST00000538548.5	ENSG00000061936.9	2636	2415.75	1596.90	17.26	12.40	30.69
ENST00000539506.5	ENSG00000061936.9	3149	2928.75	59.60	0.53	0.38	0.94
ENST00000540469.5	ENSG00000061936.9	3536	3315.75	95.77	0.75	0.54	1.34
ENST00000541286.5	ENSG00000061936.9	3219	2998.75	399.52	3.48	2.50	6.19
ENST00000542813.2	ENSG00000061936.9	373	157.97	0.00	0.00	0.00	0.00
ENST00000333602.10	ENSG00000061938.16	4552	4331.75	58.22	0.35	0.25	6.73
ENST00000381916.6	ENSG00000061938.16	4223	4002.75	0.00	0.00	0.00	0.00
ENST00000411741.1	ENSG00000061938.16	600	380.16	0.00	0.00	0.00	0.00
ENST00000416152.5	ENSG00000061938.16	2641	2420.75	4.42	0.05	0.03	0.91
ENST00000420716.2	ENSG00000061938.16	3377	3156.75	0.00	0.00	0.00	0.00
ENST00000424563.5	ENSG00000061938.16	726	505.85	0.00	0.00	0.00	0.00
ENST00000427576.1	ENSG00000061938.16	541	321.52	4.27	0.35	0.25	6.66
ENST00000428187.5	ENSG00000061938.16	4235	4014.75	75.78	0.49	0.35	9.45
ENST00000430929.1	ENSG00000061938.16	829	608.78	6.80	0.29	0.21	5.60
ENST00000433111.1	ENSG00000061938.16	580	360.25	1.57	0.11	0.08	2.18
ENST00000438207.5	ENSG00000061938.16	870	649.76	9.83	0.39	0.28	7.57
ENST00000439230.5	ENSG00000061938.16	2331	2110.75	0.00	0.00	0.00	0.00
ENST00000447060.5	ENSG00000061938.16	763	542.82	3.96	0.19	0.14	3.65
ENST00000464041.5	ENSG00000061938.16	3545	3324.75	27.38	0.21	0.15	4.12
ENST00000468680.1	ENSG00000061938.16	737	516.84	6.59	0.33	0.24	6.38
ENST00000468819.1	ENSG00000061938.16	876	655.76	43.99	1.75	1.26	33.59
ENST00000478623.5	ENSG00000061938.16	565	345.34	0.00	0.00	0.00	0.00
ENST00000478715.1	ENSG00000061938.16	1048	827.75	0.00	0.00	0.00	0.00
ENST00000481865.5	ENSG00000061938.16	5940	5719.75	89.60	0.41	0.29	7.84
ENST00000486523.1	ENSG00000061938.16	300	91.99	0.00	0.00	0.00	0.00
ENST00000489628.1	ENSG00000061938.16	1220	999.75	10.58	0.28	0.20	5.30
ENST00000495247.5	ENSG00000061938.16	491	272.10	0.00	0.00	0.00	0.00
ENST00000393629.6	ENSG00000061987.14	5612	5391.75	2493.19	12.07	8.67	26.94
ENST00000393630.7	ENSG00000061987.14	13275	13054.75	493.75	0.99	0.71	2.20
ENST00000546600.5	ENSG00000061987.14	6130	5909.75	586.19	2.59	1.86	5.78
ENST00000546751.1	ENSG00000061987.14	628	408.05	16.94	1.08	0.78	2.42
ENST00000547095.5	ENSG00000061987.14	5708	5487.75	637.55	3.03	2.18	6.77
ENST00000547287.1	ENSG00000061987.14	569	349.32	47.25	3.53	2.54	7.88
ENST00000549286.1	ENSG00000061987.14	424	206.64	2.73	0.34	0.25	0.77
ENST00000549378.5	ENSG00000061987.14	1689	1468.75	64.26	1.14	0.82	2.55
ENST00000549539.1	ENSG00000061987.14	627	407.05	68.30	4.38	3.15	9.77
ENST00000551307.5	ENSG00000061987.14	2640	2419.75	529.90	5.72	4.11	12.76
ENST00000551397.1	ENSG00000061987.14	578	358.26	16.91	1.23	0.88	2.75
ENST00000552115.5	ENSG00000061987.14	3760	3539.75	1180.05	8.70	6.25	19.42
ENST00000552738.5	ENSG00000061987.14	5543	5322.75	0.00	0.00	0.00	0.00
ENST00000264012.8	ENSG00000062038.13	4929	4708.75	200.07	1.11	0.80	0.95
ENST00000429102.6	ENSG00000062038.13	3611	3390.75	2304.73	17.74	12.75	15.19
ENST00000542274.5	ENSG00000062038.13	2746	2525.75	7209.29	74.52	53.52	63.79
ENST00000565453.1	ENSG00000062038.13	532	312.60	0.00	0.00	0.00	0.00
ENST00000566808.2	ENSG00000062038.13	573	353.29	18.29	1.35	0.97	1.16
ENST00000567674.1	ENSG00000062038.13	892	671.76	143.16	5.56	4.00	4.76
ENST00000568292.1	ENSG00000062038.13	570	350.31	195.61	14.58	10.47	12.48
ENST00000569036.2	ENSG00000062038.13	563	343.36	1.37	0.10	0.08	0.09
ENST00000569080.1	ENSG00000062038.13	291	84.35	1.00	0.31	0.22	0.26
ENST00000569117.1	ENSG00000062038.13	576	356.28	21.00	1.54	1.11	1.32
ENST00000359361.2	ENSG00000062096.14	1991	1770.75	1.00	0.01	0.01	100.00
ENST00000381127.5	ENSG00000062096.14	2164	1943.75	0.00	0.00	0.00	0.00
ENST00000264779.6	ENSG00000062194.15	1786	1565.75	49.95	0.83	0.60	1.03
ENST00000309096.4	ENSG00000062194.15	1385	1164.75	199.78	4.48	3.22	5.55
ENST00000424459.7	ENSG00000062194.15	4683	4462.75	531.78	3.11	2.23	3.86
ENST00000506184.6	ENSG00000062194.15	2857	2636.75	3925.45	38.87	27.92	48.21
ENST00000511209.5	ENSG00000062194.15	2243	2022.75	1239.91	16.00	11.49	19.85
ENST00000513524.5	ENSG00000062194.15	529	309.63	136.88	11.54	8.29	14.31
ENST00000513732.2	ENSG00000062194.15	463	244.60	23.38	2.50	1.79	3.10
ENST00000514387.6	ENSG00000062194.15	3310	3089.75	158.20	1.34	0.96	1.66
ENST00000515484.2	ENSG00000062194.15	962	741.75	55.68	1.96	1.41	2.43
ENST00000228027.11	ENSG00000062282.14	2453	2232.75	34.44	0.40	0.29	49.80
ENST00000376262.7	ENSG00000062282.14	2324	2103.75	15.90	0.20	0.14	24.40
ENST00000603276.5	ENSG00000062282.14	747	526.83	0.00	0.00	0.00	0.00
ENST00000603363.5	ENSG00000062282.14	5926	5705.75	17.21	0.08	0.06	9.74
ENST00000603865.1	ENSG00000062282.14	2678	2457.75	2.93	0.03	0.02	3.85
ENST00000604733.5	ENSG00000062282.14	885	664.76	2.51	0.10	0.07	12.21
ENST00000604935.5	ENSG00000062282.14	618	398.08	0.00	0.00	0.00	0.00
ENST00000605099.1	ENSG00000062282.14	584	364.23	0.00	0.00	0.00	0.00
ENST00000605608.1	ENSG00000062282.14	635	415.03	0.00	0.00	0.00	0.00
ENST00000337401.8	ENSG00000062370.16	3321	3100.75	101.35	0.85	0.61	35.14
ENST00000354340.8	ENSG00000062370.16	3654	3433.75	69.33	0.53	0.38	21.71
ENST00000587909.1	ENSG00000062370.16	569	349.32	0.92	0.07	0.05	2.85
ENST00000588057.1	ENSG00000062370.16	558	338.39	12.69	0.98	0.70	40.31
ENST00000590687.5	ENSG00000062370.16	577	357.27	0.00	0.00	0.00	0.00
ENST00000592151.1	ENSG00000062370.16	534	314.58	0.00	0.00	0.00	0.00
ENST00000351328.7	ENSG00000062485.18	2975	2754.75	13728.74	130.10	93.45	68.37
ENST00000542324.6	ENSG00000062485.18	1893	1672.75	55.15	0.86	0.62	0.45
ENST00000546585.1	ENSG00000062485.18	1803	1582.75	52.54	0.87	0.62	0.46
ENST00000546621.5	ENSG00000062485.18	1513	1292.75	495.41	10.00	7.19	5.26
ENST00000546891.5	ENSG00000062485.18	911	690.76	3.84	0.15	0.10	0.08
ENST00000546930.5	ENSG00000062485.18	568	348.32	0.00	0.00	0.00	0.00
ENST00000547283.5	ENSG00000062485.18	555	335.41	18.95	1.47	1.06	0.78
ENST00000547298.5	ENSG00000062485.18	656	435.97	2.11	0.13	0.09	0.07
ENST00000547449.1	ENSG00000062485.18	434	216.33	48.53	5.86	4.21	3.08
ENST00000547912.1	ENSG00000062485.18	674	453.93	114.70	6.60	4.74	3.47
ENST00000548041.5	ENSG00000062485.18	561	341.37	0.00	0.00	0.00	0.00
ENST00000548567.5	ENSG00000062485.18	3057	2836.75	210.69	1.94	1.39	1.02
ENST00000548746.5	ENSG00000062485.18	551	331.44	0.00	0.00	0.00	0.00
ENST00000548849.5	ENSG00000062485.18	1028	807.75	14.40	0.47	0.33	0.24
ENST00000549143.5	ENSG00000062485.18	2811	2590.75	98.47	0.99	0.71	0.52
ENST00000549221.5	ENSG00000062485.18	553	333.43	0.00	0.00	0.00	0.00
ENST00000550044.1	ENSG00000062485.18	546	326.48	2.80	0.22	0.16	0.12
ENST00000550159.5	ENSG00000062485.18	646	426.00	1.65	0.10	0.07	0.05
ENST00000550655.5	ENSG00000062485.18	589	369.21	0.00	0.00	0.00	0.00
ENST00000550700.1	ENSG00000062485.18	559	339.38	23.25	1.79	1.28	0.94
ENST00000550734.5	ENSG00000062485.18	747	526.83	2.20	0.11	0.08	0.06
ENST00000550996.1	ENSG00000062485.18	718	497.86	434.18	22.77	16.35	11.96
ENST00000551137.5	ENSG00000062485.18	903	682.76	3.96	0.15	0.11	0.08
ENST00000551155.1	ENSG00000062485.18	558	338.39	5.76	0.44	0.32	0.23
ENST00000551253.5	ENSG00000062485.18	676	455.93	5.29	0.30	0.22	0.16
ENST00000551430.6	ENSG00000062485.18	751	530.83	19.74	0.97	0.70	0.51
ENST00000551441.5	ENSG00000062485.18	636	416.02	0.00	0.00	0.00	0.00
ENST00000551473.5	ENSG00000062485.18	797	576.79	0.00	0.00	0.00	0.00
ENST00000551936.5	ENSG00000062485.18	744	523.83	0.00	0.00	0.00	0.00
ENST00000551968.5	ENSG00000062485.18	542	322.51	0.00	0.00	0.00	0.00
ENST00000552222.5	ENSG00000062485.18	555	335.41	0.00	0.00	0.00	0.00
ENST00000552331.1	ENSG00000062485.18	526	306.66	45.50	3.87	2.78	2.04
ENST00000552688.5	ENSG00000062485.18	580	360.25	1.65	0.12	0.09	0.06
ENST00000263800.10	ENSG00000062524.15	3046	2825.75	0.00	0.00	0.00	0.00
ENST00000355166.9	ENSG00000062524.15	2940	2719.75	2.48	0.02	0.02	5.03
ENST00000453182.2	ENSG00000062524.15	2412	2191.75	0.00	0.00	0.00	0.00
ENST00000561619.5	ENSG00000062524.15	1821	1600.75	6.92	0.11	0.08	23.82
ENST00000563518.5	ENSG00000062524.15	3444	3223.75	41.60	0.34	0.24	71.15
ENST00000569283.1	ENSG00000062524.15	582	362.24	0.00	0.00	0.00	0.00
ENST00000317534.5	ENSG00000062582.13	707	486.88	659.89	35.38	25.42	77.56
ENST00000414932.1	ENSG00000062582.13	1727	1506.75	4.04	0.07	0.05	0.15
ENST00000418740.5	ENSG00000062582.13	743	522.83	85.33	4.26	3.06	9.34
ENST00000467084.1	ENSG00000062582.13	729	508.85	1.42	0.07	0.05	0.16
ENST00000483330.1	ENSG00000062582.13	392	175.94	39.32	5.83	4.19	12.79
ENST00000290246.10	ENSG00000062598.17	3669	3448.75	374.88	2.84	2.04	8.13
ENST00000352077.6	ENSG00000062598.17	2157	1936.75	176.65	2.38	1.71	6.82
ENST00000372176.5	ENSG00000062598.17	3678	3457.75	119.86	0.90	0.65	2.59
ENST00000396391.5	ENSG00000062598.17	3574	3353.75	1768.63	13.77	9.89	39.45
ENST00000425546.5	ENSG00000062598.17	1344	1123.75	77.72	1.81	1.30	5.17
ENST00000450812.5	ENSG00000062598.17	1168	947.75	10.30	0.28	0.20	0.81
ENST00000452857.5	ENSG00000062598.17	2158	1937.75	0.00	0.00	0.00	0.00
ENST00000460474.5	ENSG00000062598.17	749	528.83	21.88	1.08	0.78	3.10
ENST00000462491.5	ENSG00000062598.17	938	717.75	81.80	2.98	2.14	8.52
ENST00000462593.1	ENSG00000062598.17	498	278.99	0.00	0.00	0.00	0.00
ENST00000464448.1	ENSG00000062598.17	553	333.43	0.00	0.00	0.00	0.00
ENST00000467800.5	ENSG00000062598.17	4121	3900.75	466.97	3.13	2.24	8.95
ENST00000469801.5	ENSG00000062598.17	874	653.76	52.25	2.09	1.50	5.98
ENST00000480042.5	ENSG00000062598.17	506	286.89	13.45	1.22	0.88	3.51
ENST00000481852.5	ENSG00000062598.17	717	496.86	5.50	0.29	0.21	0.83
ENST00000487583.5	ENSG00000062598.17	653	432.98	0.00	0.00	0.00	0.00
ENST00000488853.5	ENSG00000062598.17	1250	1029.75	59.72	1.51	1.09	4.34
ENST00000497412.5	ENSG00000062598.17	777	556.81	13.39	0.63	0.45	1.80
ENST00000263070.11	ENSG00000062650.17	5987	5766.75	319.78	1.45	1.04	1.99
ENST00000298767.9	ENSG00000062650.17	6333	6112.75	674.17	2.88	2.07	3.96
ENST00000372075.1	ENSG00000062650.17	1801	1580.75	14.94	0.25	0.18	0.34
ENST00000484070.1	ENSG00000062650.17	3207	2986.75	20.71	0.18	0.13	0.25
ENST00000489996.1	ENSG00000062650.17	646	426.00	37.24	2.28	1.64	3.14
ENST00000495124.1	ENSG00000062650.17	457	238.73	46.80	5.12	3.68	7.04
ENST00000618527.4	ENSG00000062650.17	6152	5931.75	13745.37	60.49	43.45	83.27
ENST00000262291.8	ENSG00000062716.11	2712	2491.75	3470.68	36.36	26.12	4.77
ENST00000362134.1	ENSG00000062716.11	72	0.00	0.00	0.00	0.00	0.00
ENST00000585847.5	ENSG00000062716.11	545	325.49	8.39	0.67	0.48	0.09
ENST00000586245.5	ENSG00000062716.11	544	324.50	11.83	0.95	0.68	0.12
ENST00000587259.5	ENSG00000062716.11	606	386.13	2.51	0.17	0.12	0.02
ENST00000587470.1	ENSG00000062716.11	995	774.75	10944.23	368.78	264.90	48.41
ENST00000587945.1	ENSG00000062716.11	583	363.24	475.84	34.20	24.57	4.49
ENST00000588131.1	ENSG00000062716.11	587	367.22	32.67	2.32	1.67	0.30
ENST00000588617.1	ENSG00000062716.11	884	663.76	63.95	2.52	1.81	0.33
ENST00000588915.1	ENSG00000062716.11	231	38.37	0.00	0.00	0.00	0.00
ENST00000589823.6	ENSG00000062716.11	580	360.25	83.31	6.04	4.34	0.79
ENST00000591315.5	ENSG00000062716.11	800	579.79	4.93	0.22	0.16	0.03
ENST00000591782.1	ENSG00000062716.11	729	508.85	244.95	12.57	9.03	1.65
ENST00000591877.1	ENSG00000062716.11	791	570.80	451.92	20.67	14.85	2.71
ENST00000592106.5	ENSG00000062716.11	341	128.33	16.91	3.44	2.47	0.45
ENST00000592619.5	ENSG00000062716.11	838	617.77	4417.72	186.69	134.10	24.51
ENST00000592790.1	ENSG00000062716.11	4325	4104.75	13424.57	85.38	61.33	11.21
ENST00000593168.5	ENSG00000062716.11	558	338.39	9.60	0.74	0.53	0.10
ENST00000083182.7	ENSG00000062725.9	6478	6257.75	3610.17	15.06	10.82	35.53
ENST00000585368.1	ENSG00000062725.9	447	228.97	136.71	15.59	11.20	36.77
ENST00000588668.5	ENSG00000062725.9	525	305.67	1.90	0.16	0.12	0.38
ENST00000589341.5	ENSG00000062725.9	1705	1484.75	637.22	11.20	8.05	26.43
ENST00000590244.1	ENSG00000062725.9	889	668.76	0.00	0.00	0.00	0.00
ENST00000592995.1	ENSG00000062725.9	3558	3337.75	48.00	0.38	0.27	0.89
ENST00000440232.6	ENSG00000062822.12	3444	3223.75	0.00	0.00	0.00	0.00
ENST00000593407.5	ENSG00000062822.12	867	646.76	0.00	0.00	0.00	0.00
ENST00000593887.1	ENSG00000062822.12	695	474.90	0.00	0.00	0.00	0.00
ENST00000593981.1	ENSG00000062822.12	873	652.76	0.00	0.00	0.00	0.00
ENST00000595904.5	ENSG00000062822.12	3402	3181.75	22.88	0.19	0.13	8.45
ENST00000596221.1	ENSG00000062822.12	412	195.07	0.00	0.00	0.00	0.00
ENST00000596425.1	ENSG00000062822.12	563	343.36	0.00	0.00	0.00	0.00
ENST00000596648.1	ENSG00000062822.12	1048	827.75	1.02	0.03	0.02	1.45
ENST00000597963.5	ENSG00000062822.12	737	516.84	1.11	0.06	0.04	2.52
ENST00000599857.5	ENSG00000062822.12	3435	3214.75	158.13	1.28	0.92	57.80
ENST00000600746.1	ENSG00000062822.12	999	778.75	19.74	0.66	0.48	29.78
ENST00000600859.5	ENSG00000062822.12	3474	3253.75	0.00	0.00	0.00	0.00
ENST00000601098.5	ENSG00000062822.12	783	562.80	0.00	0.00	0.00	0.00
ENST00000613923.4	ENSG00000062822.12	3542	3321.75	0.00	0.00	0.00	0.00
ENST00000317338.16	ENSG00000063015.19	4471	4250.75	0.00	0.00	0.00	0.00
ENST00000335960.10	ENSG00000063015.19	4195	3974.75	3.10	0.02	0.01	5.42
ENST00000360295.13	ENSG00000063015.19	4306	4085.75	0.00	0.00	0.00	0.00
ENST00000442608.7	ENSG00000063015.19	3805	3584.75	0.00	0.00	0.00	0.00
ENST00000535262.1	ENSG00000063015.19	807	586.79	0.00	0.00	0.00	0.00
ENST00000539265.1	ENSG00000063015.19	601	381.15	2.00	0.14	0.10	36.48
ENST00000540419.5	ENSG00000063015.19	3468	3247.75	0.00	0.00	0.00	0.00
ENST00000540632.6	ENSG00000063015.19	3804	3583.75	0.00	0.00	0.00	0.00
ENST00000544224.2	ENSG00000063015.19	807	586.79	4.90	0.22	0.16	58.10
ENST00000585644.1	ENSG00000063015.19	575	355.28	0.00	0.00	0.00	0.00
ENST00000262056.13	ENSG00000063046.17	4148	3927.75	2492.77	16.57	11.90	7.94
ENST00000416762.7	ENSG00000063046.17	1985	1764.75	7223.72	106.86	76.76	51.18
ENST00000420463.7	ENSG00000063046.17	1936	1715.75	4352.56	66.23	47.57	31.72
ENST00000549077.5	ENSG00000063046.17	885	664.76	106.91	4.20	3.02	2.01
ENST00000549481.5	ENSG00000063046.17	1097	876.75	99.35	2.96	2.12	1.42
ENST00000549592.1	ENSG00000063046.17	1901	1680.75	96.47	1.50	1.08	0.72
ENST00000549645.5	ENSG00000063046.17	590	370.20	3.80	0.27	0.19	0.13
ENST00000550025.1	ENSG00000063046.17	465	246.56	19.49	2.06	1.48	0.99
ENST00000550390.1	ENSG00000063046.17	871	650.76	0.00	0.00	0.00	0.00
ENST00000550704.5	ENSG00000063046.17	1476	1255.75	19.44	0.40	0.29	0.19
ENST00000551002.5	ENSG00000063046.17	537	317.56	0.00	0.00	0.00	0.00
ENST00000551527.5	ENSG00000063046.17	769	548.81	0.00	0.00	0.00	0.00
ENST00000552490.5	ENSG00000063046.17	841	620.77	120.67	5.07	3.65	2.43
ENST00000553209.1	ENSG00000063046.17	380	164.56	16.81	2.67	1.92	1.28
ENST00000335875.8	ENSG00000063127.15	2938	2717.75	33.20	0.32	0.23	8.71
ENST00000454748.7	ENSG00000063127.15	2983	2762.75	120.97	1.14	0.82	31.21
ENST00000594180.1	ENSG00000063127.15	453	234.82	0.00	0.00	0.00	0.00
ENST00000594917.1	ENSG00000063127.15	410	193.15	0.00	0.00	0.00	0.00
ENST00000597969.5	ENSG00000063127.15	642	422.01	0.00	0.00	0.00	0.00
ENST00000598221.1	ENSG00000063127.15	707	486.88	8.69	0.47	0.33	12.71
ENST00000598828.1	ENSG00000063127.15	794	573.80	38.14	1.74	1.25	47.37
ENST00000396720.7	ENSG00000063169.10	5739	5518.75	136.53	0.65	0.46	85.03
ENST00000594866.1	ENSG00000063169.10	532	312.60	0.00	0.00	0.00	0.00
ENST00000602258.1	ENSG00000063169.10	3312	3091.75	13.47	0.11	0.08	14.97
ENST00000614245.1	ENSG00000063169.10	5697	5476.75	0.00	0.00	0.00	0.00
ENST00000245222.8	ENSG00000063176.15	2963	2742.75	0.00	0.00	0.00	0.00
ENST00000340932.7	ENSG00000063176.15	2492	2271.75	0.00	0.00	0.00	0.00
ENST00000426514.2	ENSG00000063176.15	1493	1272.75	34.24	0.70	0.50	35.36
ENST00000593308.1	ENSG00000063176.15	713	492.87	0.00	0.00	0.00	0.00
ENST00000597434.5	ENSG00000063176.15	1542	1321.75	0.00	0.00	0.00	0.00
ENST00000598088.5	ENSG00000063176.15	2866	2645.75	24.52	0.24	0.17	12.18
ENST00000598574.1	ENSG00000063176.15	1786	1565.75	0.00	0.00	0.00	0.00
ENST00000599029.2	ENSG00000063176.15	3085	2864.75	16.09	0.15	0.11	7.38
ENST00000599033.1	ENSG00000063176.15	618	398.08	1.00	0.07	0.05	3.30
ENST00000599748.5	ENSG00000063176.15	2683	2462.75	0.00	0.00	0.00	0.00
ENST00000600537.5	ENSG00000063176.15	2136	1915.75	0.00	0.00	0.00	0.00
ENST00000601704.1	ENSG00000063176.15	565	345.34	0.00	0.00	0.00	0.00
ENST00000601712.5	ENSG00000063176.15	1394	1173.75	37.31	0.83	0.60	41.78
ENST00000084795.9	ENSG00000063177.12	612	392.11	2493.72	166.03	119.26	72.24
ENST00000546623.5	ENSG00000063177.12	541	321.52	81.24	6.60	4.74	2.87
ENST00000547892.1	ENSG00000063177.12	3844	3623.75	53.48	0.39	0.28	0.17
ENST00000547897.5	ENSG00000063177.12	440	222.16	213.10	25.04	17.99	10.90
ENST00000549273.5	ENSG00000063177.12	1036	815.75	109.29	3.50	2.51	1.52
ENST00000549370.5	ENSG00000063177.12	628	408.05	8.57	0.55	0.39	0.24
ENST00000549533.1	ENSG00000063177.12	666	445.95	31.73	1.86	1.33	0.81
ENST00000549920.5	ENSG00000063177.12	1004	783.75	332.19	11.06	7.95	4.81
ENST00000550645.5	ENSG00000063177.12	463	244.60	0.00	0.00	0.00	0.00
ENST00000550671.1	ENSG00000063177.12	764	543.82	19.81	0.95	0.68	0.41
ENST00000550973.5	ENSG00000063177.12	1111	890.75	0.00	0.00	0.00	0.00
ENST00000551749.5	ENSG00000063177.12	2091	1870.75	216.17	3.02	2.17	1.31
ENST00000552347.5	ENSG00000063177.12	1645	1424.75	74.56	1.37	0.98	0.59
ENST00000552588.5	ENSG00000063177.12	559	339.38	0.00	0.00	0.00	0.00
ENST00000552705.5	ENSG00000063177.12	1081	860.75	312.14	9.47	6.80	4.12
ENST00000552851.1	ENSG00000063177.12	691	470.90	0.00	0.00	0.00	0.00
ENST00000084798.8	ENSG00000063180.8	1844	1623.75	440.98	7.09	5.09	97.77
ENST00000594088.1	ENSG00000063180.8	275	71.17	0.00	0.00	0.00	0.00
ENST00000596080.1	ENSG00000063180.8	498	278.99	0.00	0.00	0.00	0.00
ENST00000599267.1	ENSG00000063180.8	381	165.51	1.02	0.16	0.12	2.23
ENST00000085068.7	ENSG00000063241.7	1122	901.75	136.10	3.94	2.83	22.61
ENST00000425675.6	ENSG00000063241.7	998	777.75	257.29	8.64	6.20	49.55
ENST00000438389.6	ENSG00000063241.7	1566	1345.75	12.50	0.24	0.17	1.39
ENST00000587226.5	ENSG00000063241.7	854	633.77	0.00	0.00	0.00	0.00
ENST00000589080.1	ENSG00000063241.7	763	542.82	36.94	1.78	1.28	10.19
ENST00000589108.1	ENSG00000063241.7	706	485.88	4.33	0.23	0.17	1.33
ENST00000590921.1	ENSG00000063241.7	2283	2062.75	6.14	0.08	0.06	0.45
ENST00000591718.1	ENSG00000063241.7	786	565.80	54.70	2.52	1.81	14.48
ENST00000308924.8	ENSG00000063244.12	1698	1477.75	262.93	4.65	3.34	20.79
ENST00000450554.6	ENSG00000063244.12	3022	2801.75	78.69	0.73	0.53	3.28
ENST00000587196.2	ENSG00000063244.12	778	557.81	9.20	0.43	0.31	1.93
ENST00000587275.1	ENSG00000063244.12	554	334.42	0.00	0.00	0.00	0.00
ENST00000588850.5	ENSG00000063244.12	637	417.02	51.37	3.22	2.31	14.39
ENST00000590551.1	ENSG00000063244.12	1104	883.75	359.27	10.61	7.62	47.50
ENST00000592867.1	ENSG00000063244.12	447	228.97	20.38	2.32	1.67	10.40
ENST00000592874.1	ENSG00000063244.12	849	628.77	9.16	0.38	0.27	1.70
ENST00000085079.11	ENSG00000063245.14	2355	2134.75	307.11	3.76	2.70	53.94
ENST00000270460.10	ENSG00000063245.14	16219	15998.75	192.28	0.31	0.23	4.51
ENST00000411543.6	ENSG00000063245.14	2621	2400.75	230.50	2.51	1.80	36.00
ENST00000586194.1	ENSG00000063245.14	583	363.24	4.13	0.30	0.21	4.27
ENST00000587937.1	ENSG00000063245.14	537	317.56	0.00	0.00	0.00	0.00
ENST00000589704.1	ENSG00000063245.14	250	51.80	0.00	0.00	0.00	0.00
ENST00000591743.1	ENSG00000063245.14	593	373.19	1.27	0.09	0.06	1.28
ENST00000315588.9	ENSG00000063322.13	3653	3432.75	39.00	0.30	0.21	4.87
ENST00000594368.5	ENSG00000063322.13	1471	1250.75	4.78	0.10	0.07	1.64
ENST00000596297.1	ENSG00000063322.13	636	416.02	1.76	0.11	0.08	1.81
ENST00000599213.6	ENSG00000063322.13	2490	2269.75	218.73	2.52	1.81	41.29
ENST00000599417.1	ENSG00000063322.13	2941	2720.75	11.84	0.11	0.08	1.87
ENST00000600973.5	ENSG00000063322.13	546	326.48	0.00	0.00	0.00	0.00
ENST00000615911.4	ENSG00000063322.13	3565	3344.75	378.89	2.96	2.12	48.53
ENST00000316418.9	ENSG00000063438.16	5661	5440.75	320.19	1.54	1.10	37.54
ENST00000504625.1	ENSG00000063438.16	435	217.30	0.00	0.00	0.00	0.00
ENST00000505113.5	ENSG00000063438.16	2173	1952.75	0.00	0.00	0.00	0.00
ENST00000506456.1	ENSG00000063438.16	2350	2129.75	5.24	0.06	0.05	1.57
ENST00000507048.1	ENSG00000063438.16	2180	1959.75	28.76	0.38	0.28	9.36
ENST00000510400.5	ENSG00000063438.16	576	356.28	0.00	0.00	0.00	0.00
ENST00000510910.1	ENSG00000063438.16	569	349.32	27.03	2.02	1.45	49.35
ENST00000511487.1	ENSG00000063438.16	646	426.00	0.00	0.00	0.00	0.00
ENST00000512529.5	ENSG00000063438.16	1912	1691.75	5.79	0.09	0.06	2.18
ENST00000514523.1	ENSG00000063438.16	563	343.36	0.00	0.00	0.00	0.00
ENST00000515206.5	ENSG00000063438.16	462	243.62	0.00	0.00	0.00	0.00
ENST00000086933.2	ENSG00000063515.2	1033	812.75	0.00	0.00	0.00	0.00
ENST00000370249.2	ENSG00000063587.13	5920	5699.75	1227.21	5.62	4.04	40.21
ENST00000370251.3	ENSG00000063587.13	6320	6099.75	1952.79	8.36	6.00	59.79
ENST00000438239.1	ENSG00000063587.13	591	371.20	0.00	0.00	0.00	0.00
ENST00000370387.2	ENSG00000063601.16	2056	1835.75	163.56	2.33	1.67	19.21
ENST00000370390.7	ENSG00000063601.16	2755	2534.75	0.00	0.00	0.00	0.00
ENST00000429965.6	ENSG00000063601.16	564	344.35	0.00	0.00	0.00	0.00
ENST00000434699.6	ENSG00000063601.16	549	329.46	0.00	0.00	0.00	0.00
ENST00000436701.5	ENSG00000063601.16	448	229.94	0.00	0.00	0.00	0.00
ENST00000438018.5	ENSG00000063601.16	397	180.70	0.00	0.00	0.00	0.00
ENST00000439546.6	ENSG00000063601.16	573	353.29	0.00	0.00	0.00	0.00
ENST00000445323.6	ENSG00000063601.16	4516	4295.75	1144.03	6.95	4.99	57.41
ENST00000485376.5	ENSG00000063601.16	2973	2752.75	24.71	0.23	0.17	1.94
ENST00000488357.1	ENSG00000063601.16	1967	1746.75	19.74	0.30	0.21	2.44
ENST00000490316.6	ENSG00000063601.16	713	492.87	0.00	0.00	0.00	0.00
ENST00000493480.1	ENSG00000063601.16	448	229.94	19.78	2.25	1.61	18.55
ENST00000493995.6	ENSG00000063601.16	700	479.89	0.00	0.00	0.00	0.00
ENST00000542156.5	ENSG00000063601.16	1227	1006.75	2.17	0.06	0.04	0.46
ENST00000264039.6	ENSG00000063660.8	3713	3492.75	0.00	0.00	0.00	0.00
ENST00000420138.5	ENSG00000063660.8	1835	1614.75	5.92	0.10	0.07	14.96
ENST00000425056.5	ENSG00000063660.8	1085	864.75	0.35	0.01	0.01	1.66
ENST00000426280.3	ENSG00000063660.8	636	416.02	0.00	0.00	0.00	0.00
ENST00000427506.5	ENSG00000063660.8	573	353.29	0.00	0.00	0.00	0.00
ENST00000455111.1	ENSG00000063660.8	841	620.77	2.71	0.11	0.08	17.79
ENST00000466624.1	ENSG00000063660.8	782	561.80	9.02	0.42	0.30	65.58
ENST00000469694.5	ENSG00000063660.8	2862	2641.75	0.00	0.00	0.00	0.00
ENST00000495100.1	ENSG00000063660.8	3525	3304.75	0.00	0.00	0.00	0.00
ENST00000238561.9	ENSG00000063761.15	2234	2013.75	70.02	0.91	0.65	16.81
ENST00000341211.5	ENSG00000063761.15	1972	1751.75	85.87	1.28	0.92	23.70
ENST00000393639.8	ENSG00000063761.15	1225	1004.75	11.88	0.31	0.22	5.72
ENST00000555217.1	ENSG00000063761.15	3560	3339.75	25.58	0.20	0.14	3.70
ENST00000555333.1	ENSG00000063761.15	600	380.16	6.56	0.45	0.32	8.34
ENST00000556048.5	ENSG00000063761.15	765	544.82	0.00	0.00	0.00	0.00
ENST00000556560.5	ENSG00000063761.15	1046	825.75	45.99	1.45	1.04	26.93
ENST00000557501.5	ENSG00000063761.15	844	623.77	19.10	0.80	0.57	14.80
ENST00000397353.6	ENSG00000063854.12	1257	1036.75	315.53	7.95	5.71	21.96
ENST00000397356.7	ENSG00000063854.12	2984	2763.75	35.62	0.34	0.24	0.93
ENST00000455446.6	ENSG00000063854.12	1276	1055.75	18.87	0.47	0.34	1.29
ENST00000564445.5	ENSG00000063854.12	864	643.77	380.14	15.42	11.07	42.60
ENST00000564518.5	ENSG00000063854.12	513	293.80	56.43	5.01	3.60	13.86
ENST00000565097.1	ENSG00000063854.12	1147	926.75	6.50	0.18	0.13	0.51
ENST00000566644.5	ENSG00000063854.12	612	392.11	2.45	0.16	0.12	0.45
ENST00000566709.5	ENSG00000063854.12	1291	1070.75	59.16	1.44	1.04	3.99
ENST00000567190.5	ENSG00000063854.12	472	253.42	37.34	3.85	2.76	10.63
ENST00000567398.1	ENSG00000063854.12	1473	1252.75	11.22	0.23	0.17	0.65
ENST00000569339.1	ENSG00000063854.12	820	599.78	9.01	0.39	0.28	1.08
ENST00000569700.5	ENSG00000063854.12	1156	935.75	26.71	0.75	0.54	2.06
ENST00000314289.12	ENSG00000063978.15	3088	2867.75	3594.57	32.72	23.50	26.63
ENST00000502316.5	ENSG00000063978.15	855	634.77	1445.01	59.43	42.69	48.36
ENST00000503123.5	ENSG00000063978.15	298	90.28	0.00	0.00	0.00	0.00
ENST00000503659.5	ENSG00000063978.15	558	338.39	0.00	0.00	0.00	0.00
ENST00000504224.5	ENSG00000063978.15	560	340.38	0.00	0.00	0.00	0.00
ENST00000504782.5	ENSG00000063978.15	614	394.10	49.77	3.30	2.37	2.68
ENST00000506706.5	ENSG00000063978.15	2098	1877.75	110.50	1.54	1.10	1.25
ENST00000507247.5	ENSG00000063978.15	616	396.09	0.00	0.00	0.00	0.00
ENST00000507784.5	ENSG00000063978.15	582	362.24	78.40	5.65	4.06	4.60
ENST00000508235.1	ENSG00000063978.15	603	383.14	0.00	0.00	0.00	0.00
ENST00000509206.1	ENSG00000063978.15	490	271.11	1.16	0.11	0.08	0.09
ENST00000509258.5	ENSG00000063978.15	893	672.76	6.05	0.23	0.17	0.19
ENST00000509388.5	ENSG00000063978.15	569	349.32	11.38	0.85	0.61	0.69
ENST00000511600.5	ENSG00000063978.15	4123	3902.75	48.72	0.33	0.23	0.27
ENST00000511843.5	ENSG00000063978.15	586	366.22	0.00	0.00	0.00	0.00
ENST00000511859.5	ENSG00000063978.15	1373	1152.75	781.37	17.70	12.71	14.40
ENST00000511892.5	ENSG00000063978.15	547	327.47	0.00	0.00	0.00	0.00
ENST00000513284.5	ENSG00000063978.15	517	297.76	0.00	0.00	0.00	0.00
ENST00000513450.1	ENSG00000063978.15	416	198.92	3.78	0.50	0.36	0.40
ENST00000513578.5	ENSG00000063978.15	545	325.49	0.00	0.00	0.00	0.00
ENST00000513643.5	ENSG00000063978.15	516	296.77	4.48	0.39	0.28	0.32
ENST00000541204.5	ENSG00000063978.15	2796	2575.75	15.05	0.15	0.11	0.12
ENST00000264274.13	ENSG00000064012.21	2540	2319.75	0.00	0.00	0.00	0.00
ENST00000264275.9	ENSG00000064012.21	1906	1685.75	0.00	0.00	0.00	0.00
ENST00000323492.11	ENSG00000064012.21	2650	2429.75	200.93	2.16	1.55	4.67
ENST00000339403.6	ENSG00000064012.21	1723	1502.75	470.20	8.17	5.87	17.67
ENST00000358485.8	ENSG00000064012.21	2930	2709.75	45.06	0.43	0.31	0.94
ENST00000392258.7	ENSG00000064012.21	1060	839.75	7.17	0.22	0.16	0.48
ENST00000392263.6	ENSG00000064012.21	1630	1409.75	484.69	8.98	6.45	19.42
ENST00000392266.7	ENSG00000064012.21	1283	1062.75	5.52	0.14	0.10	0.29
ENST00000413726.5	ENSG00000064012.21	658	437.97	218.86	13.05	9.37	28.22
ENST00000424461.5	ENSG00000064012.21	308	98.90	0.00	0.00	0.00	0.00
ENST00000429881.1	ENSG00000064012.21	717	496.86	2.93	0.15	0.11	0.33
ENST00000432109.6	ENSG00000064012.21	1629	1408.75	288.33	5.34	3.84	11.56
ENST00000437283.5	ENSG00000064012.21	777	556.81	15.72	0.74	0.53	1.59
ENST00000440732.5	ENSG00000064012.21	592	372.19	0.00	0.00	0.00	0.00
ENST00000444430.2	ENSG00000064012.21	1275	1054.75	0.00	0.00	0.00	0.00
ENST00000447616.5	ENSG00000064012.21	707	486.88	30.58	1.64	1.18	3.55
ENST00000450491.5	ENSG00000064012.21	686	465.91	5.11	0.29	0.21	0.62
ENST00000471383.5	ENSG00000064012.21	969	748.75	120.75	4.21	3.02	9.11
ENST00000490412.5	ENSG00000064012.21	230	37.70	0.00	0.00	0.00	0.00
ENST00000490682.5	ENSG00000064012.21	2911	2690.75	73.15	0.71	0.51	1.54
ENST00000313860.11	ENSG00000064042.17	6165	5944.75	0.00	0.00	0.00	0.00
ENST00000381753.8	ENSG00000064042.17	5705	5484.75	80.43	0.38	0.27	7.74
ENST00000396595.7	ENSG00000064042.17	5740	5519.75	10.02	0.05	0.03	0.96
ENST00000446625.6	ENSG00000064042.17	789	568.80	3.57	0.16	0.12	3.31
ENST00000503057.5	ENSG00000064042.17	5467	5246.75	15.91	0.08	0.06	1.60
ENST00000505705.1	ENSG00000064042.17	437	219.24	0.00	0.00	0.00	0.00
ENST00000508466.1	ENSG00000064042.17	3051	2830.75	143.38	1.32	0.95	26.74
ENST00000508501.5	ENSG00000064042.17	5054	4833.75	15.09	0.08	0.06	1.65
ENST00000509277.5	ENSG00000064042.17	3474	3253.75	0.00	0.00	0.00	0.00
ENST00000509454.5	ENSG00000064042.17	1506	1285.75	6.71	0.14	0.10	2.76
ENST00000509638.5	ENSG00000064042.17	1570	1349.75	0.00	0.00	0.00	0.00
ENST00000511424.5	ENSG00000064042.17	551	331.44	0.00	0.00	0.00	0.00
ENST00000511496.5	ENSG00000064042.17	3439	3218.75	216.45	1.76	1.26	35.50
ENST00000512228.5	ENSG00000064042.17	473	254.40	4.09	0.42	0.30	8.49
ENST00000512632.5	ENSG00000064042.17	4792	4571.75	33.02	0.19	0.14	3.81
ENST00000512820.5	ENSG00000064042.17	5071	4850.75	0.00	0.00	0.00	0.00
ENST00000512946.5	ENSG00000064042.17	5057	4836.75	50.39	0.27	0.20	5.50
ENST00000513024.5	ENSG00000064042.17	5129	4908.75	10.58	0.06	0.04	1.14
ENST00000514096.5	ENSG00000064042.17	3543	3322.75	0.00	0.00	0.00	0.00
ENST00000514190.5	ENSG00000064042.17	540	320.53	0.00	0.00	0.00	0.00
ENST00000515785.1	ENSG00000064042.17	1129	908.75	1.37	0.04	0.03	0.79
ENST00000515847.1	ENSG00000064042.17	490	271.11	0.00	0.00	0.00	0.00
ENST00000261191.11	ENSG00000064102.14	2974	2753.75	787.70	7.47	5.36	43.52
ENST00000536232.1	ENSG00000064102.14	460	241.66	2.61	0.28	0.20	1.64
ENST00000537336.1	ENSG00000064102.14	560	340.38	0.00	0.00	0.00	0.00
ENST00000538016.1	ENSG00000064102.14	535	315.57	0.00	0.00	0.00	0.00
ENST00000538155.5	ENSG00000064102.14	1378	1157.75	10.54	0.24	0.17	1.39
ENST00000538727.5	ENSG00000064102.14	552	332.43	6.38	0.50	0.36	2.92
ENST00000538748.1	ENSG00000064102.14	386	170.24	6.33	0.97	0.70	5.66
ENST00000542392.4	ENSG00000064102.14	668	447.94	122.71	7.15	5.14	41.68
ENST00000544548.5	ENSG00000064102.14	875	654.76	13.72	0.55	0.39	3.19
ENST00000343028.8	ENSG00000064115.10	2709	2488.75	4438.23	46.56	33.44	58.86
ENST00000512808.2	ENSG00000064115.10	623	403.07	1.32	0.09	0.06	0.11
ENST00000535260.5	ENSG00000064115.10	883	662.76	0.00	0.00	0.00	0.00
ENST00000535423.5	ENSG00000064115.10	537	317.56	59.18	4.87	3.49	6.15
ENST00000535819.1	ENSG00000064115.10	788	567.80	16.70	0.77	0.55	0.97
ENST00000537406.1	ENSG00000064115.10	244	47.42	2.62	1.44	1.04	1.83
ENST00000539399.1	ENSG00000064115.10	553	333.43	0.00	0.00	0.00	0.00
ENST00000539741.5	ENSG00000064115.10	573	353.29	5.65	0.42	0.30	0.53
ENST00000541081.1	ENSG00000064115.10	516	296.77	27.41	2.41	1.73	3.05
ENST00000542019.1	ENSG00000064115.10	737	516.84	4.96	0.25	0.18	0.32
ENST00000542667.5	ENSG00000064115.10	613	393.10	24.96	1.66	1.19	2.10
ENST00000543088.5	ENSG00000064115.10	601	381.15	4.21	0.29	0.21	0.36
ENST00000543655.5	ENSG00000064115.10	568	348.32	29.77	2.23	1.60	2.82
ENST00000543803.5	ENSG00000064115.10	577	357.27	9.07	0.66	0.48	0.84
ENST00000543882.5	ENSG00000064115.10	762	541.82	27.60	1.33	0.96	1.68
ENST00000544179.1	ENSG00000064115.10	412	195.07	66.15	8.85	6.36	11.19
ENST00000545303.5	ENSG00000064115.10	541	321.52	8.32	0.68	0.49	0.85
ENST00000545344.5	ENSG00000064115.10	666	445.95	41.62	2.44	1.75	3.08
ENST00000545600.1	ENSG00000064115.10	579	359.26	57.23	4.16	2.99	5.26
ENST00000434704.2	ENSG00000064195.7	2602	2381.75	5.00	0.05	0.04	100.00
ENST00000512495.2	ENSG00000064195.7	834	613.78	0.00	0.00	0.00	0.00
ENST00000227135.6	ENSG00000064199.6	853	632.77	61.56	2.54	1.82	80.64
ENST00000524614.1	ENSG00000064199.6	913	692.76	0.00	0.00	0.00	0.00
ENST00000529498.1	ENSG00000064199.6	434	216.33	2.23	0.27	0.19	8.54
ENST00000532692.1	ENSG00000064199.6	4949	4728.75	61.72	0.34	0.24	10.82
ENST00000182290.8	ENSG00000064201.15	1318	1097.75	0.00	0.00	0.00	0.00
ENST00000339046.8	ENSG00000064201.15	1202	981.75	0.00	0.00	0.00	0.00
ENST00000381117.1	ENSG00000064201.15	798	577.79	0.00	0.00	0.00	0.00
ENST00000381121.7	ENSG00000064201.15	999	778.75	0.00	0.00	0.00	0.00
ENST00000437313.1	ENSG00000064201.15	734	513.84	0.00	0.00	0.00	0.00
ENST00000446063.6	ENSG00000064201.15	1262	1041.75	0.00	0.00	0.00	0.00
ENST00000451520.6	ENSG00000064201.15	1236	1015.75	0.00	0.00	0.00	0.00
ENST00000461200.5	ENSG00000064201.15	3325	3104.75	3.55	0.03	0.02	7.70
ENST00000479508.5	ENSG00000064201.15	741	520.84	0.00	0.00	0.00	0.00
ENST00000483227.5	ENSG00000064201.15	886	665.76	0.00	0.00	0.00	0.00
ENST00000484104.5	ENSG00000064201.15	725	504.85	0.00	0.00	0.00	0.00
ENST00000484523.1	ENSG00000064201.15	582	362.24	0.00	0.00	0.00	0.00
ENST00000486011.1	ENSG00000064201.15	411	194.11	1.52	0.20	0.15	52.70
ENST00000493924.5	ENSG00000064201.15	1573	1352.75	7.94	0.15	0.11	39.60
ENST00000493948.5	ENSG00000064201.15	641	421.01	0.00	0.00	0.00	0.00
ENST00000498313.5	ENSG00000064201.15	988	767.75	0.00	0.00	0.00	0.00
ENST00000612299.4	ENSG00000064201.15	1301	1080.75	0.00	0.00	0.00	0.00
ENST00000190983.4	ENSG00000064205.10	1403	1182.75	60.30	1.33	0.96	67.61
ENST00000372865.4	ENSG00000064205.10	1518	1297.75	2.20	0.04	0.03	2.25
ENST00000372868.6	ENSG00000064205.10	1600	1379.75	0.00	0.00	0.00	0.00
ENST00000465000.1	ENSG00000064205.10	785	564.80	10.17	0.47	0.34	23.87
ENST00000471629.1	ENSG00000064205.10	2759	2538.75	9.27	0.10	0.07	4.84
ENST00000497421.1	ENSG00000064205.10	2144	1923.75	2.06	0.03	0.02	1.42
ENST00000190165.2	ENSG00000064218.4	2183	1962.75	53.00	0.70	0.51	100.00
ENST00000417254.1	ENSG00000064218.4	497	278.01	0.00	0.00	0.00	0.00
ENST00000265261.10	ENSG00000064225.12	3362	3141.75	0.00	0.00	0.00	0.00
ENST00000394162.5	ENSG00000064225.12	3571	3350.75	0.00	0.00	0.00	0.00
ENST00000460774.5	ENSG00000064225.12	582	362.24	0.00	0.00	0.00	0.00
ENST00000462152.5	ENSG00000064225.12	1102	881.75	8.57	0.25	0.18	0.32
ENST00000465004.1	ENSG00000064225.12	314	104.14	6.65	1.67	1.20	2.11
ENST00000466482.5	ENSG00000064225.12	540	320.53	20.88	1.70	1.22	2.15
ENST00000468553.5	ENSG00000064225.12	715	494.87	0.00	0.00	0.00	0.00
ENST00000469105.5	ENSG00000064225.12	2837	2616.75	48.98	0.49	0.35	0.62
ENST00000474595.1	ENSG00000064225.12	525	305.67	1.00	0.09	0.06	0.11
ENST00000476833.5	ENSG00000064225.12	833	612.78	31.13	1.33	0.95	1.68
ENST00000477574.5	ENSG00000064225.12	489	270.13	0.00	0.00	0.00	0.00
ENST00000477899.5	ENSG00000064225.12	803	582.79	131.09	5.87	4.22	7.42
ENST00000480133.1	ENSG00000064225.12	360	145.82	0.00	0.00	0.00	0.00
ENST00000483910.5	ENSG00000064225.12	1886	1665.75	1769.95	27.74	19.93	35.06
ENST00000485145.1	ENSG00000064225.12	700	479.89	106.84	5.81	4.17	7.35
ENST00000485391.5	ENSG00000064225.12	767	546.81	21.14	1.01	0.72	1.28
ENST00000486249.5	ENSG00000064225.12	3148	2927.75	577.40	5.15	3.70	6.51
ENST00000486334.6	ENSG00000064225.12	750	529.83	161.95	7.98	5.73	10.09
ENST00000489112.5	ENSG00000064225.12	804	583.79	31.22	1.40	1.00	1.76
ENST00000490684.1	ENSG00000064225.12	582	362.24	63.10	4.55	3.27	5.75
ENST00000491912.1	ENSG00000064225.12	659	438.96	0.00	0.00	0.00	0.00
ENST00000492254.5	ENSG00000064225.12	809	588.79	8.43	0.37	0.27	0.47
ENST00000493953.1	ENSG00000064225.12	697	476.89	8.97	0.49	0.35	0.62
ENST00000495376.5	ENSG00000064225.12	685	464.91	48.69	2.73	1.96	3.46
ENST00000495502.1	ENSG00000064225.12	634	414.03	7.00	0.44	0.32	0.56
ENST00000497008.5	ENSG00000064225.12	564	344.35	0.00	0.00	0.00	0.00
ENST00000497621.5	ENSG00000064225.12	2109	1888.75	346.78	4.79	3.44	6.06
ENST00000613264.4	ENSG00000064225.12	3399	3178.75	639.35	5.25	3.77	6.64
ENST00000262429.8	ENSG00000064270.12	3376	3155.75	0.00	0.00	0.00	0.00
ENST00000416219.6	ENSG00000064270.12	3472	3251.75	4.41	0.04	0.03	4.27
ENST00000420010.6	ENSG00000064270.12	2782	2561.75	2.61	0.03	0.02	3.21
ENST00000563340.1	ENSG00000064270.12	575	355.28	0.00	0.00	0.00	0.00
ENST00000564099.1	ENSG00000064270.12	386	170.24	0.00	0.00	0.00	0.00
ENST00000565546.5	ENSG00000064270.12	504	284.91	0.00	0.00	0.00	0.00
ENST00000565631.5	ENSG00000064270.12	3600	3379.75	0.00	0.00	0.00	0.00
ENST00000565927.1	ENSG00000064270.12	548	328.46	0.00	0.00	0.00	0.00
ENST00000566874.1	ENSG00000064270.12	292	85.20	0.00	0.00	0.00	0.00
ENST00000567222.1	ENSG00000064270.12	2003	1782.75	0.00	0.00	0.00	0.00
ENST00000567629.1	ENSG00000064270.12	481	262.26	4.47	0.45	0.32	53.75
ENST00000567892.5	ENSG00000064270.12	878	657.76	1.98	0.08	0.06	9.48
ENST00000568160.1	ENSG00000064270.12	397	180.70	0.00	0.00	0.00	0.00
ENST00000569207.5	ENSG00000064270.12	355	141.19	0.00	0.00	0.00	0.00
ENST00000624933.1	ENSG00000064270.12	1491	1270.75	11.80	0.24	0.17	29.28
ENST00000172229.7	ENSG00000064300.8	3417	3196.75	43.00	0.35	0.25	100.00
ENST00000504201.1	ENSG00000064300.8	1840	1619.75	0.00	0.00	0.00	0.00
ENST00000509200.5	ENSG00000064300.8	703	482.88	0.00	0.00	0.00	0.00
ENST00000263577.11	ENSG00000064309.14	4186	3965.75	602.76	3.97	2.85	17.58
ENST00000392693.7	ENSG00000064309.14	9138	8917.75	183.60	0.54	0.39	2.38
ENST00000525625.1	ENSG00000064309.14	1684	1463.75	108.57	1.94	1.39	8.58
ENST00000527967.5	ENSG00000064309.14	722	501.86	12.53	0.65	0.47	2.89
ENST00000531586.5	ENSG00000064309.14	624	404.06	0.00	0.00	0.00	0.00
ENST00000531738.5	ENSG00000064309.14	5803	5582.75	1500.81	7.02	5.04	31.09
ENST00000531830.1	ENSG00000064309.14	1745	1524.75	3.69	0.06	0.05	0.28
ENST00000534661.5	ENSG00000064309.14	1948	1727.75	556.04	8.40	6.03	37.21
ENST00000534818.1	ENSG00000064309.14	459	240.69	0.00	0.00	0.00	0.00
ENST00000378164.6	ENSG00000064313.11	5048	4827.75	5263.81	28.46	20.45	26.02
ENST00000519355.5	ENSG00000064313.11	709	488.87	475.87	25.41	18.25	23.23
ENST00000521007.1	ENSG00000064313.11	586	366.22	1.21	0.09	0.06	0.08
ENST00000523078.1	ENSG00000064313.11	764	543.82	63.69	3.06	2.20	2.79
ENST00000523098.1	ENSG00000064313.11	569	349.32	12.05	0.90	0.65	0.82
ENST00000523734.1	ENSG00000064313.11	619	399.08	18.78	1.23	0.88	1.12
ENST00000523904.1	ENSG00000064313.11	855	634.77	13.24	0.54	0.39	0.50
ENST00000526969.1	ENSG00000064313.11	547	327.47	128.14	10.22	7.34	9.34
ENST00000529653.1	ENSG00000064313.11	1237	1016.75	1538.21	39.50	28.37	36.10
ENST00000342645.7	ENSG00000064393.15	2937	2716.75	4976.92	47.82	34.35	55.78
ENST00000406875.7	ENSG00000064393.15	15049	14828.75	2273.76	4.00	2.88	4.67
ENST00000428878.6	ENSG00000064393.15	3969	3748.75	4869.31	33.91	24.36	39.55
ENST00000265388.9	ENSG00000064419.13	4153	3932.75	2955.35	19.62	14.09	50.77
ENST00000471166.1	ENSG00000064419.13	3019	2798.75	341.98	3.19	2.29	8.26
ENST00000471234.5	ENSG00000064419.13	3283	3062.75	1187.01	10.12	7.27	26.18
ENST00000482320.5	ENSG00000064419.13	3585	3364.75	670.99	5.21	3.74	13.47
ENST00000627585.2	ENSG00000064419.13	4514	4293.75	83.66	0.51	0.37	1.32
ENST00000354191.8	ENSG00000064489.22	1695	1474.75	0.00	0.00	0.00	0.00
ENST00000444486.7	ENSG00000064489.22	1492	1271.75	0.00	0.00	0.00	0.00
ENST00000514819.7	ENSG00000064489.22	1406	1185.75	0.00	0.00	0.00	0.00
ENST00000602276.5	ENSG00000064489.22	708	487.88	47.66	2.55	1.83	82.00
ENST00000602438.1	ENSG00000064489.22	576	356.28	4.39	0.32	0.23	10.34
ENST00000602689.1	ENSG00000064489.22	554	334.42	3.05	0.24	0.17	7.66
ENST00000602804.5	ENSG00000064489.22	1804	1583.75	0.00	0.00	0.00	0.00
ENST00000630940.2	ENSG00000064489.22	1664	1443.75	0.00	0.00	0.00	0.00
ENST00000303088.8	ENSG00000064490.13	1407	1186.75	9.41	0.21	0.15	7.16
ENST00000392324.8	ENSG00000064490.13	1059	838.75	7.15	0.22	0.16	7.70
ENST00000407360.7	ENSG00000064490.13	1212	991.75	37.23	0.98	0.70	33.89
ENST00000421262.7	ENSG00000064490.13	856	635.77	0.00	0.00	0.00	0.00
ENST00000456252.7	ENSG00000064490.13	1325	1104.75	0.00	0.00	0.00	0.00
ENST00000535017.1	ENSG00000064490.13	546	326.48	0.00	0.00	0.00	0.00
ENST00000536253.1	ENSG00000064490.13	374	158.91	0.00	0.00	0.00	0.00
ENST00000540977.1	ENSG00000064490.13	389	173.09	0.00	0.00	0.00	0.00
ENST00000540981.5	ENSG00000064490.13	832	611.78	0.00	0.00	0.00	0.00
ENST00000541873.6	ENSG00000064490.13	1002	781.75	26.04	0.87	0.62	30.07
ENST00000543118.1	ENSG00000064490.13	422	204.71	0.00	0.00	0.00	0.00
ENST00000543157.7	ENSG00000064490.13	919	698.75	16.40	0.61	0.44	21.19
ENST00000544923.5	ENSG00000064490.13	288	81.84	0.00	0.00	0.00	0.00
ENST00000545522.2	ENSG00000064490.13	888	667.76	0.00	0.00	0.00	0.00
ENST00000593273.5	ENSG00000064490.13	865	644.77	0.00	0.00	0.00	0.00
ENST00000162044.13	ENSG00000064545.14	1820	1599.75	9.94	0.16	0.12	7.34
ENST00000450333.6	ENSG00000064545.14	1930	1709.75	6.25	0.10	0.07	4.32
ENST00000586357.1	ENSG00000064545.14	482	263.24	0.00	0.00	0.00	0.00
ENST00000587096.5	ENSG00000064545.14	1065	844.75	26.88	0.83	0.60	37.58
ENST00000587406.5	ENSG00000064545.14	1923	1702.75	21.99	0.34	0.24	15.26
ENST00000587583.6	ENSG00000064545.14	1654	1433.75	23.49	0.43	0.31	19.35
ENST00000587915.1	ENSG00000064545.14	540	320.53	0.00	0.00	0.00	0.00
ENST00000587925.5	ENSG00000064545.14	582	362.24	0.00	0.00	0.00	0.00
ENST00000587985.6	ENSG00000064545.14	1754	1533.75	0.00	0.00	0.00	0.00
ENST00000589448.5	ENSG00000064545.14	1799	1578.75	17.24	0.29	0.20	12.90
ENST00000590216.6	ENSG00000064545.14	789	568.80	0.00	0.00	0.00	0.00
ENST00000591031.6	ENSG00000064545.14	744	523.83	0.00	0.00	0.00	0.00
ENST00000591443.1	ENSG00000064545.14	657	436.97	1.21	0.07	0.05	3.26
ENST00000592147.1	ENSG00000064545.14	347	133.82	0.00	0.00	0.00	0.00
ENST00000592369.1	ENSG00000064545.14	528	308.64	0.00	0.00	0.00	0.00
ENST00000407877.7	ENSG00000064547.13	1791	1570.75	0.00	0.00	0.00	0.00
ENST00000542587.5	ENSG00000064547.13	2546	2325.75	3.11	0.03	0.03	1.65
ENST00000586703.1	ENSG00000064547.13	1823	1602.75	33.76	0.55	0.40	26.06
ENST00000588233.1	ENSG00000064547.13	558	338.39	0.00	0.00	0.00	0.00
ENST00000588461.1	ENSG00000064547.13	609	389.12	0.00	0.00	0.00	0.00
ENST00000589311.1	ENSG00000064547.13	355	141.19	0.00	0.00	0.00	0.00
ENST00000590629.1	ENSG00000064547.13	595	375.18	16.30	1.13	0.81	53.74
ENST00000591042.1	ENSG00000064547.13	585	365.23	3.23	0.23	0.17	10.95
ENST00000592061.1	ENSG00000064547.13	480	261.27	1.60	0.16	0.12	7.59
ENST00000191018.9	ENSG00000064601.16	1898	1677.75	16089.76	250.36	179.83	46.75
ENST00000354880.9	ENSG00000064601.16	1820	1599.75	54.26	0.89	0.64	0.17
ENST00000372459.6	ENSG00000064601.16	1972	1751.75	792.74	11.81	8.49	2.21
ENST00000372484.7	ENSG00000064601.16	2149	1928.75	0.00	0.00	0.00	0.00
ENST00000419493.2	ENSG00000064601.16	606	386.13	553.81	37.44	26.90	6.99
ENST00000480961.1	ENSG00000064601.16	513	293.80	269.28	23.93	17.19	4.47
ENST00000484855.2	ENSG00000064601.16	2183	1962.75	159.43	2.12	1.52	0.40
ENST00000485627.1	ENSG00000064601.16	695	474.90	1625.83	89.38	64.20	16.69
ENST00000493522.6	ENSG00000064601.16	901	680.76	177.39	6.80	4.89	1.27
ENST00000606000.1	ENSG00000064601.16	644	424.00	11.24	0.69	0.50	0.13
ENST00000606066.1	ENSG00000064601.16	603	383.14	472.33	32.18	23.12	6.01
ENST00000606394.5	ENSG00000064601.16	584	364.23	20.90	1.50	1.08	0.28
ENST00000606782.1	ENSG00000064601.16	582	362.24	471.09	33.95	24.39	6.34
ENST00000606788.5	ENSG00000064601.16	3056	2835.75	475.23	4.38	3.14	0.82
ENST00000607187.1	ENSG00000064601.16	509	289.85	15.40	1.39	1.00	0.26
ENST00000607212.1	ENSG00000064601.16	590	370.20	313.05	22.08	15.86	4.12
ENST00000607482.5	ENSG00000064601.16	403	186.44	0.00	0.00	0.00	0.00
ENST00000607814.5	ENSG00000064601.16	584	364.23	49.05	3.52	2.53	0.66
ENST00000607841.5	ENSG00000064601.16	571	351.30	176.31	13.10	9.41	2.45
ENST00000330854.15	ENSG00000064607.16	3629	3408.75	0.00	0.00	0.00	0.00
ENST00000337018.10	ENSG00000064607.16	3640	3419.75	5266.02	40.20	28.88	69.78
ENST00000452918.6	ENSG00000064607.16	6176	5955.75	461.81	2.02	1.45	3.51
ENST00000593795.5	ENSG00000064607.16	747	526.83	5.12	0.25	0.18	0.44
ENST00000594445.1	ENSG00000064607.16	732	511.85	0.00	0.00	0.00	0.00
ENST00000594773.5	ENSG00000064607.16	4169	3948.75	578.93	3.83	2.75	6.64
ENST00000597095.5	ENSG00000064607.16	536	316.56	0.00	0.00	0.00	0.00
ENST00000597163.5	ENSG00000064607.16	423	205.68	0.00	0.00	0.00	0.00
ENST00000597280.5	ENSG00000064607.16	814	593.78	25.93	1.14	0.82	1.98
ENST00000598202.1	ENSG00000064607.16	764	543.82	0.00	0.00	0.00	0.00
ENST00000598240.1	ENSG00000064607.16	3235	3014.75	0.00	0.00	0.00	0.00
ENST00000598863.1	ENSG00000064607.16	551	331.44	0.00	0.00	0.00	0.00
ENST00000600239.5	ENSG00000064607.16	5565	5344.75	153.20	0.75	0.54	1.30
ENST00000600377.1	ENSG00000064607.16	4752	4531.75	1592.91	9.18	6.59	15.93
ENST00000601879.5	ENSG00000064607.16	5546	5325.75	49.07	0.24	0.17	0.42
ENST00000262461.6	ENSG00000064651.13	6885	6664.75	891.30	3.49	2.51	9.58
ENST00000343225.4	ENSG00000064651.13	5509	5288.75	1965.50	9.70	6.97	26.63
ENST00000502849.1	ENSG00000064651.13	489	270.13	6.70	0.65	0.46	1.78
ENST00000504416.5	ENSG00000064651.13	3653	3432.75	39.23	0.30	0.21	0.82
ENST00000507791.5	ENSG00000064651.13	555	335.41	3.79	0.29	0.21	0.81
ENST00000509205.5	ENSG00000064651.13	4263	4042.75	2193.33	14.16	10.17	38.87
ENST00000509616.1	ENSG00000064651.13	580	360.25	108.14	7.84	5.63	21.51
ENST00000628403.2	ENSG00000064651.13	3617	3396.75	0.00	0.00	0.00	0.00
ENST00000261369.8	ENSG00000064652.10	2158	1937.75	190.25	2.56	1.84	35.63
ENST00000395451.8	ENSG00000064652.10	1050	829.75	90.65	2.85	2.05	39.64
ENST00000502387.5	ENSG00000064652.10	500	280.97	0.00	0.00	0.00	0.00
ENST00000503149.5	ENSG00000064652.10	554	334.42	0.00	0.00	0.00	0.00
ENST00000506996.5	ENSG00000064652.10	588	368.21	25.10	1.78	1.28	24.73
ENST00000507364.5	ENSG00000064652.10	385	169.29	0.00	0.00	0.00	0.00
ENST00000510914.5	ENSG00000064652.10	532	312.60	0.00	0.00	0.00	0.00
ENST00000511211.5	ENSG00000064652.10	566	346.34	0.00	0.00	0.00	0.00
ENST00000511545.5	ENSG00000064652.10	608	388.12	0.00	0.00	0.00	0.00
ENST00000513613.5	ENSG00000064652.10	551	331.44	0.00	0.00	0.00	0.00
ENST00000513881.5	ENSG00000064652.10	1563	1342.75	0.00	0.00	0.00	0.00
ENST00000515729.1	ENSG00000064652.10	400	183.57	0.00	0.00	0.00	0.00
ENST00000317304.10	ENSG00000064655.18	1540	1319.75	18.38	0.36	0.26	60.26
ENST00000327619.9	ENSG00000064655.18	2702	2481.75	0.00	0.00	0.00	0.00
ENST00000357410.7	ENSG00000064655.18	2465	2244.75	20.62	0.24	0.17	39.74
ENST00000458636.2	ENSG00000064655.18	592	372.19	0.00	0.00	0.00	0.00
ENST00000471081.1	ENSG00000064655.18	123	0.00	0.00	0.00	0.00	0.00
ENST00000475856.1	ENSG00000064655.18	410	193.15	0.00	0.00	0.00	0.00
ENST00000479843.5	ENSG00000064655.18	173	8.19	0.00	0.00	0.00	0.00
ENST00000497062.6	ENSG00000064655.18	2384	2163.75	0.00	0.00	0.00	0.00
ENST00000497428.1	ENSG00000064655.18	472	253.42	0.00	0.00	0.00	0.00
ENST00000611592.4	ENSG00000064655.18	2612	2391.75	0.00	0.00	0.00	0.00
ENST00000263097.8	ENSG00000064666.14	2179	1958.75	643.56	8.58	6.16	20.21
ENST00000348419.7	ENSG00000064666.14	2033	1812.75	10.39	0.15	0.11	0.35
ENST00000562015.5	ENSG00000064666.14	563	343.36	0.00	0.00	0.00	0.00
ENST00000562075.6	ENSG00000064666.14	623	403.07	36.91	2.39	1.72	5.63
ENST00000562958.6	ENSG00000064666.14	2194	1973.75	129.83	1.72	1.23	4.05
ENST00000564572.1	ENSG00000064666.14	2266	2045.75	33.41	0.43	0.31	1.00
ENST00000565096.6	ENSG00000064666.14	2109	1888.75	16.45	0.23	0.16	0.54
ENST00000566695.5	ENSG00000064666.14	828	607.78	570.04	24.49	17.59	57.69
ENST00000568865.2	ENSG00000064666.14	1332	1111.75	0.00	0.00	0.00	0.00
ENST00000569352.6	ENSG00000064666.14	731	510.85	68.73	3.51	2.52	8.28
ENST00000606983.5	ENSG00000064666.14	537	317.56	11.67	0.96	0.69	2.26
ENST00000607102.1	ENSG00000064666.14	307	98.03	0.00	0.00	0.00	0.00
ENST00000263094.10	ENSG00000064687.12	6816	6595.75	0.00	0.00	0.00	0.00
ENST00000433129.5	ENSG00000064687.12	6704	6483.75	162.80	0.66	0.47	21.76
ENST00000435683.6	ENSG00000064687.12	6211	5990.75	151.14	0.66	0.47	21.86
ENST00000524383.1	ENSG00000064687.12	389	173.09	0.00	0.00	0.00	0.00
ENST00000524850.5	ENSG00000064687.12	576	356.28	0.00	0.00	0.00	0.00
ENST00000525073.6	ENSG00000064687.12	1918	1697.75	0.00	0.00	0.00	0.00
ENST00000525238.2	ENSG00000064687.12	1100	879.75	0.00	0.00	0.00	0.00
ENST00000525939.1	ENSG00000064687.12	374	158.91	0.00	0.00	0.00	0.00
ENST00000526885.5	ENSG00000064687.12	1076	855.75	9.41	0.29	0.21	9.53
ENST00000527496.1	ENSG00000064687.12	591	371.20	1.55	0.11	0.08	3.61
ENST00000529442.6	ENSG00000064687.12	520	300.72	0.00	0.00	0.00	0.00
ENST00000530092.2	ENSG00000064687.12	571	351.30	2.96	0.22	0.16	7.31
ENST00000530703.1	ENSG00000064687.12	539	319.54	3.61	0.30	0.21	9.80
ENST00000531467.5	ENSG00000064687.12	569	349.32	0.00	0.00	0.00	0.00
ENST00000531478.5	ENSG00000064687.12	725	504.85	0.00	0.00	0.00	0.00
ENST00000532194.2	ENSG00000064687.12	1151	930.75	6.51	0.18	0.13	6.07
ENST00000533574.1	ENSG00000064687.12	587	367.22	0.00	0.00	0.00	0.00
ENST00000611490.4	ENSG00000064687.12	343	130.16	3.01	0.60	0.43	20.06
ENST00000612569.1	ENSG00000064687.12	876	655.76	0.00	0.00	0.00	0.00
ENST00000261367.11	ENSG00000064692.18	4986	4765.75	2.93	0.02	0.01	1.49
ENST00000261368.12	ENSG00000064692.18	3745	3524.75	32.78	0.24	0.17	22.55
ENST00000379538.7	ENSG00000064692.18	2588	2367.75	0.00	0.00	0.00	0.00
ENST00000395466.6	ENSG00000064692.18	1888	1667.75	0.00	0.00	0.00	0.00
ENST00000395469.6	ENSG00000064692.18	3126	2905.75	0.00	0.00	0.00	0.00
ENST00000414317.6	ENSG00000064692.18	1591	1370.75	3.68	0.07	0.05	6.51
ENST00000504884.6	ENSG00000064692.18	1885	1664.75	0.00	0.00	0.00	0.00
ENST00000506272.5	ENSG00000064692.18	586	366.22	0.00	0.00	0.00	0.00
ENST00000508017.5	ENSG00000064692.18	2410	2189.75	0.00	0.00	0.00	0.00
ENST00000508681.5	ENSG00000064692.18	420	202.78	0.00	0.00	0.00	0.00
ENST00000509023.5	ENSG00000064692.18	1972	1751.75	0.00	0.00	0.00	0.00
ENST00000509154.6	ENSG00000064692.18	2807	2586.75	44.85	0.45	0.33	42.04
ENST00000509652.1	ENSG00000064692.18	559	339.38	0.00	0.00	0.00	0.00
ENST00000510003.5	ENSG00000064692.18	2039	1818.75	12.17	0.17	0.13	16.23
ENST00000510658.5	ENSG00000064692.18	2359	2138.75	0.00	0.00	0.00	0.00
ENST00000512146.6	ENSG00000064692.18	1849	1628.75	0.00	0.00	0.00	0.00
ENST00000512385.5	ENSG00000064692.18	2564	2343.75	0.00	0.00	0.00	0.00
ENST00000513719.1	ENSG00000064692.18	2303	2082.75	9.59	0.12	0.09	11.16
ENST00000514467.5	ENSG00000064692.18	723	502.86	0.00	0.00	0.00	0.00
ENST00000514497.6	ENSG00000064692.18	468	249.50	0.00	0.00	0.00	0.00
ENST00000515215.6	ENSG00000064692.18	1708	1487.75	0.00	0.00	0.00	0.00
ENST00000542191.5	ENSG00000064692.18	2729	2508.75	0.00	0.00	0.00	0.00
ENST00000369702.4	ENSG00000064703.11	4212	3991.75	1049.36	6.86	4.93	40.05
ENST00000475700.1	ENSG00000064703.11	4332	4111.75	277.50	1.76	1.27	10.28
ENST00000524894.1	ENSG00000064703.11	337	124.69	2.10	0.44	0.32	2.57
ENST00000533164.5	ENSG00000064703.11	1499	1278.75	112.27	2.29	1.65	13.38
ENST00000534200.1	ENSG00000064703.11	562	342.36	75.77	5.78	4.15	33.72
ENST00000261721.8	ENSG00000064726.9	3297	3076.75	3385.64	28.73	20.63	84.97
ENST00000379403.2	ENSG00000064726.9	1467	1246.75	14.34	0.30	0.22	0.89
ENST00000558344.1	ENSG00000064726.9	648	427.99	30.77	1.88	1.35	5.55
ENST00000559652.5	ENSG00000064726.9	797	576.79	55.24	2.50	1.80	7.40
ENST00000560015.1	ENSG00000064726.9	608	388.12	6.02	0.40	0.29	1.20
ENST00000182377.8	ENSG00000064763.10	2095	1874.75	1734.20	24.15	17.35	52.76
ENST00000536681.7	ENSG00000064763.10	3616	3395.75	405.34	3.12	2.24	6.81
ENST00000547116.5	ENSG00000064763.10	1787	1566.75	0.00	0.00	0.00	0.00
ENST00000547411.1	ENSG00000064763.10	558	338.39	196.07	15.13	10.87	33.05
ENST00000547759.1	ENSG00000064763.10	545	325.49	6.23	0.50	0.36	1.09
ENST00000549080.1	ENSG00000064763.10	871	650.76	0.00	0.00	0.00	0.00
ENST00000550541.1	ENSG00000064763.10	567	347.33	8.00	0.60	0.43	1.31
ENST00000551193.1	ENSG00000064763.10	425	207.61	9.74	1.22	0.88	2.68
ENST00000551451.5	ENSG00000064763.10	539	319.54	12.93	1.06	0.76	2.31
ENST00000552137.1	ENSG00000064763.10	803	582.79	0.00	0.00	0.00	0.00
ENST00000371435.6	ENSG00000064787.13	3020	2799.75	76.62	0.71	0.51	17.49
ENST00000395961.7	ENSG00000064787.13	3303	3082.75	133.52	1.13	0.81	27.68
ENST00000422805.1	ENSG00000064787.13	882	661.76	48.79	1.92	1.38	47.12
ENST00000448484.5	ENSG00000064787.13	6112	5891.75	71.08	0.31	0.23	7.71
ENST00000344265.7	ENSG00000064835.10	1149	928.75	0.00	0.00	0.00	0.00
ENST00000350375.6	ENSG00000064835.10	1491	1270.75	0.00	0.00	0.00	0.00
ENST00000560656.1	ENSG00000064835.10	647	426.99	0.00	0.00	0.00	0.00
ENST00000561167.5	ENSG00000064835.10	650	429.99	0.00	0.00	0.00	0.00
ENST00000369744.6	ENSG00000064886.13	1489	1268.75	0.00	0.00	0.00	0.00
ENST00000369748.8	ENSG00000064886.13	1468	1247.75	0.00	0.00	0.00	0.00
ENST00000445067.6	ENSG00000064886.13	2169	1948.75	23.07	0.31	0.22	7.81
ENST00000466741.5	ENSG00000064886.13	1518	1297.75	55.01	1.11	0.79	27.99
ENST00000467038.6	ENSG00000064886.13	732	511.85	10.03	0.51	0.37	12.93
ENST00000472825.2	ENSG00000064886.13	339	126.51	0.00	0.00	0.00	0.00
ENST00000474304.6	ENSG00000064886.13	600	380.16	0.00	0.00	0.00	0.00
ENST00000477185.6	ENSG00000064886.13	757	536.82	0.18	0.01	0.01	0.23
ENST00000486561.6	ENSG00000064886.13	914	693.76	14.71	0.55	0.40	14.00
ENST00000497220.5	ENSG00000064886.13	778	557.81	0.00	0.00	0.00	0.00
ENST00000497587.6	ENSG00000064886.13	589	369.21	1.12	0.08	0.06	2.00
ENST00000524472.5	ENSG00000064886.13	1435	1214.75	0.00	0.00	0.00	0.00
ENST00000526684.1	ENSG00000064886.13	541	321.52	7.48	0.61	0.44	15.36
ENST00000528451.5	ENSG00000064886.13	946	725.75	0.00	0.00	0.00	0.00
ENST00000529459.1	ENSG00000064886.13	537	317.56	0.00	0.00	0.00	0.00
ENST00000530597.1	ENSG00000064886.13	467	248.52	7.41	0.78	0.56	19.68
ENST00000533831.6	ENSG00000064886.13	482	263.24	0.00	0.00	0.00	0.00
ENST00000361757.7	ENSG00000064932.15	4923	4702.75	675.97	3.75	2.70	59.66
ENST00000438103.6	ENSG00000064932.15	4537	4316.75	38.04	0.23	0.17	3.66
ENST00000586109.1	ENSG00000064932.15	465	246.56	1.35	0.14	0.10	2.27
ENST00000587024.5	ENSG00000064932.15	4861	4640.75	0.00	0.00	0.00	0.00
ENST00000587655.2	ENSG00000064932.15	914	693.76	3.35	0.13	0.09	2.00
ENST00000587673.5	ENSG00000064932.15	1209	988.75	2.35	0.06	0.04	0.99
ENST00000590176.5	ENSG00000064932.15	561	341.37	0.00	0.00	0.00	0.00
ENST00000590446.2	ENSG00000064932.15	587	367.22	3.88	0.28	0.20	4.39
ENST00000590998.5	ENSG00000064932.15	562	342.36	11.93	0.91	0.65	14.46
ENST00000592222.5	ENSG00000064932.15	2403	2182.75	66.14	0.79	0.57	12.58
ENST00000342075.8	ENSG00000064933.16	3012	2791.75	0.00	0.00	0.00	0.00
ENST00000374826.8	ENSG00000064933.16	948	727.75	0.00	0.00	0.00	0.00
ENST00000409593.5	ENSG00000064933.16	1668	1447.75	0.00	0.00	0.00	0.00
ENST00000409823.7	ENSG00000064933.16	2795	2574.75	0.00	0.00	0.00	0.00
ENST00000409985.5	ENSG00000064933.16	1882	1661.75	34.11	0.54	0.38	2.65
ENST00000418224.7	ENSG00000064933.16	3018	2797.75	0.00	0.00	0.00	0.00
ENST00000420421.1	ENSG00000064933.16	331	119.27	23.47	5.14	3.69	25.39
ENST00000421722.5	ENSG00000064933.16	2285	2064.75	0.00	0.00	0.00	0.00
ENST00000424059.1	ENSG00000064933.16	2004	1783.75	492.88	7.21	5.18	35.65
ENST00000424307.5	ENSG00000064933.16	2153	1932.75	330.73	4.47	3.21	22.08
ENST00000424766.5	ENSG00000064933.16	831	610.78	13.77	0.59	0.42	2.91
ENST00000432292.7	ENSG00000064933.16	3234	3013.75	0.00	0.00	0.00	0.00
ENST00000441310.6	ENSG00000064933.16	3225	3004.75	197.72	1.72	1.23	8.49
ENST00000446877.5	ENSG00000064933.16	560	340.38	2.40	0.18	0.13	0.91
ENST00000447232.6	ENSG00000064933.16	2576	2355.75	0.00	0.00	0.00	0.00
ENST00000447734.5	ENSG00000064933.16	570	350.31	2.84	0.21	0.15	1.04
ENST00000450931.5	ENSG00000064933.16	2817	2596.75	12.10	0.12	0.09	0.60
ENST00000452382.1	ENSG00000064933.16	881	660.76	0.00	0.00	0.00	0.00
ENST00000483293.1	ENSG00000064933.16	663	442.96	0.00	0.00	0.00	0.00
ENST00000618056.4	ENSG00000064933.16	1468	1247.75	0.00	0.00	0.00	0.00
ENST00000624204.3	ENSG00000064933.16	3417	3196.75	6.97	0.06	0.04	0.28
ENST00000262949.7	ENSG00000064961.18	886	665.76	43.19	1.69	1.22	4.81
ENST00000333651.10	ENSG00000064961.18	1596	1375.75	1153.32	21.89	15.72	62.19
ENST00000416526.5	ENSG00000064961.18	711	490.87	0.00	0.00	0.00	0.00
ENST00000417382.5	ENSG00000064961.18	561	341.37	0.00	0.00	0.00	0.00
ENST00000435022.5	ENSG00000064961.18	616	396.09	0.00	0.00	0.00	0.00
ENST00000453933.5	ENSG00000064961.18	759	538.82	1.36	0.07	0.05	0.19
ENST00000461099.1	ENSG00000064961.18	687	466.91	26.21	1.47	1.05	4.16
ENST00000464304.1	ENSG00000064961.18	881	660.76	0.00	0.00	0.00	0.00
ENST00000470356.3	ENSG00000064961.18	806	585.79	80.54	3.59	2.58	10.20
ENST00000483417.1	ENSG00000064961.18	580	360.25	10.16	0.74	0.53	2.09
ENST00000486028.1	ENSG00000064961.18	719	498.86	20.04	1.05	0.75	2.98
ENST00000487894.5	ENSG00000064961.18	1242	1021.75	46.79	1.20	0.86	3.40
ENST00000488973.6	ENSG00000064961.18	2434	2213.75	143.44	1.69	1.22	4.81
ENST00000493191.1	ENSG00000064961.18	852	631.77	38.70	1.60	1.15	4.54
ENST00000585741.1	ENSG00000064961.18	363	148.62	1.26	0.22	0.16	0.63
ENST00000585900.1	ENSG00000064961.18	741	520.84	0.00	0.00	0.00	0.00
ENST00000392370.7	ENSG00000064989.12	5155	4934.75	251.58	1.33	0.96	7.01
ENST00000409998.5	ENSG00000064989.12	5223	5002.75	992.06	5.18	3.72	27.28
ENST00000410068.5	ENSG00000064989.12	1984	1763.75	694.78	10.28	7.39	54.19
ENST00000410102.5	ENSG00000064989.12	591	371.20	1.67	0.12	0.08	0.62
ENST00000447403.5	ENSG00000064989.12	642	422.01	14.14	0.87	0.63	4.61
ENST00000461244.5	ENSG00000064989.12	569	349.32	1.16	0.09	0.06	0.46
ENST00000474212.5	ENSG00000064989.12	588	368.21	1.92	0.14	0.10	0.72
ENST00000479784.1	ENSG00000064989.12	729	508.85	5.04	0.26	0.19	1.36
ENST00000485973.1	ENSG00000064989.12	573	353.29	9.67	0.71	0.51	3.76
ENST00000361288.8	ENSG00000064995.16	1580	1359.75	412.17	7.91	5.68	98.99
ENST00000420584.3	ENSG00000064995.16	1465	1244.75	3.83	0.08	0.06	1.01
ENST00000360359.4	ENSG00000064999.13	6347	6126.75	2410.10	10.27	7.38	97.35
ENST00000470698.1	ENSG00000064999.13	957	736.75	7.90	0.28	0.20	2.65
ENST00000345016.9	ENSG00000065000.15	4870	4649.75	6049.19	33.96	24.40	42.83
ENST00000355272.10	ENSG00000065000.15	5034	4813.75	1055.17	5.72	4.11	7.22
ENST00000585652.5	ENSG00000065000.15	4433	4212.75	71.66	0.44	0.32	0.56
ENST00000586177.1	ENSG00000065000.15	627	407.05	9.10	0.58	0.42	0.74
ENST00000586370.5	ENSG00000065000.15	911	690.76	0.00	0.00	0.00	0.00
ENST00000589223.5	ENSG00000065000.15	3357	3136.75	3.75	0.03	0.02	0.04
ENST00000589369.2	ENSG00000065000.15	618	398.08	13.35	0.88	0.63	1.10
ENST00000590683.2	ENSG00000065000.15	723	502.86	3.15	0.16	0.12	0.21
ENST00000591284.2	ENSG00000065000.15	580	360.25	0.00	0.00	0.00	0.00
ENST00000591631.2	ENSG00000065000.15	796	575.79	819.23	37.14	26.68	46.84
ENST00000591650.1	ENSG00000065000.15	1437	1216.75	17.40	0.37	0.27	0.47
ENST00000592488.2	ENSG00000065000.15	707	486.88	0.00	0.00	0.00	0.00
ENST00000229405.8	ENSG00000065029.14	4651	4430.75	97.63	0.58	0.41	4.10
ENST00000339411.5	ENSG00000065029.14	2447	2226.75	162.66	1.91	1.37	13.59
ENST00000373953.7	ENSG00000065029.14	2716	2495.75	207.11	2.17	1.56	15.44
ENST00000460229.1	ENSG00000065029.14	697	476.89	9.56	0.52	0.38	3.73
ENST00000469195.5	ENSG00000065029.14	1373	1152.75	0.00	0.00	0.00	0.00
ENST00000479226.1	ENSG00000065029.14	891	670.76	39.47	1.54	1.10	10.95
ENST00000482946.1	ENSG00000065029.14	162	4.97	0.00	0.00	0.00	0.00
ENST00000484932.5	ENSG00000065029.14	1024	803.75	40.00	1.30	0.93	9.26
ENST00000486891.5	ENSG00000065029.14	1654	1433.75	281.66	5.13	3.68	36.55
ENST00000491400.5	ENSG00000065029.14	1476	1255.75	18.07	0.38	0.27	2.68
ENST00000498555.1	ENSG00000065029.14	613	393.10	7.84	0.52	0.37	3.71
ENST00000424542.6	ENSG00000065054.13	2194	1973.75	0.00	0.00	0.00	0.00
ENST00000432365.6	ENSG00000065054.13	1564	1343.75	104.20	2.02	1.45	9.11
ENST00000561844.5	ENSG00000065054.13	738	517.84	15.07	0.76	0.55	3.42
ENST00000563587.5	ENSG00000065054.13	1037	816.75	238.19	7.61	5.47	34.25
ENST00000564033.1	ENSG00000065054.13	1087	866.75	65.47	1.97	1.42	8.87
ENST00000565086.1	ENSG00000065054.13	685	464.91	0.00	0.00	0.00	0.00
ENST00000565855.5	ENSG00000065054.13	759	538.82	1.94	0.09	0.07	0.42
ENST00000566198.1	ENSG00000065054.13	1199	978.75	366.12	9.77	7.01	43.93
ENST00000567504.5	ENSG00000065054.13	578	358.26	0.00	0.00	0.00	0.00
ENST00000219066.5	ENSG00000065057.7	1067	846.75	3.38	0.10	0.07	27.09
ENST00000561841.1	ENSG00000065057.7	1052	831.75	0.00	0.00	0.00	0.00
ENST00000561862.5	ENSG00000065057.7	564	344.35	0.00	0.00	0.00	0.00
ENST00000562120.1	ENSG00000065057.7	501	281.95	0.00	0.00	0.00	0.00
ENST00000562951.5	ENSG00000065057.7	523	303.69	0.00	0.00	0.00	0.00
ENST00000565406.5	ENSG00000065057.7	691	470.90	3.39	0.19	0.14	48.93
ENST00000566380.5	ENSG00000065057.7	814	593.78	0.00	0.00	0.00	0.00
ENST00000567727.5	ENSG00000065057.7	568	348.32	1.23	0.09	0.07	23.98
ENST00000568513.5	ENSG00000065057.7	837	616.77	0.00	0.00	0.00	0.00
ENST00000623977.1	ENSG00000065057.7	911	690.76	0.00	0.00	0.00	0.00
ENST00000192788.5	ENSG00000065060.16	9570	9349.75	4646.00	12.97	9.32	100.00
ENST00000452449.6	ENSG00000065060.16	4706	4485.75	0.00	0.00	0.00	0.00
ENST00000369851.5	ENSG00000065135.9	27174	26953.75	6154.48	5.96	4.28	100.00
ENST00000384976.2	ENSG00000065135.9	75	0.00	0.00	0.00	0.00	0.00
ENST00000261574.9	ENSG00000065150.18	6003	5782.75	820.70	3.71	2.66	2.84
ENST00000357602.7	ENSG00000065150.18	4335	4114.75	56.53	0.36	0.26	0.28
ENST00000403772.7	ENSG00000065150.18	547	327.47	0.00	0.00	0.00	0.00
ENST00000421861.6	ENSG00000065150.18	564	344.35	0.00	0.00	0.00	0.00
ENST00000460070.5	ENSG00000065150.18	544	324.50	19.32	1.55	1.12	1.19
ENST00000463157.5	ENSG00000065150.18	493	274.07	0.00	0.00	0.00	0.00
ENST00000468620.1	ENSG00000065150.18	480	261.27	87.66	8.76	6.29	6.72
ENST00000469360.5	ENSG00000065150.18	3505	3284.75	2002.49	15.92	11.43	12.21
ENST00000470493.1	ENSG00000065150.18	548	328.46	62.34	4.95	3.56	3.80
ENST00000471898.5	ENSG00000065150.18	556	336.40	0.00	0.00	0.00	0.00
ENST00000473582.1	ENSG00000065150.18	536	316.56	0.00	0.00	0.00	0.00
ENST00000475420.5	ENSG00000065150.18	883	662.76	0.00	0.00	0.00	0.00
ENST00000479736.1	ENSG00000065150.18	668	447.94	67.24	3.92	2.81	3.01
ENST00000480611.5	ENSG00000065150.18	591	371.20	0.00	0.00	0.00	0.00
ENST00000480641.1	ENSG00000065150.18	543	323.50	0.00	0.00	0.00	0.00
ENST00000481455.5	ENSG00000065150.18	555	335.41	0.00	0.00	0.00	0.00
ENST00000481689.5	ENSG00000065150.18	568	348.32	0.00	0.00	0.00	0.00
ENST00000482642.1	ENSG00000065150.18	724	503.86	2.88	0.15	0.11	0.11
ENST00000485433.5	ENSG00000065150.18	524	304.68	1.12	0.10	0.07	0.07
ENST00000489058.5	ENSG00000065150.18	522	302.70	0.00	0.00	0.00	0.00
ENST00000490369.5	ENSG00000065150.18	542	322.51	0.00	0.00	0.00	0.00
ENST00000490680.5	ENSG00000065150.18	3419	3198.75	8413.93	68.67	49.33	52.69
ENST00000491555.5	ENSG00000065150.18	3688	3467.75	2391.67	18.01	12.93	13.82
ENST00000493122.1	ENSG00000065150.18	651	430.98	68.01	4.12	2.96	3.16
ENST00000493281.5	ENSG00000065150.18	544	324.50	0.00	0.00	0.00	0.00
ENST00000493492.2	ENSG00000065150.18	474	255.38	1.11	0.11	0.08	0.09
ENST00000496368.5	ENSG00000065150.18	542	322.51	0.00	0.00	0.00	0.00
ENST00000497270.5	ENSG00000065150.18	536	316.56	0.00	0.00	0.00	0.00
ENST00000631030.1	ENSG00000065150.18	192	15.84	0.00	0.00	0.00	0.00
ENST00000368845.5	ENSG00000065154.11	2048	1827.75	2332.31	33.31	23.93	45.59
ENST00000467675.5	ENSG00000065154.11	810	589.79	8.08	0.36	0.26	0.49
ENST00000471127.1	ENSG00000065154.11	751	530.83	80.56	3.96	2.85	5.42
ENST00000476917.5	ENSG00000065154.11	646	426.00	487.28	29.86	21.45	40.87
ENST00000483711.1	ENSG00000065154.11	570	350.31	67.28	5.01	3.60	6.86
ENST00000490096.5	ENSG00000065154.11	579	359.26	2.07	0.15	0.11	0.21
ENST00000492376.1	ENSG00000065154.11	620	400.08	3.02	0.20	0.14	0.27
ENST00000539214.5	ENSG00000065154.11	1864	1643.75	13.40	0.21	0.15	0.29
ENST00000349139.5	ENSG00000065183.15	9974	9753.75	1154.36	3.09	2.22	38.51
ENST00000369441.7	ENSG00000065183.15	1035	814.75	44.36	1.42	1.02	17.71
ENST00000471680.1	ENSG00000065183.15	732	511.85	68.87	3.51	2.52	43.78
ENST00000487202.5	ENSG00000065183.15	680	459.92	0.00	0.00	0.00	0.00
ENST00000316005.11	ENSG00000065243.19	2632	2411.75	392.29	4.25	3.05	7.08
ENST00000370513.9	ENSG00000065243.19	2890	2669.75	2252.11	22.02	15.82	36.72
ENST00000370521.7	ENSG00000065243.19	6121	5900.75	3091.81	13.68	9.83	22.81
ENST00000436111.1	ENSG00000065243.19	632	412.04	11.12	0.70	0.51	1.17
ENST00000449189.1	ENSG00000065243.19	342	129.24	1.07	0.22	0.16	0.36
ENST00000495119.1	ENSG00000065243.19	416	198.92	145.59	19.11	13.73	31.86
ENST00000251289.9	ENSG00000065268.10	1501	1280.75	0.00	0.00	0.00	0.00
ENST00000585809.5	ENSG00000065268.10	1608	1387.75	22.48	0.42	0.30	43.49
ENST00000586317.2	ENSG00000065268.10	831	610.78	0.00	0.00	0.00	0.00
ENST00000587001.6	ENSG00000065268.10	1465	1244.75	0.00	0.00	0.00	0.00
ENST00000590354.3	ENSG00000065268.10	678	457.92	0.00	0.00	0.00	0.00
ENST00000590397.5	ENSG00000065268.10	1083	862.75	0.00	0.00	0.00	0.00
ENST00000591155.1	ENSG00000065268.10	417	199.89	1.27	0.17	0.12	17.11
ENST00000591276.1	ENSG00000065268.10	607	387.13	0.00	0.00	0.00	0.00
ENST00000591985.6	ENSG00000065268.10	1498	1277.75	0.00	0.00	0.00	0.00
ENST00000591997.2	ENSG00000065268.10	577	357.27	5.24	0.38	0.28	39.40
ENST00000607440.5	ENSG00000065268.10	1397	1176.75	0.00	0.00	0.00	0.00
ENST00000182527.3	ENSG00000065308.4	6908	6687.75	6543.00	25.54	18.35	100.00
ENST00000173229.6	ENSG00000065320.8	5954	5733.75	16.00	0.07	0.05	100.00
ENST00000436734.1	ENSG00000065320.8	700	479.89	0.00	0.00	0.00	0.00
ENST00000262441.9	ENSG00000065325.12	4572	4351.75	1.62	0.01	0.01	36.35
ENST00000304773.5	ENSG00000065325.12	523	303.69	0.00	0.00	0.00	0.00
ENST00000458005.2	ENSG00000065325.12	2606	2385.75	1.00	0.01	0.01	41.03
ENST00000574745.5	ENSG00000065325.12	1882	1661.75	0.38	0.01	0.00	22.62
ENST00000378694.1	ENSG00000065328.16	4587	4366.75	30.20	0.18	0.13	1.84
ENST00000378714.7	ENSG00000065328.16	4547	4326.75	54.73	0.33	0.24	3.36
ENST00000459751.1	ENSG00000065328.16	618	398.08	13.01	0.85	0.61	8.69
ENST00000479669.5	ENSG00000065328.16	469	250.48	30.86	3.22	2.31	32.76
ENST00000481292.1	ENSG00000065328.16	900	679.76	2.43	0.09	0.07	0.95
ENST00000484800.6	ENSG00000065328.16	3157	2936.75	524.15	4.66	3.35	47.46
ENST00000485659.1	ENSG00000065328.16	467	248.52	4.61	0.48	0.35	4.93
ENST00000331886.9	ENSG00000065357.19	2909	2688.75	90.93	0.88	0.63	1.31
ENST00000394147.5	ENSG00000065357.19	2770	2549.75	0.00	0.00	0.00	0.00
ENST00000402956.7	ENSG00000065357.19	2582	2361.75	345.83	3.82	2.75	5.66
ENST00000432422.7	ENSG00000065357.19	591	371.20	0.00	0.00	0.00	0.00
ENST00000546878.5	ENSG00000065357.19	556	336.40	0.00	0.00	0.00	0.00
ENST00000546895.5	ENSG00000065357.19	621	401.07	0.00	0.00	0.00	0.00
ENST00000546995.5	ENSG00000065357.19	592	372.19	0.00	0.00	0.00	0.00
ENST00000547015.5	ENSG00000065357.19	542	322.51	0.00	0.00	0.00	0.00
ENST00000547324.5	ENSG00000065357.19	599	379.16	7.11	0.49	0.35	0.72
ENST00000547358.5	ENSG00000065357.19	1320	1099.75	5.72	0.14	0.10	0.20
ENST00000547535.5	ENSG00000065357.19	565	345.34	5.32	0.40	0.29	0.59
ENST00000548047.5	ENSG00000065357.19	2031	1810.75	59.45	0.86	0.62	1.27
ENST00000548378.1	ENSG00000065357.19	540	320.53	2.00	0.16	0.12	0.24
ENST00000548407.6	ENSG00000065357.19	825	604.78	13.17	0.57	0.41	0.84
ENST00000548479.1	ENSG00000065357.19	613	393.10	7.70	0.51	0.37	0.76
ENST00000548491.1	ENSG00000065357.19	533	313.59	53.74	4.47	3.21	6.62
ENST00000548549.5	ENSG00000065357.19	563	343.36	0.00	0.00	0.00	0.00
ENST00000549079.6	ENSG00000065357.19	1961	1740.75	1368.58	20.52	14.74	30.38
ENST00000549085.1	ENSG00000065357.19	527	307.65	5.33	0.45	0.32	0.67
ENST00000549097.5	ENSG00000065357.19	1444	1223.75	0.00	0.00	0.00	0.00
ENST00000549323.6	ENSG00000065357.19	594	374.18	0.00	0.00	0.00	0.00
ENST00000549368.5	ENSG00000065357.19	567	347.33	0.00	0.00	0.00	0.00
ENST00000549629.5	ENSG00000065357.19	548	328.46	0.00	0.00	0.00	0.00
ENST00000549986.5	ENSG00000065357.19	566	346.34	0.00	0.00	0.00	0.00
ENST00000550115.5	ENSG00000065357.19	574	354.29	0.00	0.00	0.00	0.00
ENST00000550484.1	ENSG00000065357.19	453	234.82	0.00	0.00	0.00	0.00
ENST00000550888.1	ENSG00000065357.19	585	365.23	0.00	0.00	0.00	0.00
ENST00000550957.1	ENSG00000065357.19	224	33.78	11.62	8.98	6.45	13.29
ENST00000551156.5	ENSG00000065357.19	2671	2450.75	0.15	0.00	0.00	0.00
ENST00000551296.5	ENSG00000065357.19	4076	3855.75	41.33	0.28	0.20	0.41
ENST00000551585.1	ENSG00000065357.19	678	457.92	25.10	1.43	1.03	2.12
ENST00000551615.5	ENSG00000065357.19	541	321.52	0.00	0.00	0.00	0.00
ENST00000551707.5	ENSG00000065357.19	605	385.13	0.00	0.00	0.00	0.00
ENST00000551739.5	ENSG00000065357.19	4357	4136.75	393.32	2.48	1.78	3.67
ENST00000552335.6	ENSG00000065357.19	780	559.80	6.61	0.31	0.22	0.46
ENST00000552478.5	ENSG00000065357.19	5436	5215.75	378.14	1.89	1.36	2.80
ENST00000552652.2	ENSG00000065357.19	782	561.80	43.29	2.01	1.44	2.98
ENST00000552687.6	ENSG00000065357.19	699	478.89	7.90	0.43	0.31	0.64
ENST00000552903.2	ENSG00000065357.19	607	387.13	236.43	15.94	11.45	23.60
ENST00000553084.5	ENSG00000065357.19	1734	1513.75	1.84	0.03	0.02	0.05
ENST00000553783.5	ENSG00000065357.19	564	344.35	1.45	0.11	0.08	0.16
ENST00000554434.6	ENSG00000065357.19	750	529.83	5.90	0.29	0.21	0.43
ENST00000555025.5	ENSG00000065357.19	548	328.46	1.06	0.08	0.06	0.12
ENST00000555090.5	ENSG00000065357.19	569	349.32	0.00	0.00	0.00	0.00
ENST00000555218.5	ENSG00000065357.19	1900	1679.75	0.00	0.00	0.00	0.00
ENST00000556001.5	ENSG00000065357.19	497	278.01	0.00	0.00	0.00	0.00
ENST00000556344.5	ENSG00000065357.19	540	320.53	0.00	0.00	0.00	0.00
ENST00000557080.5	ENSG00000065357.19	505	285.90	0.00	0.00	0.00	0.00
ENST00000557180.5	ENSG00000065357.19	698	477.89	0.00	0.00	0.00	0.00
ENST00000267101.7	ENSG00000065361.14	5919	5698.75	59.46	0.27	0.20	2.12
ENST00000411731.6	ENSG00000065361.14	1027	806.75	4.78	0.15	0.11	1.20
ENST00000415288.6	ENSG00000065361.14	4353	4132.75	16.64	0.11	0.08	0.82
ENST00000546748.1	ENSG00000065361.14	574	354.29	3.62	0.27	0.19	2.07
ENST00000546884.1	ENSG00000065361.14	660	439.96	12.03	0.71	0.51	5.55
ENST00000548709.1	ENSG00000065361.14	551	331.44	33.04	2.60	1.87	20.23
ENST00000549061.5	ENSG00000065361.14	560	340.38	0.00	0.00	0.00	0.00
ENST00000549205.1	ENSG00000065361.14	971	750.75	0.00	0.00	0.00	0.00
ENST00000549282.5	ENSG00000065361.14	561	341.37	0.00	0.00	0.00	0.00
ENST00000549472.1	ENSG00000065361.14	519	299.73	5.31	0.46	0.33	3.60
ENST00000549644.1	ENSG00000065361.14	306	97.16	0.00	0.00	0.00	0.00
ENST00000549672.5	ENSG00000065361.14	676	455.93	0.00	0.00	0.00	0.00
ENST00000549832.1	ENSG00000065361.14	3289	3068.75	47.92	0.41	0.29	3.17
ENST00000550070.6	ENSG00000065361.14	2729	2508.75	56.81	0.59	0.42	4.59
ENST00000550828.1	ENSG00000065361.14	266	64.00	0.00	0.00	0.00	0.00
ENST00000550869.5	ENSG00000065361.14	572	352.30	0.00	0.00	0.00	0.00
ENST00000551085.5	ENSG00000065361.14	4382	4161.75	82.47	0.52	0.37	4.02
ENST00000551176.1	ENSG00000065361.14	277	72.78	0.00	0.00	0.00	0.00
ENST00000551242.5	ENSG00000065361.14	2755	2534.75	293.23	3.02	2.17	23.47
ENST00000552691.1	ENSG00000065361.14	291	84.35	1.15	0.36	0.26	2.76
ENST00000553131.5	ENSG00000065361.14	3237	3016.75	392.53	3.40	2.44	26.40
ENST00000184183.8	ENSG00000065371.17	1614	1393.75	6.90	0.13	0.09	2.80
ENST00000405845.7	ENSG00000065371.17	1007	786.75	125.79	4.17	3.00	90.51
ENST00000459660.5	ENSG00000065371.17	1909	1688.75	0.00	0.00	0.00	0.00
ENST00000460743.5	ENSG00000065371.17	727	506.85	0.00	0.00	0.00	0.00
ENST00000467907.5	ENSG00000065371.17	683	462.92	0.00	0.00	0.00	0.00
ENST00000479867.1	ENSG00000065371.17	2056	1835.75	0.00	0.00	0.00	0.00
ENST00000484329.1	ENSG00000065371.17	566	346.34	0.00	0.00	0.00	0.00
ENST00000487124.1	ENSG00000065371.17	1403	1182.75	13.98	0.31	0.22	6.69
ENST00000495093.1	ENSG00000065371.17	1376	1155.75	0.00	0.00	0.00	0.00
ENST00000496145.5	ENSG00000065371.17	548	328.46	0.00	0.00	0.00	0.00
ENST00000620893.4	ENSG00000065371.17	1006	785.75	0.00	0.00	0.00	0.00
ENST00000328737.6	ENSG00000065413.17	3686	3465.75	101.46	0.76	0.55	2.78
ENST00000409153.5	ENSG00000065413.17	2724	2503.75	134.39	1.40	1.01	5.09
ENST00000409919.5	ENSG00000065413.17	1622	1401.75	218.43	4.07	2.92	14.78
ENST00000422886.5	ENSG00000065413.17	949	728.75	72.51	2.60	1.87	9.44
ENST00000424317.5	ENSG00000065413.17	2798	2577.75	123.70	1.25	0.90	4.55
ENST00000443014.1	ENSG00000065413.17	326	114.78	0.00	0.00	0.00	0.00
ENST00000447713.1	ENSG00000065413.17	576	356.28	0.00	0.00	0.00	0.00
ENST00000448801.5	ENSG00000065413.17	1000	779.75	168.05	5.63	4.04	20.45
ENST00000463879.1	ENSG00000065413.17	3058	2837.75	122.94	1.13	0.81	4.11
ENST00000473081.1	ENSG00000065413.17	289	82.68	4.18	1.32	0.95	4.80
ENST00000477852.1	ENSG00000065413.17	410	193.15	49.68	6.71	4.82	24.40
ENST00000486006.1	ENSG00000065413.17	187	13.58	0.00	0.00	0.00	0.00
ENST00000493808.1	ENSG00000065413.17	286	80.18	8.10	2.64	1.90	9.59
ENST00000302445.7	ENSG00000065427.14	2005	1784.75	1904.43	27.86	20.01	42.57
ENST00000319410.9	ENSG00000065427.14	2421	2200.75	452.82	5.37	3.86	8.21
ENST00000562875.5	ENSG00000065427.14	801	580.79	6.44	0.29	0.21	0.44
ENST00000564578.5	ENSG00000065427.14	1942	1721.75	680.85	10.32	7.42	15.78
ENST00000565738.1	ENSG00000065427.14	607	387.13	89.57	6.04	4.34	9.23
ENST00000566249.5	ENSG00000065427.14	649	428.99	0.00	0.00	0.00	0.00
ENST00000566560.5	ENSG00000065427.14	1231	1010.75	118.52	3.06	2.20	4.68
ENST00000566772.1	ENSG00000065427.14	644	424.00	37.68	2.32	1.67	3.55
ENST00000568378.5	ENSG00000065427.14	459	240.69	0.00	0.00	0.00	0.00
ENST00000568682.5	ENSG00000065427.14	870	649.76	0.00	0.00	0.00	0.00
ENST00000569298.1	ENSG00000065427.14	589	369.21	33.65	2.38	1.71	3.64
ENST00000570215.1	ENSG00000065427.14	994	773.75	231.05	7.80	5.60	11.91
ENST00000307921.7	ENSG00000065457.10	1869	1648.75	382.50	6.06	4.35	32.47
ENST00000562374.1	ENSG00000065457.10	582	362.24	5.00	0.36	0.26	1.93
ENST00000564657.1	ENSG00000065457.10	731	510.85	38.98	1.99	1.43	10.68
ENST00000565109.5	ENSG00000065457.10	574	354.29	0.00	0.00	0.00	0.00
ENST00000566445.5	ENSG00000065457.10	2768	2547.75	703.36	7.21	5.18	38.64
ENST00000566450.5	ENSG00000065457.10	501	281.95	6.06	0.56	0.40	3.01
ENST00000567281.5	ENSG00000065457.10	547	327.47	0.90	0.07	0.05	0.38
ENST00000568001.5	ENSG00000065457.10	570	350.31	11.86	0.88	0.63	4.74
ENST00000568478.1	ENSG00000065457.10	644	424.00	0.00	0.00	0.00	0.00
ENST00000568510.1	ENSG00000065457.10	459	240.69	14.00	1.52	1.09	8.14
ENST00000316218.11	ENSG00000065485.18	1799	1578.75	279.07	4.61	3.31	72.85
ENST00000467157.1	ENSG00000065485.18	2232	2011.75	12.10	0.16	0.11	2.48
ENST00000469649.1	ENSG00000065485.18	722	501.86	0.00	0.00	0.00	0.00
ENST00000472319.5	ENSG00000065485.18	395	178.79	5.24	0.77	0.55	12.09
ENST00000484644.5	ENSG00000065485.18	667	446.95	0.00	0.00	0.00	0.00
ENST00000485208.1	ENSG00000065485.18	499	279.98	0.00	0.00	0.00	0.00
ENST00000489923.5	ENSG00000065485.18	1651	1430.75	2.76	0.05	0.04	0.80
ENST00000495004.1	ENSG00000065485.18	563	343.36	9.82	0.75	0.54	11.79
ENST00000612638.1	ENSG00000065485.18	86	0.00	0.00	0.00	0.00	0.00
ENST00000373491.3	ENSG00000065491.8	3462	3241.75	842.79	6.79	4.88	100.00
ENST00000184266.2	ENSG00000065518.7	671	450.94	395.62	22.90	16.45	73.40
ENST00000461682.1	ENSG00000065518.7	821	600.78	14.32	0.62	0.45	1.99
ENST00000485064.1	ENSG00000065518.7	1426	1205.75	38.01	0.82	0.59	2.64
ENST00000491335.1	ENSG00000065518.7	558	338.39	27.78	2.14	1.54	6.87
ENST00000492739.1	ENSG00000065518.7	309	99.77	0.00	0.00	0.00	0.00
ENST00000496588.1	ENSG00000065518.7	425	207.61	37.47	4.71	3.38	15.10
ENST00000375759.7	ENSG00000065526.10	12232	12011.75	15809.03	34.36	24.68	84.23
ENST00000438066.1	ENSG00000065526.10	1733	1512.75	0.00	0.00	0.00	0.00
ENST00000442985.1	ENSG00000065526.10	891	670.76	2.19	0.09	0.06	0.21
ENST00000471538.1	ENSG00000065526.10	1404	1183.75	137.64	3.04	2.18	7.44
ENST00000487496.1	ENSG00000065526.10	543	323.50	41.05	3.31	2.38	8.12
ENST00000346322.9	ENSG00000065534.18	5892	5671.75	0.00	0.00	0.00	0.00
ENST00000354792.9	ENSG00000065534.18	7531	7310.75	3430.30	12.25	8.80	19.29
ENST00000359169.5	ENSG00000065534.18	7585	7364.75	0.00	0.00	0.00	0.00
ENST00000360304.7	ENSG00000065534.18	7738	7517.75	0.00	0.00	0.00	0.00
ENST00000360772.7	ENSG00000065534.18	10027	9806.75	346.53	0.92	0.66	1.45
ENST00000418370.6	ENSG00000065534.18	7282	7061.75	19.96	0.07	0.05	0.12
ENST00000464489.5	ENSG00000065534.18	5901	5680.75	0.00	0.00	0.00	0.00
ENST00000475616.5	ENSG00000065534.18	5745	5524.75	0.00	0.00	0.00	0.00
ENST00000503644.1	ENSG00000065534.18	234	40.40	0.00	0.00	0.00	0.00
ENST00000504946.5	ENSG00000065534.18	2404	2183.75	63.01	0.75	0.54	1.19
ENST00000506361.5	ENSG00000065534.18	1250	1029.75	0.00	0.00	0.00	0.00
ENST00000508240.1	ENSG00000065534.18	820	599.78	4.33	0.19	0.14	0.30
ENST00000510571.1	ENSG00000065534.18	567	347.33	0.00	0.00	0.00	0.00
ENST00000510775.5	ENSG00000065534.18	525	305.67	0.00	0.00	0.00	0.00
ENST00000511058.1	ENSG00000065534.18	356	142.11	1.00	0.18	0.13	0.29
ENST00000513111.1	ENSG00000065534.18	595	375.18	22.50	1.57	1.12	2.46
ENST00000514623.1	ENSG00000065534.18	3108	2887.75	3.00	0.03	0.02	0.04
ENST00000514895.5	ENSG00000065534.18	220	31.25	0.00	0.00	0.00	0.00
ENST00000515434.1	ENSG00000065534.18	6291	6070.75	52.45	0.23	0.16	0.36
ENST00000578202.1	ENSG00000065534.18	1447	1226.75	2223.87	47.33	33.99	74.51
ENST00000583087.5	ENSG00000065534.18	678	457.92	0.00	0.00	0.00	0.00
ENST00000337859.10	ENSG00000065548.17	2138	1917.75	2472.76	33.66	24.18	50.91
ENST00000421536.5	ENSG00000065548.17	1101	880.75	124.55	3.69	2.65	5.58
ENST00000437396.1	ENSG00000065548.17	556	336.40	0.00	0.00	0.00	0.00
ENST00000445547.1	ENSG00000065548.17	776	555.81	1.49	0.07	0.05	0.11
ENST00000468120.5	ENSG00000065548.17	601	381.15	1.72	0.12	0.08	0.18
ENST00000477672.1	ENSG00000065548.17	304	95.43	0.00	0.00	0.00	0.00
ENST00000481101.5	ENSG00000065548.17	558	338.39	0.00	0.00	0.00	0.00
ENST00000496289.1	ENSG00000065548.17	554	334.42	0.00	0.00	0.00	0.00
ENST00000498757.1	ENSG00000065548.17	881	660.76	723.49	28.58	20.53	43.23
ENST00000353533.9	ENSG00000065559.14	3826	3605.75	2582.87	18.70	13.43	84.17
ENST00000415385.7	ENSG00000065559.14	3856	3635.75	0.00	0.00	0.00	0.00
ENST00000536413.2	ENSG00000065559.14	3852	3631.75	101.05	0.73	0.52	3.27
ENST00000538465.7	ENSG00000065559.14	925	704.75	6.32	0.23	0.17	1.05
ENST00000579089.5	ENSG00000065559.14	571	351.30	0.00	0.00	0.00	0.00
ENST00000581941.5	ENSG00000065559.14	813	592.78	2.89	0.13	0.09	0.57
ENST00000582183.5	ENSG00000065559.14	551	331.44	0.00	0.00	0.00	0.00
ENST00000582377.1	ENSG00000065559.14	648	427.99	3.13	0.19	0.14	0.86
ENST00000582897.5	ENSG00000065559.14	482	263.24	0.00	0.00	0.00	0.00
ENST00000585076.1	ENSG00000065559.14	543	323.50	27.73	2.24	1.61	10.07
ENST00000602305.5	ENSG00000065559.14	961	740.75	0.00	0.00	0.00	0.00
ENST00000602375.5	ENSG00000065559.14	1064	843.75	0.00	0.00	0.00	0.00
ENST00000602537.5	ENSG00000065559.14	948	727.75	0.00	0.00	0.00	0.00
ENST00000602686.5	ENSG00000065559.14	977	756.75	0.00	0.00	0.00	0.00
ENST00000602811.5	ENSG00000065559.14	1136	915.75	0.00	0.00	0.00	0.00
ENST00000261455.8	ENSG00000065600.12	2475	2254.75	382.39	4.43	3.18	14.97
ENST00000467822.5	ENSG00000065600.12	742	521.84	456.24	22.82	16.40	77.16
ENST00000471937.1	ENSG00000065600.12	753	532.83	0.00	0.00	0.00	0.00
ENST00000478166.5	ENSG00000065600.12	316	105.90	0.00	0.00	0.00	0.00
ENST00000535273.2	ENSG00000065600.12	2119	1898.75	169.37	2.33	1.67	7.87
ENST00000195649.10	ENSG00000065609.14	4434	4213.75	0.00	0.00	0.00	0.00
ENST00000369690.6	ENSG00000065609.14	546	326.48	3.19	0.26	0.18	64.69
ENST00000369691.5	ENSG00000065609.14	429	211.48	0.00	0.00	0.00	0.00
ENST00000369694.6	ENSG00000065609.14	4449	4228.75	0.00	0.00	0.00	0.00
ENST00000439399.6	ENSG00000065609.14	4452	4231.75	0.00	0.00	0.00	0.00
ENST00000518309.6	ENSG00000065609.14	591	371.20	0.00	0.00	0.00	0.00
ENST00000518312.5	ENSG00000065609.14	4493	4272.75	0.00	0.00	0.00	0.00
ENST00000519133.1	ENSG00000065609.14	529	309.63	0.00	0.00	0.00	0.00
ENST00000519779.5	ENSG00000065609.14	842	621.77	0.00	0.00	0.00	0.00
ENST00000519825.5	ENSG00000065609.14	525	305.67	0.00	0.00	0.00	0.00
ENST00000520213.5	ENSG00000065609.14	2168	1947.75	3.23	0.04	0.03	10.97
ENST00000520302.5	ENSG00000065609.14	4136	3915.75	0.00	0.00	0.00	0.00
ENST00000521485.5	ENSG00000065609.14	4521	4300.75	0.00	0.00	0.00	0.00
ENST00000521616.5	ENSG00000065609.14	2822	2601.75	0.00	0.00	0.00	0.00
ENST00000521743.5	ENSG00000065609.14	4263	4042.75	0.00	0.00	0.00	0.00
ENST00000521931.5	ENSG00000065609.14	1745	1524.75	1.98	0.03	0.02	8.57
ENST00000522248.5	ENSG00000065609.14	542	322.51	0.00	0.00	0.00	0.00
ENST00000523199.1	ENSG00000065609.14	482	263.24	0.00	0.00	0.00	0.00
ENST00000523448.5	ENSG00000065609.14	889	668.76	1.60	0.06	0.04	15.77
ENST00000523484.6	ENSG00000065609.14	735	514.84	0.00	0.00	0.00	0.00
ENST00000523585.5	ENSG00000065609.14	564	344.35	0.00	0.00	0.00	0.00
ENST00000523780.1	ENSG00000065609.14	261	60.11	0.00	0.00	0.00	0.00
ENST00000335753.8	ENSG00000065613.13	7673	7452.75	4333.84	15.18	10.90	63.79
ENST00000369755.3	ENSG00000065613.13	7766	7545.75	76.53	0.26	0.19	1.11
ENST00000474260.1	ENSG00000065613.13	622	402.07	128.64	8.35	6.00	35.10
ENST00000369679.4	ENSG00000065615.13	768	547.81	80.08	3.82	2.74	42.08
ENST00000369681.9	ENSG00000065615.13	9252	9031.75	522.98	1.51	1.09	16.67
ENST00000479164.1	ENSG00000065615.13	764	543.82	77.94	3.74	2.69	41.26
ENST00000353479.9	ENSG00000065618.17	5734	5513.75	0.00	0.00	0.00	0.00
ENST00000369733.7	ENSG00000065618.17	5488	5267.75	4.32	0.02	0.02	27.83
ENST00000393211.3	ENSG00000065618.17	1610	1389.75	0.00	0.00	0.00	0.00
ENST00000401264.1	ENSG00000065618.17	98	0.00	0.00	0.00	0.00	0.00
ENST00000433822.1	ENSG00000065618.17	537	317.56	0.68	0.06	0.04	72.17
ENST00000480127.1	ENSG00000065618.17	420	202.78	0.00	0.00	0.00	0.00
ENST00000483876.1	ENSG00000065618.17	622	402.07	0.00	0.00	0.00	0.00
ENST00000488320.1	ENSG00000065618.17	626	406.06	0.00	0.00	0.00	0.00
ENST00000338595.6	ENSG00000065621.14	1179	958.75	0.00	0.00	0.00	0.00
ENST00000369707.2	ENSG00000065621.14	6423	6202.75	77.26	0.33	0.23	62.78
ENST00000450629.6	ENSG00000065621.14	1391	1170.75	7.66	0.17	0.12	32.97
ENST00000467629.1	ENSG00000065621.14	576	356.28	0.00	0.00	0.00	0.00
ENST00000473401.5	ENSG00000065621.14	669	448.94	0.00	0.00	0.00	0.00
ENST00000477078.2	ENSG00000065621.14	763	542.82	0.00	0.00	0.00	0.00
ENST00000498052.1	ENSG00000065621.14	2694	2473.75	2.08	0.02	0.02	4.25
ENST00000298428.13	ENSG00000065665.20	1893	1672.75	1848.15	28.84	20.72	56.01
ENST00000304267.12	ENSG00000065665.20	2030	1809.75	273.56	3.95	2.83	7.66
ENST00000379017.7	ENSG00000065665.20	600	380.16	0.00	0.00	0.00	0.00
ENST00000379020.8	ENSG00000065665.20	2252	2031.75	0.00	0.00	0.00	0.00
ENST00000379033.7	ENSG00000065665.20	2462	2241.75	969.16	11.29	8.11	21.92
ENST00000379051.5	ENSG00000065665.20	707	486.88	6.72	0.36	0.26	0.70
ENST00000418772.1	ENSG00000065665.20	434	216.33	0.00	0.00	0.00	0.00
ENST00000419021.1	ENSG00000065665.20	778	557.81	0.00	0.00	0.00	0.00
ENST00000441368.5	ENSG00000065665.20	691	470.90	0.00	0.00	0.00	0.00
ENST00000457034.1	ENSG00000065665.20	314	104.14	1.13	0.28	0.20	0.55
ENST00000466451.1	ENSG00000065665.20	427	209.54	26.45	3.30	2.37	6.40
ENST00000472221.5	ENSG00000065665.20	850	629.77	66.76	2.77	1.99	5.37
ENST00000475268.5	ENSG00000065665.20	2183	1962.75	53.79	0.72	0.51	1.39
ENST00000495368.1	ENSG00000065665.20	2311	2090.75	0.00	0.00	0.00	0.00
ENST00000263125.9	ENSG00000065675.14	3285	3064.75	191.14	1.63	1.17	22.59
ENST00000397176.6	ENSG00000065675.14	3096	2875.75	10.68	0.10	0.07	1.35
ENST00000539722.5	ENSG00000065675.14	3224	3003.75	107.59	0.94	0.67	12.97
ENST00000610727.1	ENSG00000065675.14	3077	2856.75	497.58	4.55	3.27	63.09
ENST00000262953.10	ENSG00000065717.14	2705	2484.75	40.72	0.43	0.31	24.77
ENST00000426948.6	ENSG00000065717.14	2406	2185.75	0.00	0.00	0.00	0.00
ENST00000443826.7	ENSG00000065717.14	2238	2017.75	0.33	0.00	0.00	0.24
ENST00000455444.6	ENSG00000065717.14	2253	2032.75	0.00	0.00	0.00	0.00
ENST00000586422.5	ENSG00000065717.14	389	173.09	0.00	0.00	0.00	0.00
ENST00000586492.1	ENSG00000065717.14	331	119.27	0.00	0.00	0.00	0.00
ENST00000587137.5	ENSG00000065717.14	559	339.38	0.00	0.00	0.00	0.00
ENST00000587217.5	ENSG00000065717.14	580	360.25	0.00	0.00	0.00	0.00
ENST00000587672.5	ENSG00000065717.14	771	550.81	0.61	0.03	0.02	1.67
ENST00000587770.5	ENSG00000065717.14	619	399.08	0.00	0.00	0.00	0.00
ENST00000587893.1	ENSG00000065717.14	428	210.51	0.00	0.00	0.00	0.00
ENST00000589205.5	ENSG00000065717.14	574	354.29	11.96	0.88	0.63	51.02
ENST00000589291.1	ENSG00000065717.14	578	358.26	0.00	0.00	0.00	0.00
ENST00000589364.5	ENSG00000065717.14	841	620.77	0.00	0.00	0.00	0.00
ENST00000590101.5	ENSG00000065717.14	972	751.75	0.00	0.00	0.00	0.00
ENST00000590183.5	ENSG00000065717.14	556	336.40	0.00	0.00	0.00	0.00
ENST00000590536.5	ENSG00000065717.14	2344	2123.75	23.86	0.29	0.21	16.98
ENST00000591457.5	ENSG00000065717.14	393	176.89	0.00	0.00	0.00	0.00
ENST00000591529.5	ENSG00000065717.14	2483	2262.75	0.00	0.00	0.00	0.00
ENST00000591720.1	ENSG00000065717.14	589	369.21	0.52	0.04	0.03	2.11
ENST00000592305.5	ENSG00000065717.14	698	477.89	1.01	0.06	0.04	3.20
ENST00000592584.1	ENSG00000065717.14	600	380.16	0.00	0.00	0.00	0.00
ENST00000264607.8	ENSG00000065802.11	6994	6773.75	450.71	1.74	1.25	14.57
ENST00000409297.1	ENSG00000065802.11	878	657.76	3.14	0.12	0.09	1.04
ENST00000438264.5	ENSG00000065802.11	1048	827.75	86.92	2.74	1.97	23.00
ENST00000463352.5	ENSG00000065802.11	569	349.32	39.80	2.97	2.14	24.96
ENST00000468122.1	ENSG00000065802.11	493	274.07	0.00	0.00	0.00	0.00
ENST00000469885.1	ENSG00000065802.11	743	522.83	0.00	0.00	0.00	0.00
ENST00000473306.1	ENSG00000065802.11	581	361.25	0.00	0.00	0.00	0.00
ENST00000481566.1	ENSG00000065802.11	701	480.89	0.00	0.00	0.00	0.00
ENST00000491653.1	ENSG00000065802.11	818	597.78	99.42	4.34	3.12	36.43
ENST00000181796.6	ENSG00000065809.13	3785	3564.75	0.00	0.00	0.00	0.00
ENST00000378458.6	ENSG00000065809.13	1284	1063.75	0.00	0.00	0.00	0.00
ENST00000378462.5	ENSG00000065809.13	692	471.90	0.00	0.00	0.00	0.00
ENST00000378465.7	ENSG00000065809.13	1052	831.75	0.00	0.00	0.00	0.00
ENST00000378467.8	ENSG00000065809.13	2374	2153.75	31.12	0.38	0.27	2.84
ENST00000378470.5	ENSG00000065809.13	3316	3095.75	609.75	5.14	3.69	38.67
ENST00000442012.5	ENSG00000065809.13	458	239.71	0.00	0.00	0.00	0.00
ENST00000452706.6	ENSG00000065809.13	834	613.78	0.00	0.00	0.00	0.00
ENST00000464952.5	ENSG00000065809.13	558	338.39	0.00	0.00	0.00	0.00
ENST00000468492.5	ENSG00000065809.13	625	405.06	0.00	0.00	0.00	0.00
ENST00000468747.5	ENSG00000065809.13	2633	2412.75	70.34	0.76	0.55	5.72
ENST00000471815.5	ENSG00000065809.13	899	678.76	18.07	0.70	0.50	5.23
ENST00000472095.5	ENSG00000065809.13	475	256.36	0.00	0.00	0.00	0.00
ENST00000474143.5	ENSG00000065809.13	467	248.52	5.50	0.58	0.42	4.35
ENST00000475786.5	ENSG00000065809.13	583	363.24	0.00	0.00	0.00	0.00
ENST00000475858.1	ENSG00000065809.13	568	348.32	47.28	3.54	2.55	26.65
ENST00000478076.5	ENSG00000065809.13	790	569.80	0.00	0.00	0.00	0.00
ENST00000479731.5	ENSG00000065809.13	570	350.31	0.00	0.00	0.00	0.00
ENST00000481209.5	ENSG00000065809.13	857	636.77	0.00	0.00	0.00	0.00
ENST00000482277.5	ENSG00000065809.13	549	329.46	0.00	0.00	0.00	0.00
ENST00000487335.5	ENSG00000065809.13	2317	2096.75	0.00	0.00	0.00	0.00
ENST00000488576.5	ENSG00000065809.13	552	332.43	0.00	0.00	0.00	0.00
ENST00000489100.5	ENSG00000065809.13	559	339.38	0.00	0.00	0.00	0.00
ENST00000491458.1	ENSG00000065809.13	425	207.61	5.00	0.63	0.45	4.73
ENST00000492700.5	ENSG00000065809.13	558	338.39	0.00	0.00	0.00	0.00
ENST00000494865.5	ENSG00000065809.13	561	341.37	2.69	0.21	0.15	1.55
ENST00000495292.1	ENSG00000065809.13	542	322.51	0.00	0.00	0.00	0.00
ENST00000496330.5	ENSG00000065809.13	697	476.89	0.00	0.00	0.00	0.00
ENST00000622567.4	ENSG00000065809.13	3510	3289.75	172.25	1.37	0.98	10.28
ENST00000369705.3	ENSG00000065833.8	3371	3150.75	2115.00	17.52	12.59	100.00
ENST00000261439.8	ENSG00000065882.15	5700	5479.75	735.23	3.50	2.52	2.29
ENST00000401554.5	ENSG00000065882.15	1713	1492.75	41.03	0.72	0.52	0.47
ENST00000402522.1	ENSG00000065882.15	1567	1346.75	44.09	0.85	0.61	0.56
ENST00000405444.3	ENSG00000065882.15	566	346.34	0.00	0.00	0.00	0.00
ENST00000406664.5	ENSG00000065882.15	992	771.75	0.00	0.00	0.00	0.00
ENST00000407365.5	ENSG00000065882.15	2990	2769.75	0.00	0.00	0.00	0.00
ENST00000421339.3	ENSG00000065882.15	679	458.92	42.88	2.44	1.75	1.59
ENST00000443855.5	ENSG00000065882.15	755	534.82	9.65	0.47	0.34	0.31
ENST00000446803.6	ENSG00000065882.15	1987	1766.75	513.56	7.59	5.45	4.96
ENST00000469803.1	ENSG00000065882.15	627	407.05	2.84	0.18	0.13	0.12
ENST00000475531.1	ENSG00000065882.15	608	388.12	43.54	2.93	2.10	1.91
ENST00000491553.1	ENSG00000065882.15	455	236.78	35.70	3.94	2.83	2.57
ENST00000492180.1	ENSG00000065882.15	613	393.10	13.74	0.91	0.66	0.60
ENST00000508802.5	ENSG00000065882.15	4119	3898.75	15.27	0.10	0.07	0.07
ENST00000509761.1	ENSG00000065882.15	580	360.25	3.01	0.22	0.16	0.14
ENST00000510573.6	ENSG00000065882.15	2977	2756.75	1145.16	10.84	7.79	7.09
ENST00000511238.5	ENSG00000065882.15	572	352.30	1106.81	82.02	58.91	53.59
ENST00000513936.6	ENSG00000065882.15	530	310.62	2.89	0.24	0.17	0.16
ENST00000615497.4	ENSG00000065882.15	2383	2162.75	2988.60	36.07	25.91	23.57
ENST00000181839.8	ENSG00000065883.14	7298	7077.75	1513.66	5.58	4.01	6.48
ENST00000340829.9	ENSG00000065883.14	5066	4845.75	1623.54	8.75	6.28	10.15
ENST00000465643.1	ENSG00000065883.14	2394	2173.75	1844.28	22.15	15.91	25.70
ENST00000478563.1	ENSG00000065883.14	700	479.89	466.35	25.37	18.22	29.44
ENST00000484589.1	ENSG00000065883.14	2111	1890.75	19.01	0.26	0.19	0.30
ENST00000611390.1	ENSG00000065883.14	2222	2001.75	1846.07	24.08	17.29	27.93
ENST00000613626.4	ENSG00000065883.14	3099	2878.75	0.00	0.00	0.00	0.00
ENST00000394053.6	ENSG00000065911.11	4456	4235.75	491.85	3.03	2.18	14.02
ENST00000409601.1	ENSG00000065911.11	1865	1644.75	32.25	0.51	0.37	2.37
ENST00000409804.5	ENSG00000065911.11	1757	1536.75	109.38	1.86	1.33	8.60
ENST00000462026.1	ENSG00000065911.11	599	379.16	2.53	0.17	0.13	0.81
ENST00000470592.5	ENSG00000065911.11	1396	1175.75	717.38	15.93	11.44	73.68
ENST00000477455.5	ENSG00000065911.11	696	475.89	0.00	0.00	0.00	0.00
ENST00000488086.1	ENSG00000065911.11	483	264.22	1.15	0.11	0.08	0.53
ENST00000489041.1	ENSG00000065911.11	1135	914.75	0.00	0.00	0.00	0.00
ENST00000328306.4	ENSG00000065923.9	3838	3617.75	373.55	2.70	1.94	29.80
ENST00000464933.5	ENSG00000065923.9	705	484.88	17.93	0.97	0.69	10.67
ENST00000489574.2	ENSG00000065923.9	415	197.96	0.00	0.00	0.00	0.00
ENST00000491894.4	ENSG00000065923.9	502	282.94	41.33	3.81	2.74	42.16
ENST00000616978.4	ENSG00000065923.9	10024	9803.75	590.19	1.57	1.13	17.37
ENST00000162391.7	ENSG00000065970.8	5523	5302.75	1294.45	6.37	4.58	30.07
ENST00000428177.2	ENSG00000065970.8	2676	2455.75	1294.64	13.76	9.89	64.94
ENST00000539192.1	ENSG00000065970.8	637	417.02	16.90	1.06	0.76	4.99
ENST00000321358.11	ENSG00000065978.18	1514	1293.75	42831.70	864.29	620.82	93.29
ENST00000332220.10	ENSG00000065978.18	776	555.81	128.63	6.04	4.34	0.65
ENST00000436427.1	ENSG00000065978.18	1524	1303.75	660.51	13.23	9.50	1.43
ENST00000467957.1	ENSG00000065978.18	770	549.81	902.57	42.86	30.78	4.63
ENST00000293683.9	ENSG00000065989.15	2583	2362.75	30.27	0.33	0.24	7.70
ENST00000344979.7	ENSG00000065989.15	2579	2358.75	0.00	0.00	0.00	0.00
ENST00000380702.6	ENSG00000065989.15	4781	4560.75	653.51	3.74	2.69	86.14
ENST00000440014.6	ENSG00000065989.15	2478	2257.75	0.00	0.00	0.00	0.00
ENST00000586275.1	ENSG00000065989.15	695	474.90	0.00	0.00	0.00	0.00
ENST00000589073.1	ENSG00000065989.15	1703	1482.75	2.34	0.04	0.03	0.95
ENST00000590407.1	ENSG00000065989.15	1770	1549.75	11.00	0.19	0.13	4.27
ENST00000591971.5	ENSG00000065989.15	836	615.77	0.00	0.00	0.00	0.00
ENST00000592685.5	ENSG00000065989.15	2707	2486.75	3.88	0.04	0.03	0.94
ENST00000261461.6	ENSG00000066027.11	3128	2907.75	933.68	8.38	6.02	69.52
ENST00000479259.1	ENSG00000066027.11	740	519.84	4.10	0.21	0.15	1.71
ENST00000498123.5	ENSG00000066027.11	399	182.61	0.00	0.00	0.00	0.00
ENST00000498129.6	ENSG00000066027.11	745	524.83	0.00	0.00	0.00	0.00
ENST00000537030.3	ENSG00000066027.11	1719	1498.75	199.23	3.47	2.49	28.78
ENST00000343114.7	ENSG00000066032.18	2927	2706.75	0.00	0.00	0.00	0.00
ENST00000361291.8	ENSG00000066032.18	3071	2850.75	0.00	0.00	0.00	0.00
ENST00000402739.8	ENSG00000066032.18	3684	3463.75	7.56	0.06	0.04	2.47
ENST00000409266.5	ENSG00000066032.18	432	214.39	0.00	0.00	0.00	0.00
ENST00000409550.2	ENSG00000066032.18	595	375.18	0.00	0.00	0.00	0.00
ENST00000409971.6	ENSG00000066032.18	541	321.52	0.00	0.00	0.00	0.00
ENST00000451966.5	ENSG00000066032.18	521	301.71	0.00	0.00	0.00	0.00
ENST00000465616.1	ENSG00000066032.18	570	350.31	0.00	0.00	0.00	0.00
ENST00000466387.5	ENSG00000066032.18	4349	4128.75	11.52	0.07	0.05	3.16
ENST00000467488.1	ENSG00000066032.18	572	352.30	0.00	0.00	0.00	0.00
ENST00000467892.1	ENSG00000066032.18	559	339.38	11.92	0.92	0.66	39.75
ENST00000493024.5	ENSG00000066032.18	613	393.10	0.00	0.00	0.00	0.00
ENST00000496251.5	ENSG00000066032.18	733	512.84	0.00	0.00	0.00	0.00
ENST00000496558.5	ENSG00000066032.18	3839	3618.75	122.84	0.89	0.64	38.42
ENST00000497804.1	ENSG00000066032.18	595	375.18	0.00	0.00	0.00	0.00
ENST00000508970.1	ENSG00000066032.18	384	168.34	0.00	0.00	0.00	0.00
ENST00000540488.5	ENSG00000066032.18	2792	2571.75	0.00	0.00	0.00	0.00
ENST00000541047.5	ENSG00000066032.18	2870	2649.75	0.00	0.00	0.00	0.00
ENST00000629316.2	ENSG00000066032.18	3167	2946.75	42.16	0.37	0.27	16.20
ENST00000407627.6	ENSG00000066044.14	6015	5794.75	971.00	4.37	3.14	7.44
ENST00000593807.1	ENSG00000066044.14	856	635.77	1.71	0.07	0.05	0.12
ENST00000595499.1	ENSG00000066044.14	799	578.79	0.00	0.00	0.00	0.00
ENST00000596154.5	ENSG00000066044.14	880	659.76	1.16	0.05	0.03	0.08
ENST00000596459.5	ENSG00000066044.14	1473	1252.75	2604.13	54.27	38.98	92.36
ENST00000372476.7	ENSG00000066056.13	3882	3661.75	305.62	2.18	1.57	59.80
ENST00000461061.1	ENSG00000066056.13	656	435.97	2.34	0.14	0.10	3.84
ENST00000471187.1	ENSG00000066056.13	625	405.06	10.99	0.71	0.51	19.45
ENST00000473014.1	ENSG00000066056.13	3087	2866.75	13.42	0.12	0.09	3.35
ENST00000480269.1	ENSG00000066056.13	333	121.07	0.00	0.00	0.00	0.00
ENST00000485125.1	ENSG00000066056.13	557	337.40	0.00	0.00	0.00	0.00
ENST00000488437.1	ENSG00000066056.13	651	430.98	0.00	0.00	0.00	0.00
ENST00000492599.1	ENSG00000066056.13	391	174.99	3.07	0.46	0.33	12.55
ENST00000492874.1	ENSG00000066056.13	617	397.09	0.56	0.04	0.03	1.01
ENST00000538015.1	ENSG00000066056.13	1140	919.75	0.00	0.00	0.00	0.00
ENST00000301180.9	ENSG00000066084.12	8593	8372.75	6820.65	21.27	15.28	81.91
ENST00000546719.1	ENSG00000066084.12	2297	2076.75	4.42	0.06	0.04	0.21
ENST00000546732.1	ENSG00000066084.12	3514	3293.75	37.23	0.30	0.21	1.14
ENST00000549620.5	ENSG00000066084.12	2676	2455.75	170.13	1.81	1.30	6.97
ENST00000552328.1	ENSG00000066084.12	429	211.48	20.57	2.54	1.82	9.78
ENST00000381513.8	ENSG00000066117.14	3237	3016.75	1263.84	10.94	7.86	19.47
ENST00000394963.8	ENSG00000066117.14	3658	3437.75	15.13	0.11	0.08	0.20
ENST00000547247.5	ENSG00000066117.14	1584	1363.75	240.15	4.60	3.30	8.18
ENST00000547637.1	ENSG00000066117.14	587	367.22	24.40	1.73	1.25	3.09
ENST00000548573.5	ENSG00000066117.14	2095	1874.75	2444.17	34.04	24.45	60.58
ENST00000549274.1	ENSG00000066117.14	611	391.11	0.00	0.00	0.00	0.00
ENST00000549526.1	ENSG00000066117.14	401	184.52	0.00	0.00	0.00	0.00
ENST00000550280.1	ENSG00000066117.14	567	347.33	22.16	1.67	1.20	2.96
ENST00000550477.5	ENSG00000066117.14	911	690.76	7.90	0.30	0.21	0.53
ENST00000551352.1	ENSG00000066117.14	621	401.07	21.06	1.37	0.98	2.44
ENST00000551497.1	ENSG00000066117.14	536	316.56	0.00	0.00	0.00	0.00
ENST00000551966.5	ENSG00000066117.14	881	660.76	36.20	1.43	1.03	2.55
ENST00000372396.3	ENSG00000066135.12	4474	4253.75	2350.46	14.43	10.36	52.77
ENST00000463151.5	ENSG00000066135.12	1023	802.75	23.10	0.75	0.54	2.75
ENST00000472265.1	ENSG00000066135.12	380	164.56	14.91	2.37	1.70	8.65
ENST00000481296.1	ENSG00000066135.12	560	340.38	19.76	1.52	1.09	5.54
ENST00000485249.1	ENSG00000066135.12	852	631.77	200.39	8.28	5.95	30.29
ENST00000308733.9	ENSG00000066136.20	2158	1937.75	274.68	3.70	2.66	4.46
ENST00000372651.5	ENSG00000066136.20	1202	981.75	1542.33	41.01	29.46	49.41
ENST00000372652.5	ENSG00000066136.20	2363	2142.75	647.45	7.89	5.67	9.50
ENST00000372653.5	ENSG00000066136.20	1862	1641.75	1.98	0.03	0.02	0.04
ENST00000372654.5	ENSG00000066136.20	1455	1234.75	0.00	0.00	0.00	0.00
ENST00000372669.8	ENSG00000066136.20	1005	784.75	26.93	0.90	0.64	1.08
ENST00000414185.1	ENSG00000066136.20	677	456.93	0.00	0.00	0.00	0.00
ENST00000416859.6	ENSG00000066136.20	547	327.47	0.00	0.00	0.00	0.00
ENST00000424419.6	ENSG00000066136.20	1276	1055.75	168.07	4.16	2.99	5.01
ENST00000425457.6	ENSG00000066136.20	1536	1315.75	128.19	2.54	1.83	3.06
ENST00000427410.6	ENSG00000066136.20	1379	1158.75	8.49	0.19	0.14	0.23
ENST00000440226.7	ENSG00000066136.20	1717	1496.75	71.13	1.24	0.89	1.49
ENST00000447388.7	ENSG00000066136.20	1950	1729.75	35.71	0.54	0.39	0.65
ENST00000453631.5	ENSG00000066136.20	650	429.99	1.08	0.07	0.05	0.08
ENST00000456393.6	ENSG00000066136.20	1911	1690.75	77.61	1.20	0.86	1.44
ENST00000467203.5	ENSG00000066136.20	943	722.75	129.89	4.69	3.37	5.65
ENST00000483091.1	ENSG00000066136.20	264	62.44	0.00	0.00	0.00	0.00
ENST00000488635.1	ENSG00000066136.20	1481	1260.75	247.81	5.13	3.69	6.18
ENST00000496608.1	ENSG00000066136.20	1965	1744.75	73.11	1.09	0.79	1.32
ENST00000525290.5	ENSG00000066136.20	433	215.36	4.41	0.53	0.38	0.64
ENST00000525349.1	ENSG00000066136.20	582	362.24	110.61	7.97	5.73	9.60
ENST00000530965.5	ENSG00000066136.20	293	86.04	0.00	0.00	0.00	0.00
ENST00000531464.5	ENSG00000066136.20	525	305.67	1.43	0.12	0.09	0.15
ENST00000534399.5	ENSG00000066136.20	574	354.29	0.00	0.00	0.00	0.00
ENST00000372565.7	ENSG00000066185.12	1775	1554.75	35.86	0.60	0.43	11.76
ENST00000461083.1	ENSG00000066185.12	417	199.89	26.12	3.41	2.45	66.60
ENST00000475426.1	ENSG00000066185.12	678	457.92	11.36	0.65	0.47	12.64
ENST00000611861.4	ENSG00000066185.12	1503	1282.75	22.67	0.46	0.33	9.01
ENST00000264938.7	ENSG00000066230.10	2584	2363.75	9.53	0.11	0.08	50.14
ENST00000507407.1	ENSG00000066230.10	587	367.22	1.47	0.10	0.08	49.86
ENST00000514375.1	ENSG00000066230.10	2504	2283.75	0.00	0.00	0.00	0.00
ENST00000264051.7	ENSG00000066248.14	3215	2994.75	0.00	0.00	0.00	0.00
ENST00000373552.8	ENSG00000066248.14	2286	2065.75	0.00	0.00	0.00	0.00
ENST00000409079.1	ENSG00000066248.14	1022	801.75	2.00	0.07	0.05	12.23
ENST00000414326.1	ENSG00000066248.14	460	241.66	0.00	0.00	0.00	0.00
ENST00000416114.3	ENSG00000066248.14	667	446.95	8.00	0.47	0.34	87.77
ENST00000420650.2	ENSG00000066248.14	519	299.73	0.00	0.00	0.00	0.00
ENST00000424488.5	ENSG00000066248.14	569	349.32	0.00	0.00	0.00	0.00
ENST00000461944.1	ENSG00000066248.14	568	348.32	0.00	0.00	0.00	0.00
ENST00000489127.1	ENSG00000066248.14	590	370.20	0.00	0.00	0.00	0.00
ENST00000294732.11	ENSG00000066279.16	6132	5911.75	0.00	0.00	0.00	0.00
ENST00000367408.5	ENSG00000066279.16	3747	3526.75	14.72	0.11	0.08	1.16
ENST00000367409.8	ENSG00000066279.16	10887	10666.75	3783.88	9.26	6.65	98.48
ENST00000612785.1	ENSG00000066279.16	4427	4206.75	5.41	0.03	0.02	0.36
ENST00000311224.8	ENSG00000066294.14	1116	895.75	521.35	15.19	10.91	8.68
ENST00000360056.7	ENSG00000066294.14	1298	1077.75	1403.37	33.99	24.42	19.43
ENST00000368047.3	ENSG00000066294.14	856	635.77	728.47	29.91	21.49	17.10
ENST00000368048.7	ENSG00000066294.14	1098	877.75	529.43	15.75	11.31	9.00
ENST00000368051.3	ENSG00000066294.14	965	744.75	470.94	16.51	11.86	9.44
ENST00000368054.7	ENSG00000066294.14	8181	7960.75	9305.80	30.52	21.92	17.44
ENST00000466767.1	ENSG00000066294.14	769	548.81	605.76	28.82	20.70	16.47
ENST00000534968.5	ENSG00000066294.14	7885	7664.75	1251.87	4.26	3.06	2.44
ENST00000372458.7	ENSG00000066322.13	1477	1256.75	330.90	6.87	4.94	17.64
ENST00000413844.3	ENSG00000066322.13	1451	1230.75	35.19	0.75	0.54	1.92
ENST00000464204.5	ENSG00000066322.13	1034	813.75	66.70	2.14	1.54	5.49
ENST00000465321.5	ENSG00000066322.13	726	505.85	0.00	0.00	0.00	0.00
ENST00000468865.6	ENSG00000066322.13	797	576.79	0.00	0.00	0.00	0.00
ENST00000470769.5	ENSG00000066322.13	1215	994.75	0.00	0.00	0.00	0.00
ENST00000470968.6	ENSG00000066322.13	867	646.76	0.08	0.00	0.00	0.01
ENST00000478481.5	ENSG00000066322.13	564	344.35	10.43	0.79	0.57	2.03
ENST00000479439.5	ENSG00000066322.13	646	426.00	4.24	0.26	0.19	0.67
ENST00000479686.5	ENSG00000066322.13	417	199.89	0.00	0.00	0.00	0.00
ENST00000482302.5	ENSG00000066322.13	984	763.75	6.28	0.21	0.15	0.55
ENST00000487209.5	ENSG00000066322.13	828	607.78	293.64	12.61	9.06	32.37
ENST00000496932.1	ENSG00000066322.13	779	558.80	51.94	2.43	1.74	6.23
ENST00000497050.5	ENSG00000066322.13	973	752.75	12.49	0.43	0.31	1.11
ENST00000497569.5	ENSG00000066322.13	830	609.78	291.11	12.46	8.95	31.99
ENST00000621166.1	ENSG00000066322.13	68	0.00	0.00	0.00	0.00	0.00
ENST00000621943.4	ENSG00000066322.13	1625	1404.75	0.00	0.00	0.00	0.00
ENST00000227163.8	ENSG00000066336.11	1168	947.75	126.71	3.49	2.51	31.39
ENST00000378538.7	ENSG00000066336.11	1403	1182.75	185.57	4.10	2.94	36.84
ENST00000533030.1	ENSG00000066336.11	661	440.96	0.00	0.00	0.00	0.00
ENST00000533968.1	ENSG00000066336.11	1290	1069.75	144.71	3.53	2.54	31.76
ENST00000332435.9	ENSG00000066379.14	864	643.77	19.91	0.81	0.58	17.11
ENST00000359374.8	ENSG00000066379.14	743	522.83	52.76	2.63	1.89	55.83
ENST00000376782.6	ENSG00000066379.14	736	515.84	19.62	0.99	0.71	21.04
ENST00000376785.2	ENSG00000066379.14	754	533.82	0.00	0.00	0.00	0.00
ENST00000463141.1	ENSG00000066379.14	571	351.30	0.00	0.00	0.00	0.00
ENST00000471008.5	ENSG00000066379.14	3672	3451.75	37.52	0.28	0.20	6.01
ENST00000358117.9	ENSG00000066382.16	2405	2184.75	66.73	0.80	0.57	12.66
ENST00000448418.6	ENSG00000066382.16	5591	5370.75	16.39	0.08	0.06	1.26
ENST00000524636.1	ENSG00000066382.16	457	238.73	29.64	3.24	2.33	51.44
ENST00000524667.5	ENSG00000066382.16	999	778.75	36.31	1.22	0.87	19.32
ENST00000525519.1	ENSG00000066382.16	747	526.83	0.00	0.00	0.00	0.00
ENST00000526437.5	ENSG00000066382.16	1469	1248.75	18.10	0.38	0.27	6.01
ENST00000528686.2	ENSG00000066382.16	497	278.01	0.00	0.00	0.00	0.00
ENST00000529220.5	ENSG00000066382.16	835	614.78	13.82	0.59	0.42	9.31
ENST00000183605.9	ENSG00000066405.12	3520	3299.75	31.23	0.25	0.18	63.78
ENST00000343735.8	ENSG00000066405.12	3434	3213.75	0.00	0.00	0.00	0.00
ENST00000479660.1	ENSG00000066405.12	2039	1818.75	9.77	0.14	0.10	36.22
ENST00000312938.4	ENSG00000066422.4	6020	5799.75	4085.35	18.39	13.21	88.98
ENST00000461821.1	ENSG00000066422.4	2115	1894.75	121.24	1.67	1.20	8.08
ENST00000471673.1	ENSG00000066422.4	549	329.46	7.67	0.61	0.44	2.94
ENST00000340660.10	ENSG00000066427.21	1205	984.75	0.00	0.00	0.00	0.00
ENST00000359366.9	ENSG00000066427.21	2584	2363.75	102.47	1.13	0.81	3.37
ENST00000393287.9	ENSG00000066427.21	6770	6549.75	0.49	0.00	0.00	0.01
ENST00000429774.6	ENSG00000066427.21	6713	6492.75	52.17	0.21	0.15	0.62
ENST00000454964.3	ENSG00000066427.21	598	378.16	4.12	0.28	0.20	0.85
ENST00000502250.5	ENSG00000066427.21	1259	1038.75	105.38	2.65	1.90	7.89
ENST00000503767.5	ENSG00000066427.21	1315	1094.75	31.09	0.74	0.53	2.21
ENST00000504047.1	ENSG00000066427.21	426	208.58	0.00	0.00	0.00	0.00
ENST00000506466.5	ENSG00000066427.21	637	417.02	11.60	0.73	0.52	2.16
ENST00000507965.5	ENSG00000066427.21	708	487.88	15.37	0.82	0.59	2.45
ENST00000511362.5	ENSG00000066427.21	591	371.20	0.00	0.00	0.00	0.00
ENST00000515746.5	ENSG00000066427.21	619	399.08	33.20	2.17	1.56	6.47
ENST00000526245.1	ENSG00000066427.21	352	138.42	0.00	0.00	0.00	0.00
ENST00000526872.2	ENSG00000066427.21	597	377.17	0.00	0.00	0.00	0.00
ENST00000532032.5	ENSG00000066427.21	1191	970.75	23.28	0.63	0.45	1.86
ENST00000545170.5	ENSG00000066427.21	6950	6729.75	0.00	0.00	0.00	0.00
ENST00000553287.5	ENSG00000066427.21	726	505.85	22.50	1.16	0.83	3.46
ENST00000553309.5	ENSG00000066427.21	1022	801.75	0.00	0.00	0.00	0.00
ENST00000553488.5	ENSG00000066427.21	1065	844.75	0.00	0.00	0.00	0.00
ENST00000553491.5	ENSG00000066427.21	857	636.77	0.00	0.00	0.00	0.00
ENST00000553498.5	ENSG00000066427.21	911	690.76	0.00	0.00	0.00	0.00
ENST00000553570.5	ENSG00000066427.21	757	536.82	0.00	0.00	0.00	0.00
ENST00000553686.5	ENSG00000066427.21	869	648.76	0.00	0.00	0.00	0.00
ENST00000554040.5	ENSG00000066427.21	592	372.19	0.00	0.00	0.00	0.00
ENST00000554214.5	ENSG00000066427.21	771	550.81	0.00	0.00	0.00	0.00
ENST00000554350.5	ENSG00000066427.21	943	722.75	0.00	0.00	0.00	0.00
ENST00000554491.5	ENSG00000066427.21	1064	843.75	0.00	0.00	0.00	0.00
ENST00000554592.5	ENSG00000066427.21	1010	789.75	0.00	0.00	0.00	0.00
ENST00000554672.5	ENSG00000066427.21	759	538.82	0.00	0.00	0.00	0.00
ENST00000554673.5	ENSG00000066427.21	981	760.75	18.80	0.65	0.46	1.92
ENST00000554994.5	ENSG00000066427.21	922	701.75	0.00	0.00	0.00	0.00
ENST00000555381.5	ENSG00000066427.21	803	582.79	93.34	4.18	3.00	12.45
ENST00000555816.5	ENSG00000066427.21	760	539.82	0.00	0.00	0.00	0.00
ENST00000555958.5	ENSG00000066427.21	857	636.77	48.54	1.99	1.43	5.93
ENST00000556082.5	ENSG00000066427.21	660	439.96	0.00	0.00	0.00	0.00
ENST00000556220.5	ENSG00000066427.21	692	471.90	8.84	0.49	0.35	1.46
ENST00000556274.5	ENSG00000066427.21	913	692.76	0.00	0.00	0.00	0.00
ENST00000556288.5	ENSG00000066427.21	901	680.76	6.28	0.24	0.17	0.72
ENST00000556315.5	ENSG00000066427.21	924	703.75	0.00	0.00	0.00	0.00
ENST00000556339.5	ENSG00000066427.21	525	305.67	0.00	0.00	0.00	0.00
ENST00000556374.5	ENSG00000066427.21	1083	862.75	13.81	0.42	0.30	1.24
ENST00000556644.5	ENSG00000066427.21	372	157.03	0.00	0.00	0.00	0.00
ENST00000556671.5	ENSG00000066427.21	921	700.75	0.00	0.00	0.00	0.00
ENST00000556898.5	ENSG00000066427.21	990	769.75	0.00	0.00	0.00	0.00
ENST00000556958.5	ENSG00000066427.21	769	548.81	0.00	0.00	0.00	0.00
ENST00000557030.5	ENSG00000066427.21	807	586.79	0.00	0.00	0.00	0.00
ENST00000557311.5	ENSG00000066427.21	562	342.36	0.00	0.00	0.00	0.00
ENST00000558190.5	ENSG00000066427.21	26812	26591.75	213.01	0.21	0.15	0.62
ENST00000564606.5	ENSG00000066427.21	645	425.00	4.01	0.25	0.18	0.73
ENST00000568290.1	ENSG00000066427.21	671	450.94	10.64	0.62	0.44	1.83
ENST00000617719.4	ENSG00000066427.21	1074	853.75	0.00	0.00	0.00	0.00
ENST00000620536.4	ENSG00000066427.21	1044	823.75	0.00	0.00	0.00	0.00
ENST00000621269.4	ENSG00000066427.21	936	715.75	384.19	14.01	10.07	41.74
ENST00000163416.6	ENSG00000066455.12	2969	2748.75	1458.77	13.85	9.95	95.68
ENST00000554700.1	ENSG00000066455.12	759	538.82	1.42	0.07	0.05	0.47
ENST00000555793.1	ENSG00000066455.12	586	366.22	7.81	0.56	0.40	3.85
ENST00000336553.10	ENSG00000066468.21	2593	2372.75	0.00	0.00	0.00	0.00
ENST00000346997.6	ENSG00000066468.21	2472	2251.75	0.00	0.00	0.00	0.00
ENST00000351936.10	ENSG00000066468.21	2478	2257.75	0.00	0.00	0.00	0.00
ENST00000356226.8	ENSG00000066468.21	3547	3326.75	1.16	0.01	0.01	4.39
ENST00000357555.9	ENSG00000066468.21	3690	3469.75	0.00	0.00	0.00	0.00
ENST00000358487.9	ENSG00000066468.21	4255	4034.75	27.07	0.18	0.13	84.13
ENST00000359354.6	ENSG00000066468.21	1680	1459.75	0.00	0.00	0.00	0.00
ENST00000360144.7	ENSG00000066468.21	3001	2780.75	0.00	0.00	0.00	0.00
ENST00000369056.5	ENSG00000066468.21	2650	2429.75	0.00	0.00	0.00	0.00
ENST00000369058.7	ENSG00000066468.21	2727	2506.75	0.00	0.00	0.00	0.00
ENST00000369059.5	ENSG00000066468.21	3003	2782.75	0.00	0.00	0.00	0.00
ENST00000369060.8	ENSG00000066468.21	3244	3023.75	2.77	0.02	0.02	11.49
ENST00000369061.8	ENSG00000066468.21	3803	3582.75	0.00	0.00	0.00	0.00
ENST00000429361.5	ENSG00000066468.21	1138	917.75	0.00	0.00	0.00	0.00
ENST00000457416.6	ENSG00000066468.21	3061	2840.75	0.00	0.00	0.00	0.00
ENST00000463870.5	ENSG00000066468.21	386	170.24	0.00	0.00	0.00	0.00
ENST00000467584.1	ENSG00000066468.21	497	278.01	0.00	0.00	0.00	0.00
ENST00000478859.5	ENSG00000066468.21	3990	3769.75	0.00	0.00	0.00	0.00
ENST00000490349.5	ENSG00000066468.21	1478	1257.75	0.00	0.00	0.00	0.00
ENST00000491111.1	ENSG00000066468.21	574	354.29	0.00	0.00	0.00	0.00
ENST00000491475.1	ENSG00000066468.21	730	509.85	0.00	0.00	0.00	0.00
ENST00000604236.5	ENSG00000066468.21	3501	3280.75	0.00	0.00	0.00	0.00
ENST00000611527.1	ENSG00000066468.21	435	217.30	0.00	0.00	0.00	0.00
ENST00000613048.4	ENSG00000066468.21	4369	4148.75	0.00	0.00	0.00	0.00
ENST00000613324.4	ENSG00000066468.21	579	359.26	0.00	0.00	0.00	0.00
ENST00000636922.1	ENSG00000066468.21	587	367.22	0.00	0.00	0.00	0.00
ENST00000370952.3	ENSG00000066557.5	2884	2663.75	897.00	8.79	6.31	100.00
ENST00000173527.5	ENSG00000066583.11	1940	1719.75	845.00	12.83	9.21	100.00
ENST00000514194.5	ENSG00000066583.11	581	361.25	0.00	0.00	0.00	0.00
ENST00000262233.10	ENSG00000066629.16	4535	4314.75	0.00	0.00	0.00	0.00
ENST00000327921.13	ENSG00000066629.16	3715	3494.75	8.08	0.06	0.04	0.89
ENST00000334192.8	ENSG00000066629.16	4064	3843.75	132.29	0.90	0.65	13.20
ENST00000553313.1	ENSG00000066629.16	583	363.24	60.38	4.34	3.12	63.76
ENST00000553720.5	ENSG00000066629.16	501	281.95	0.00	0.00	0.00	0.00
ENST00000554111.1	ENSG00000066629.16	2225	2004.75	0.00	0.00	0.00	0.00
ENST00000554386.1	ENSG00000066629.16	546	326.48	0.00	0.00	0.00	0.00
ENST00000554479.5	ENSG00000066629.16	1277	1056.75	5.15	0.13	0.09	1.87
ENST00000554553.5	ENSG00000066629.16	582	362.24	0.00	0.00	0.00	0.00
ENST00000555096.5	ENSG00000066629.16	480	261.27	0.00	0.00	0.00	0.00
ENST00000555145.5	ENSG00000066629.16	553	333.43	0.00	0.00	0.00	0.00
ENST00000555277.1	ENSG00000066629.16	580	360.25	0.00	0.00	0.00	0.00
ENST00000555812.5	ENSG00000066629.16	526	306.66	0.00	0.00	0.00	0.00
ENST00000556199.1	ENSG00000066629.16	584	364.23	0.00	0.00	0.00	0.00
ENST00000556714.5	ENSG00000066629.16	964	743.75	0.00	0.00	0.00	0.00
ENST00000556758.1	ENSG00000066629.16	760	539.82	0.00	0.00	0.00	0.00
ENST00000556835.5	ENSG00000066629.16	568	348.32	0.00	0.00	0.00	0.00
ENST00000556947.1	ENSG00000066629.16	539	319.54	0.00	0.00	0.00	0.00
ENST00000557313.5	ENSG00000066629.16	562	342.36	18.10	1.38	0.99	20.28
ENST00000557741.1	ENSG00000066629.16	406	189.31	0.00	0.00	0.00	0.00
ENST00000334379.9	ENSG00000066651.17	1949	1728.75	434.88	6.57	4.72	80.38
ENST00000368332.7	ENSG00000066651.17	1889	1668.75	0.00	0.00	0.00	0.00
ENST00000444121.5	ENSG00000066651.17	617	397.09	1.09	0.07	0.05	0.88
ENST00000446681.1	ENSG00000066651.17	657	436.97	0.00	0.00	0.00	0.00
ENST00000453993.2	ENSG00000066651.17	393	176.89	6.46	0.95	0.68	11.67
ENST00000461129.5	ENSG00000066651.17	758	537.82	2.81	0.14	0.10	1.67
ENST00000466316.1	ENSG00000066651.17	729	508.85	0.00	0.00	0.00	0.00
ENST00000468097.5	ENSG00000066651.17	1009	788.75	2.63	0.09	0.06	1.06
ENST00000473273.1	ENSG00000066651.17	258	57.81	0.00	0.00	0.00	0.00
ENST00000479748.5	ENSG00000066651.17	2093	1872.75	16.14	0.22	0.16	2.75
ENST00000489934.1	ENSG00000066651.17	418	200.85	1.00	0.13	0.09	1.59
ENST00000381337.6	ENSG00000066654.13	4122	3901.75	536.11	3.59	2.58	18.00
ENST00000396083.6	ENSG00000066654.13	2624	2403.75	490.84	5.33	3.83	26.75
ENST00000565248.1	ENSG00000066654.13	1099	878.75	2.68	0.08	0.06	0.40
ENST00000569768.1	ENSG00000066654.13	635	415.03	60.47	3.80	2.73	19.08
ENST00000570231.1	ENSG00000066654.13	1040	819.75	223.90	7.13	5.12	35.77
ENST00000636554.1	ENSG00000066654.13	2567	2346.75	0.00	0.00	0.00	0.00
ENST00000374885.5	ENSG00000066697.14	786	565.80	24.32	1.12	0.81	3.46
ENST00000374886.7	ENSG00000066697.14	710	489.87	296.05	15.78	11.33	48.61
ENST00000395067.6	ENSG00000066697.14	1362	1141.75	242.56	5.55	3.98	17.09
ENST00000398977.2	ENSG00000066697.14	780	559.80	4.14	0.19	0.14	0.59
ENST00000489377.1	ENSG00000066697.14	1991	1770.75	575.33	8.48	6.09	26.13
ENST00000613183.1	ENSG00000066697.14	1755	1534.75	78.61	1.34	0.96	4.12
ENST00000622639.4	ENSG00000066697.14	1748	1527.75	0.00	0.00	0.00	0.00
ENST00000315264.7	ENSG00000066735.14	6714	6493.75	10.00	0.04	0.03	100.00
ENST00000423312.6	ENSG00000066735.14	5649	5428.75	0.00	0.00	0.00	0.00
ENST00000261834.9	ENSG00000066739.11	1920	1699.75	716.30	11.00	7.90	37.98
ENST00000359933.5	ENSG00000066739.11	13684	13463.75	3118.06	6.05	4.34	20.87
ENST00000473234.1	ENSG00000066739.11	550	330.45	0.00	0.00	0.00	0.00
ENST00000488421.1	ENSG00000066739.11	522	302.70	33.01	2.85	2.04	9.83
ENST00000553643.1	ENSG00000066739.11	482	263.24	1.08	0.11	0.08	0.37
ENST00000554151.1	ENSG00000066739.11	333	121.07	1.00	0.22	0.15	0.74
ENST00000555263.1	ENSG00000066739.11	492	273.08	91.49	8.75	6.28	30.20
ENST00000262215.7	ENSG00000066777.8	7225	7004.75	5758.74	21.46	15.42	66.80
ENST00000517955.2	ENSG00000066777.8	1235	1014.75	119.02	3.06	2.20	9.53
ENST00000518230.5	ENSG00000066777.8	2734	2513.75	71.20	0.74	0.53	2.30
ENST00000518290.1	ENSG00000066777.8	3179	2958.75	145.32	1.28	0.92	3.99
ENST00000518789.5	ENSG00000066777.8	646	426.00	7.13	0.44	0.31	1.36
ENST00000519436.1	ENSG00000066777.8	571	351.30	44.93	3.34	2.40	10.39
ENST00000520381.5	ENSG00000066777.8	5882	5661.75	317.80	1.47	1.05	4.56
ENST00000522878.5	ENSG00000066777.8	750	529.83	6.97	0.34	0.25	1.07
ENST00000329697.10	ENSG00000066813.14	2935	2714.75	0.00	0.00	0.00	0.00
ENST00000414188.6	ENSG00000066813.14	2740	2519.75	0.00	0.00	0.00	0.00
ENST00000562026.1	ENSG00000066813.14	685	464.91	0.00	0.00	0.00	0.00
ENST00000563943.5	ENSG00000066813.14	1527	1306.75	0.00	0.00	0.00	0.00
ENST00000564849.1	ENSG00000066813.14	734	513.84	0.00	0.00	0.00	0.00
ENST00000564855.1	ENSG00000066813.14	471	252.44	0.00	0.00	0.00	0.00
ENST00000565232.5	ENSG00000066813.14	2322	2101.75	0.00	0.00	0.00	0.00
ENST00000565322.5	ENSG00000066813.14	1834	1613.75	0.00	0.00	0.00	0.00
ENST00000566384.5	ENSG00000066813.14	561	341.37	0.00	0.00	0.00	0.00
ENST00000566998.5	ENSG00000066813.14	2463	2242.75	2.22	0.03	0.02	9.51
ENST00000567001.5	ENSG00000066813.14	1988	1767.75	0.00	0.00	0.00	0.00
ENST00000567288.5	ENSG00000066813.14	883	662.76	0.00	0.00	0.00	0.00
ENST00000568098.1	ENSG00000066813.14	405	188.35	1.78	0.25	0.18	90.49
ENST00000568882.1	ENSG00000066813.14	545	325.49	0.00	0.00	0.00	0.00
ENST00000569131.5	ENSG00000066813.14	2466	2245.75	0.00	0.00	0.00	0.00
ENST00000569163.1	ENSG00000066813.14	592	372.19	0.00	0.00	0.00	0.00
ENST00000569327.5	ENSG00000066813.14	1214	993.75	0.00	0.00	0.00	0.00
ENST00000569344.5	ENSG00000066813.14	556	336.40	0.00	0.00	0.00	0.00
ENST00000569364.5	ENSG00000066813.14	1910	1689.75	0.00	0.00	0.00	0.00
ENST00000377838.7	ENSG00000066827.15	4597	4376.75	159.44	0.95	0.68	5.91
ENST00000429442.6	ENSG00000066827.15	4421	4200.75	0.00	0.00	0.00	0.00
ENST00000517307.5	ENSG00000066827.15	866	645.77	48.85	1.97	1.42	12.27
ENST00000518191.1	ENSG00000066827.15	594	374.18	0.00	0.00	0.00	0.00
ENST00000518408.5	ENSG00000066827.15	1552	1331.75	3.79	0.07	0.05	0.46
ENST00000519827.1	ENSG00000066827.15	659	438.96	1.06	0.06	0.05	0.39
ENST00000520214.5	ENSG00000066827.15	4294	4073.75	828.10	5.31	3.81	32.96
ENST00000520356.5	ENSG00000066827.15	4273	4052.75	0.00	0.00	0.00	0.00
ENST00000520727.5	ENSG00000066827.15	4686	4465.75	0.00	0.00	0.00	0.00
ENST00000521673.5	ENSG00000066827.15	752	531.83	14.11	0.69	0.50	4.30
ENST00000522257.5	ENSG00000066827.15	684	463.91	100.50	5.66	4.06	35.13
ENST00000522723.1	ENSG00000066827.15	436	218.27	0.00	0.00	0.00	0.00
ENST00000522974.5	ENSG00000066827.15	5472	5251.75	86.47	0.43	0.31	2.67
ENST00000523040.1	ENSG00000066827.15	446	228.00	0.00	0.00	0.00	0.00
ENST00000523243.5	ENSG00000066827.15	4774	4553.75	41.44	0.24	0.17	1.48
ENST00000523399.5	ENSG00000066827.15	3734	3513.75	79.76	0.59	0.43	3.68
ENST00000523924.5	ENSG00000066827.15	4756	4535.75	21.08	0.12	0.09	0.75
ENST00000262146.8	ENSG00000066855.15	2640	2419.75	448.21	4.84	3.47	26.41
ENST00000424808.6	ENSG00000066855.15	1386	1165.75	154.98	3.47	2.49	18.95
ENST00000458689.2	ENSG00000066855.15	2500	2279.75	11.86	0.14	0.10	0.74
ENST00000517944.5	ENSG00000066855.15	1017	796.75	18.16	0.59	0.43	3.25
ENST00000518352.1	ENSG00000066855.15	574	354.29	41.60	3.07	2.20	16.74
ENST00000518636.1	ENSG00000066855.15	541	321.52	0.00	0.00	0.00	0.00
ENST00000518800.5	ENSG00000066855.15	2393	2172.75	25.67	0.31	0.22	1.68
ENST00000520398.1	ENSG00000066855.15	417	199.89	0.00	0.00	0.00	0.00
ENST00000521247.6	ENSG00000066855.15	798	577.79	11.49	0.52	0.37	2.83
ENST00000522239.5	ENSG00000066855.15	570	350.31	41.02	3.06	2.20	16.69
ENST00000523158.5	ENSG00000066855.15	542	322.51	7.10	0.57	0.41	3.14
ENST00000523170.5	ENSG00000066855.15	537	317.56	0.00	0.00	0.00	0.00
ENST00000523222.5	ENSG00000066855.15	576	356.28	13.26	0.97	0.70	5.30
ENST00000527155.5	ENSG00000066855.15	679	458.92	0.00	0.00	0.00	0.00
ENST00000527553.1	ENSG00000066855.15	406	189.31	5.66	0.78	0.56	4.26
ENST00000317296.9	ENSG00000066923.17	4198	3977.75	0.00	0.00	0.00	0.00
ENST00000394018.6	ENSG00000066923.17	4163	3942.75	0.00	0.00	0.00	0.00
ENST00000412190.5	ENSG00000066923.17	920	699.75	4.07	0.15	0.11	2.16
ENST00000416412.5	ENSG00000066923.17	605	385.13	17.83	1.21	0.87	17.16
ENST00000422690.5	ENSG00000066923.17	534	314.58	0.00	0.00	0.00	0.00
ENST00000426455.5	ENSG00000066923.17	4450	4229.75	0.00	0.00	0.00	0.00
ENST00000439782.1	ENSG00000066923.17	699	478.89	0.00	0.00	0.00	0.00
ENST00000440830.5	ENSG00000066923.17	3121	2900.75	0.00	0.00	0.00	0.00
ENST00000451963.1	ENSG00000066923.17	3056	2835.75	419.80	3.86	2.78	54.87
ENST00000459699.1	ENSG00000066923.17	535	315.57	0.00	0.00	0.00	0.00
ENST00000476057.1	ENSG00000066923.17	583	363.24	2.98	0.21	0.15	3.04
ENST00000477469.1	ENSG00000066923.17	719	498.86	0.00	0.00	0.00	0.00
ENST00000479359.1	ENSG00000066923.17	780	559.80	0.09	0.00	0.00	0.06
ENST00000482546.1	ENSG00000066923.17	472	253.42	1.05	0.11	0.08	1.54
ENST00000491498.5	ENSG00000066923.17	3031	2810.75	74.75	0.69	0.50	9.86
ENST00000492674.1	ENSG00000066923.17	666	445.95	3.48	0.20	0.15	2.90
ENST00000496157.5	ENSG00000066923.17	3585	3364.75	76.52	0.59	0.43	8.43
ENST00000615138.4	ENSG00000066923.17	4380	4159.75	0.00	0.00	0.00	0.00
ENST00000620100.4	ENSG00000066923.17	4203	3982.75	0.00	0.00	0.00	0.00
ENST00000262093.9	ENSG00000066926.10	3853	3632.75	93.21	0.67	0.48	1.84
ENST00000382873.7	ENSG00000066926.10	2526	2305.75	214.56	2.43	1.74	6.69
ENST00000585494.5	ENSG00000066926.10	1874	1653.75	137.48	2.17	1.56	5.98
ENST00000585699.1	ENSG00000066926.10	512	292.81	0.00	0.00	0.00	0.00
ENST00000585747.1	ENSG00000066926.10	564	344.35	277.44	21.03	15.11	57.93
ENST00000585878.1	ENSG00000066926.10	622	402.07	40.39	2.62	1.88	7.22
ENST00000591215.5	ENSG00000066926.10	590	370.20	0.00	0.00	0.00	0.00
ENST00000591977.5	ENSG00000066926.10	544	324.50	5.86	0.47	0.34	1.30
ENST00000592111.1	ENSG00000066926.10	556	336.40	85.58	6.64	4.77	18.29
ENST00000592699.5	ENSG00000066926.10	1049	828.75	8.49	0.27	0.19	0.74
ENST00000356056.9	ENSG00000066933.15	12411	12190.75	1668.79	3.57	2.57	8.92
ENST00000424560.2	ENSG00000066933.15	4008	3787.75	11.54	0.08	0.06	0.20
ENST00000444904.5	ENSG00000066933.15	7749	7528.75	1200.11	4.16	2.99	10.38
ENST00000561618.5	ENSG00000066933.15	4784	4563.75	2521.80	14.43	10.36	36.00
ENST00000563071.1	ENSG00000066933.15	640	420.01	14.00	0.87	0.63	2.17
ENST00000563542.5	ENSG00000066933.15	8864	8643.75	127.91	0.39	0.28	0.96
ENST00000563648.1	ENSG00000066933.15	754	533.82	2.07	0.10	0.07	0.25
ENST00000563925.1	ENSG00000066933.15	668	447.94	6.52	0.38	0.27	0.95
ENST00000564571.5	ENSG00000066933.15	8111	7890.75	1384.83	4.58	3.29	11.43
ENST00000564699.1	ENSG00000066933.15	693	472.90	12.95	0.72	0.51	1.78
ENST00000564931.1	ENSG00000066933.15	564	344.35	0.00	0.00	0.00	0.00
ENST00000565528.1	ENSG00000066933.15	202	20.84	2.00	2.51	1.80	6.25
ENST00000566744.5	ENSG00000066933.15	539	319.54	0.00	0.00	0.00	0.00
ENST00000566885.5	ENSG00000066933.15	5111	4890.75	875.28	4.67	3.36	11.66
ENST00000567095.1	ENSG00000066933.15	456	237.75	8.81	0.97	0.69	2.41
ENST00000567560.5	ENSG00000066933.15	4056	3835.75	0.00	0.00	0.00	0.00
ENST00000568042.5	ENSG00000066933.15	1922	1701.75	55.38	0.85	0.61	2.12
ENST00000568438.1	ENSG00000066933.15	549	329.46	0.00	0.00	0.00	0.00
ENST00000568481.1	ENSG00000066933.15	582	362.24	0.00	0.00	0.00	0.00
ENST00000568781.1	ENSG00000066933.15	670	449.94	22.45	1.30	0.94	3.25
ENST00000569314.1	ENSG00000066933.15	560	340.38	6.56	0.50	0.36	1.26
ENST00000336079.7	ENSG00000067048.16	4445	4224.75	5175.10	31.98	22.97	32.27
ENST00000360160.8	ENSG00000067048.16	2709	2488.75	2213.96	23.22	16.68	23.44
ENST00000440554.1	ENSG00000067048.16	792	571.80	0.00	0.00	0.00	0.00
ENST00000454054.5	ENSG00000067048.16	1049	828.75	0.00	0.00	0.00	0.00
ENST00000463199.1	ENSG00000067048.16	621	401.07	67.38	4.39	3.15	4.43
ENST00000469101.1	ENSG00000067048.16	507	287.87	313.46	28.43	20.42	28.69
ENST00000472510.5	ENSG00000067048.16	572	352.30	29.86	2.21	1.59	2.23
ENST00000493363.1	ENSG00000067048.16	528	308.64	2.09	0.18	0.13	0.18
ENST00000495478.1	ENSG00000067048.16	517	297.76	99.15	8.69	6.24	8.77
ENST00000381072.5	ENSG00000067057.16	1698	1477.75	358.68	6.34	4.55	11.98
ENST00000381075.6	ENSG00000067057.16	2769	2548.75	0.00	0.00	0.00	0.00
ENST00000381125.8	ENSG00000067057.16	2654	2433.75	4050.06	43.44	31.21	82.16
ENST00000407806.2	ENSG00000067057.16	705	484.88	0.00	0.00	0.00	0.00
ENST00000413079.1	ENSG00000067057.16	496	277.02	1.19	0.11	0.08	0.21
ENST00000415005.5	ENSG00000067057.16	1140	919.75	56.18	1.59	1.15	3.02
ENST00000421751.1	ENSG00000067057.16	658	437.97	0.00	0.00	0.00	0.00
ENST00000433193.1	ENSG00000067057.16	453	234.82	1.89	0.21	0.15	0.40
ENST00000460445.1	ENSG00000067057.16	552	332.43	15.01	1.18	0.85	2.23
ENST00000468050.1	ENSG00000067057.16	425	207.61	0.00	0.00	0.00	0.00
ENST00000495715.1	ENSG00000067057.16	143	1.54	0.00	0.00	0.00	0.00
ENST00000607886.5	ENSG00000067057.16	432	214.39	0.00	0.00	0.00	0.00
ENST00000381344.7	ENSG00000067064.10	2301	2080.75	3005.58	37.71	27.09	47.71
ENST00000427898.5	ENSG00000067064.10	441	223.13	66.15	7.74	5.56	9.79
ENST00000429642.1	ENSG00000067064.10	1017	796.75	97.92	3.21	2.30	4.06
ENST00000482091.1	ENSG00000067064.10	1029	808.75	663.88	21.43	15.39	27.11
ENST00000491735.1	ENSG00000067064.10	1066	845.75	290.28	8.96	6.44	11.34
ENST00000264052.9	ENSG00000067066.16	3882	3661.75	481.90	3.44	2.47	5.35
ENST00000340126.8	ENSG00000067066.16	2926	2705.75	1078.79	10.41	7.48	16.22
ENST00000409112.5	ENSG00000067066.16	2198	1977.75	4.65	0.06	0.04	0.10
ENST00000409341.5	ENSG00000067066.16	1898	1677.75	257.99	4.01	2.88	6.25
ENST00000409824.5	ENSG00000067066.16	1802	1581.75	102.00	1.68	1.21	2.62
ENST00000409897.5	ENSG00000067066.16	2037	1816.75	15.28	0.22	0.16	0.34
ENST00000413284.5	ENSG00000067066.16	377	161.73	2.12	0.34	0.25	0.53
ENST00000427101.6	ENSG00000067066.16	1922	1701.75	20.29	0.31	0.22	0.48
ENST00000431952.1	ENSG00000067066.16	1922	1701.75	139.46	2.14	1.54	3.33
ENST00000432979.5	ENSG00000067066.16	654	433.98	4.13	0.25	0.18	0.39
ENST00000452345.1	ENSG00000067066.16	580	360.25	67.10	4.86	3.49	7.58
ENST00000459786.1	ENSG00000067066.16	538	318.55	177.97	14.59	10.48	22.72
ENST00000462751.1	ENSG00000067066.16	615	395.09	44.18	2.92	2.10	4.55
ENST00000466710.1	ENSG00000067066.16	574	354.29	40.61	2.99	2.15	4.66
ENST00000470940.5	ENSG00000067066.16	487	268.16	100.87	9.82	7.05	15.30
ENST00000488180.1	ENSG00000067066.16	3333	3112.75	60.58	0.51	0.36	0.79
ENST00000492546.1	ENSG00000067066.16	605	385.13	3.06	0.21	0.15	0.32
ENST00000494508.1	ENSG00000067066.16	611	391.11	67.46	4.50	3.23	7.02
ENST00000494901.5	ENSG00000067066.16	3761	3540.75	125.60	0.93	0.67	1.44
ENST00000173785.4	ENSG00000067082.14	925	704.75	2005.99	74.31	53.38	37.72
ENST00000380946.3	ENSG00000067082.14	744	523.83	55.83	2.78	2.00	1.41
ENST00000461124.1	ENSG00000067082.14	764	543.82	0.00	0.00	0.00	0.00
ENST00000469435.1	ENSG00000067082.14	2169	1948.75	725.40	9.72	6.98	4.93
ENST00000492125.1	ENSG00000067082.14	432	214.39	154.42	18.80	13.51	9.54
ENST00000497571.5	ENSG00000067082.14	4656	4435.75	15424.86	90.78	65.21	46.08
ENST00000542957.1	ENSG00000067082.14	4537	4316.75	100.49	0.61	0.44	0.31
ENST00000264775.9	ENSG00000067113.16	1550	1329.75	186.32	3.66	2.63	16.00
ENST00000307259.8	ENSG00000067113.16	1597	1376.75	912.21	17.30	12.42	75.66
ENST00000502907.1	ENSG00000067113.16	485	266.19	0.00	0.00	0.00	0.00
ENST00000509667.5	ENSG00000067113.16	971	750.75	6.70	0.23	0.17	1.02
ENST00000515132.5	ENSG00000067113.16	677	456.93	4.57	0.26	0.19	1.14
ENST00000520263.1	ENSG00000067113.16	451	232.87	12.60	1.41	1.01	6.18
ENST00000261908.10	ENSG00000067141.16	7088	6867.75	0.00	0.00	0.00	0.00
ENST00000339362.9	ENSG00000067141.16	7342	7121.75	0.00	0.00	0.00	0.00
ENST00000558485.1	ENSG00000067141.16	374	158.91	7.58	1.25	0.89	2.20
ENST00000558807.1	ENSG00000067141.16	459	240.69	17.19	1.86	1.34	3.29
ENST00000558886.1	ENSG00000067141.16	543	323.50	32.68	2.64	1.89	4.66
ENST00000558964.5	ENSG00000067141.16	4441	4220.75	4602.64	28.47	20.45	50.28
ENST00000560262.5	ENSG00000067141.16	4315	4094.75	639.04	4.07	2.93	7.20
ENST00000560328.1	ENSG00000067141.16	5895	5674.75	3720.27	17.11	12.29	30.22
ENST00000560352.5	ENSG00000067141.16	566	346.34	0.00	0.00	0.00	0.00
ENST00000560407.1	ENSG00000067141.16	468	249.50	0.00	0.00	0.00	0.00
ENST00000560808.1	ENSG00000067141.16	1046	825.75	38.59	1.22	0.88	2.15
ENST00000262213.6	ENSG00000067167.7	2785	2564.75	8624.84	87.79	63.06	64.36
ENST00000518678.1	ENSG00000067167.7	535	315.57	517.73	42.83	30.77	31.40
ENST00000520700.1	ENSG00000067167.7	542	322.51	42.82	3.47	2.49	2.54
ENST00000521049.5	ENSG00000067167.7	872	651.76	45.22	1.81	1.30	1.33
ENST00000521425.5	ENSG00000067167.7	3394	3173.75	62.39	0.51	0.37	0.38
ENST00000339490.7	ENSG00000067177.14	6121	5900.75	0.00	0.00	0.00	0.00
ENST00000373539.3	ENSG00000067177.14	4476	4255.75	100.51	0.62	0.44	64.24
ENST00000373542.8	ENSG00000067177.14	6020	5799.75	0.00	0.00	0.00	0.00
ENST00000373545.7	ENSG00000067177.14	6173	5952.75	0.00	0.00	0.00	0.00
ENST00000541944.5	ENSG00000067177.14	5944	5723.75	75.25	0.34	0.25	35.76
ENST00000162749.6	ENSG00000067182.7	2223	2002.75	1343.09	17.51	12.58	8.12
ENST00000366159.8	ENSG00000067182.7	1339	1118.75	123.69	2.89	2.07	1.34
ENST00000437813.7	ENSG00000067182.7	634	414.03	29.22	1.84	1.32	0.85
ENST00000440083.6	ENSG00000067182.7	1034	813.75	349.96	11.23	8.06	5.21
ENST00000534885.5	ENSG00000067182.7	2069	1848.75	8.50	0.12	0.09	0.06
ENST00000535038.1	ENSG00000067182.7	578	358.26	47.32	3.45	2.48	1.60
ENST00000535958.1	ENSG00000067182.7	568	348.32	636.24	47.69	34.25	22.13
ENST00000536194.1	ENSG00000067182.7	581	361.25	26.90	1.94	1.40	0.90
ENST00000536717.5	ENSG00000067182.7	1503	1282.75	139.94	2.85	2.05	1.32
ENST00000537842.5	ENSG00000067182.7	404	187.39	308.95	43.04	30.92	19.97
ENST00000538363.1	ENSG00000067182.7	554	334.42	259.84	20.28	14.57	9.41
ENST00000539372.5	ENSG00000067182.7	1063	842.75	1788.28	55.40	39.79	25.70
ENST00000540022.5	ENSG00000067182.7	1527	1306.75	0.00	0.00	0.00	0.00
ENST00000543048.5	ENSG00000067182.7	571	351.30	41.94	3.12	2.24	1.45
ENST00000543359.5	ENSG00000067182.7	627	407.05	65.12	4.18	3.00	1.94
ENST00000543995.5	ENSG00000067182.7	1531	1310.75	0.00	0.00	0.00	0.00
ENST00000344140.5	ENSG00000067191.15	1889	1668.75	43.98	0.69	0.49	10.32
ENST00000394303.7	ENSG00000067191.15	3742	3521.75	0.00	0.00	0.00	0.00
ENST00000394310.7	ENSG00000067191.15	1753	1532.75	0.00	0.00	0.00	0.00
ENST00000492737.5	ENSG00000067191.15	588	368.21	0.00	0.00	0.00	0.00
ENST00000536613.6	ENSG00000067191.15	575	355.28	52.04	3.82	2.75	57.36
ENST00000539338.6	ENSG00000067191.15	5308	5087.75	19.28	0.10	0.07	1.48
ENST00000577582.5	ENSG00000067191.15	563	343.36	3.95	0.30	0.22	4.51
ENST00000577926.1	ENSG00000067191.15	427	209.54	0.00	0.00	0.00	0.00
ENST00000582414.1	ENSG00000067191.15	525	305.67	0.00	0.00	0.00	0.00
ENST00000582544.1	ENSG00000067191.15	406	189.31	2.00	0.28	0.20	4.14
ENST00000582877.1	ENSG00000067191.15	599	379.16	15.03	1.03	0.74	15.52
ENST00000622445.4	ENSG00000067191.15	3722	3501.75	59.72	0.45	0.32	6.68
ENST00000370331.5	ENSG00000067208.14	7403	7182.75	695.51	2.53	1.82	8.47
ENST00000466778.2	ENSG00000067208.14	321	110.33	0.00	0.00	0.00	0.00
ENST00000468580.5	ENSG00000067208.14	654	433.98	110.45	6.64	4.77	22.27
ENST00000474806.1	ENSG00000067208.14	525	305.67	3.14	0.27	0.19	0.90
ENST00000491940.5	ENSG00000067208.14	971	750.75	313.82	10.91	7.84	36.58
ENST00000492513.5	ENSG00000067208.14	579	359.26	9.23	0.67	0.48	2.25
ENST00000492613.1	ENSG00000067208.14	495	276.04	36.65	3.47	2.49	11.62
ENST00000540033.2	ENSG00000067208.14	7436	7215.75	1476.19	5.34	3.84	17.90
ENST00000316900.9	ENSG00000067221.13	2169	1948.75	0.00	0.00	0.00	0.00
ENST00000316911.10	ENSG00000067221.13	1891	1670.75	0.00	0.00	0.00	0.00
ENST00000359750.8	ENSG00000067221.13	984	763.75	3.67	0.13	0.09	19.68
ENST00000541638.5	ENSG00000067221.13	6336	6115.75	22.64	0.10	0.07	15.15
ENST00000561480.1	ENSG00000067221.13	2304	2083.75	3.61	0.05	0.03	7.10
ENST00000561656.5	ENSG00000067221.13	1833	1612.75	16.07	0.26	0.19	40.77
ENST00000562453.1	ENSG00000067221.13	539	319.54	0.00	0.00	0.00	0.00
ENST00000563229.5	ENSG00000067221.13	3060	2839.75	12.01	0.11	0.08	17.30
ENST00000564777.5	ENSG00000067221.13	1849	1628.75	0.00	0.00	0.00	0.00
ENST00000565240.5	ENSG00000067221.13	614	394.10	0.00	0.00	0.00	0.00
ENST00000566081.5	ENSG00000067221.13	512	292.81	0.00	0.00	0.00	0.00
ENST00000567052.1	ENSG00000067221.13	633	413.03	0.00	0.00	0.00	0.00
ENST00000567876.1	ENSG00000067221.13	597	377.17	0.00	0.00	0.00	0.00
ENST00000319622.10	ENSG00000067225.17	2717	2496.75	275.20	2.88	2.07	0.37
ENST00000335181.9	ENSG00000067225.17	2318	2097.75	41136.91	511.94	367.73	66.04
ENST00000389093.7	ENSG00000067225.17	2279	2058.75	31.96	0.41	0.29	0.05
ENST00000449901.6	ENSG00000067225.17	2526	2305.75	0.00	0.00	0.00	0.00
ENST00000561609.5	ENSG00000067225.17	1568	1347.75	0.00	0.00	0.00	0.00
ENST00000562784.1	ENSG00000067225.17	529	309.63	808.91	68.20	48.99	8.80
ENST00000562997.5	ENSG00000067225.17	582	362.24	0.00	0.00	0.00	0.00
ENST00000563275.1	ENSG00000067225.17	699	478.89	447.73	24.41	17.53	3.15
ENST00000563986.1	ENSG00000067225.17	825	604.78	132.21	5.71	4.10	0.74
ENST00000564178.5	ENSG00000067225.17	554	334.42	0.00	0.00	0.00	0.00
ENST00000564276.1	ENSG00000067225.17	753	532.83	827.86	40.56	29.14	5.23
ENST00000564440.5	ENSG00000067225.17	3016	2795.75	1722.50	16.08	11.55	2.07
ENST00000564993.1	ENSG00000067225.17	663	442.96	54.68	3.22	2.31	0.42
ENST00000565143.1	ENSG00000067225.17	2301	2080.75	532.70	6.68	4.80	0.86
ENST00000565154.5	ENSG00000067225.17	2004	1783.75	8.30	0.12	0.09	0.02
ENST00000565184.5	ENSG00000067225.17	2503	2282.75	3082.49	35.25	25.32	4.55
ENST00000566809.1	ENSG00000067225.17	560	340.38	0.00	0.00	0.00	0.00
ENST00000567087.5	ENSG00000067225.17	550	330.45	0.00	0.00	0.00	0.00
ENST00000567118.5	ENSG00000067225.17	2254	2033.75	14.58	0.19	0.13	0.02
ENST00000568459.5	ENSG00000067225.17	1806	1585.75	53.46	0.88	0.63	0.11
ENST00000568743.1	ENSG00000067225.17	580	360.25	664.53	48.16	34.59	6.21
ENST00000568883.5	ENSG00000067225.17	1863	1642.75	0.00	0.00	0.00	0.00
ENST00000569050.1	ENSG00000067225.17	457	238.73	2.02	0.22	0.16	0.03
ENST00000569857.5	ENSG00000067225.17	1355	1134.75	270.91	6.23	4.48	0.80
ENST00000570166.1	ENSG00000067225.17	626	406.06	63.05	4.05	2.91	0.52
ENST00000251636.9	ENSG00000067248.9	4502	4281.75	2762.06	16.84	12.10	57.37
ENST00000504778.5	ENSG00000067248.9	4557	4336.75	1288.51	7.76	5.57	26.43
ENST00000508346.1	ENSG00000067248.9	479	260.29	5.64	0.57	0.41	1.93
ENST00000513447.1	ENSG00000067248.9	844	623.77	73.86	3.09	2.22	10.53
ENST00000621106.4	ENSG00000067248.9	4450	4229.75	177.94	1.10	0.79	3.74
ENST00000359208.6	ENSG00000067334.13	2199	1978.75	2090.76	27.58	19.81	58.23
ENST00000436063.6	ENSG00000067334.13	5897	5676.75	309.22	1.42	1.02	3.00
ENST00000460191.1	ENSG00000067334.13	3084	2863.75	245.48	2.24	1.61	4.72
ENST00000462746.6	ENSG00000067334.13	480	261.27	4.19	0.42	0.30	0.88
ENST00000496535.6	ENSG00000067334.13	691	470.90	9.53	0.53	0.38	1.11
ENST00000496672.1	ENSG00000067334.13	811	590.79	0.00	0.00	0.00	0.00
ENST00000528680.1	ENSG00000067334.13	499	279.98	162.82	15.18	10.91	32.05
ENST00000163678.11	ENSG00000067365.14	1510	1289.75	19.17	0.39	0.28	4.07
ENST00000381920.7	ENSG00000067365.14	4984	4763.75	411.49	2.26	1.62	23.64
ENST00000561758.5	ENSG00000067365.14	1312	1091.75	0.00	0.00	0.00	0.00
ENST00000561993.5	ENSG00000067365.14	656	435.97	14.53	0.87	0.62	9.12
ENST00000562151.2	ENSG00000067365.14	520	300.72	0.00	0.00	0.00	0.00
ENST00000562973.1	ENSG00000067365.14	586	366.22	11.16	0.80	0.57	8.34
ENST00000563037.1	ENSG00000067365.14	597	377.17	3.00	0.21	0.15	2.18
ENST00000563501.1	ENSG00000067365.14	519	299.73	2.00	0.17	0.13	1.83
ENST00000563958.5	ENSG00000067365.14	614	394.10	0.00	0.00	0.00	0.00
ENST00000564107.1	ENSG00000067365.14	438	220.21	0.00	0.00	0.00	0.00
ENST00000564133.1	ENSG00000067365.14	407	190.27	15.58	2.14	1.54	22.41
ENST00000564554.1	ENSG00000067365.14	550	330.45	0.00	0.00	0.00	0.00
ENST00000564624.1	ENSG00000067365.14	260	59.34	3.30	1.45	1.04	15.20
ENST00000565866.5	ENSG00000067365.14	561	341.37	0.00	0.00	0.00	0.00
ENST00000567295.5	ENSG00000067365.14	714	493.87	0.00	0.00	0.00	0.00
ENST00000568967.5	ENSG00000067365.14	1672	1451.75	26.28	0.47	0.34	4.95
ENST00000569597.1	ENSG00000067365.14	404	187.39	5.13	0.71	0.51	7.49
ENST00000572956.5	ENSG00000067365.14	706	485.88	1.38	0.07	0.05	0.78
ENST00000263801.7	ENSG00000067369.13	6346	6125.75	171.31	0.73	0.52	1.54
ENST00000382039.7	ENSG00000067369.13	6015	5794.75	208.77	0.94	0.68	1.99
ENST00000382044.8	ENSG00000067369.13	10384	10163.75	4369.39	11.22	8.06	23.69
ENST00000411772.5	ENSG00000067369.13	3976	3755.75	192.27	1.34	0.96	2.82
ENST00000413546.1	ENSG00000067369.13	3143	2922.75	1952.20	17.44	12.53	36.81
ENST00000414758.1	ENSG00000067369.13	464	245.58	11.06	1.18	0.84	2.48
ENST00000417342.1	ENSG00000067369.13	594	374.18	4.49	0.31	0.22	0.66
ENST00000434561.1	ENSG00000067369.13	613	393.10	0.00	0.00	0.00	0.00
ENST00000434595.1	ENSG00000067369.13	446	228.00	0.00	0.00	0.00	0.00
ENST00000450115.6	ENSG00000067369.13	6179	5958.75	192.04	0.84	0.60	1.78
ENST00000467474.1	ENSG00000067369.13	556	336.40	27.69	2.15	1.54	4.54
ENST00000476454.5	ENSG00000067369.13	2222	2001.75	169.20	2.21	1.59	4.66
ENST00000477089.1	ENSG00000067369.13	460	241.66	0.00	0.00	0.00	0.00
ENST00000480860.1	ENSG00000067369.13	586	366.22	2.56	0.18	0.13	0.39
ENST00000571145.1	ENSG00000067369.13	431	213.42	8.57	1.05	0.75	2.21
ENST00000572085.5	ENSG00000067369.13	5574	5353.75	1407.03	6.86	4.93	14.48
ENST00000605155.1	ENSG00000067369.13	610	390.11	13.89	0.93	0.67	1.96
ENST00000173898.11	ENSG00000067445.20	4647	4426.75	72.28	0.43	0.31	2.61
ENST00000319167.12	ENSG00000067445.20	2326	2105.75	363.33	4.50	3.24	27.62
ENST00000375022.8	ENSG00000067445.20	2306	2085.75	594.03	7.44	5.34	45.60
ENST00000375041.6	ENSG00000067445.20	3488	3267.75	0.00	0.00	0.00	0.00
ENST00000399736.5	ENSG00000067445.20	1115	894.75	0.00	0.00	0.00	0.00
ENST00000411534.1	ENSG00000067445.20	1196	975.75	0.00	0.00	0.00	0.00
ENST00000416704.1	ENSG00000067445.20	594	374.18	10.02	0.70	0.50	4.29
ENST00000420798.6	ENSG00000067445.20	3613	3392.75	0.00	0.00	0.00	0.00
ENST00000427099.1	ENSG00000067445.20	562	342.36	0.00	0.00	0.00	0.00
ENST00000430420.5	ENSG00000067445.20	868	647.76	0.00	0.00	0.00	0.00
ENST00000431115.5	ENSG00000067445.20	405	188.35	0.00	0.00	0.00	0.00
ENST00000440072.5	ENSG00000067445.20	599	379.16	0.00	0.00	0.00	0.00
ENST00000440759.5	ENSG00000067445.20	672	451.94	10.51	0.61	0.44	3.72
ENST00000442098.5	ENSG00000067445.20	626	406.06	0.00	0.00	0.00	0.00
ENST00000445561.5	ENSG00000067445.20	2597	2376.75	0.00	0.00	0.00	0.00
ENST00000449980.1	ENSG00000067445.20	578	358.26	2.56	0.19	0.13	1.14
ENST00000452830.5	ENSG00000067445.20	976	755.75	20.39	0.70	0.51	4.32
ENST00000453081.5	ENSG00000067445.20	722	501.86	18.83	0.98	0.70	6.01
ENST00000469211.1	ENSG00000067445.20	842	621.77	0.00	0.00	0.00	0.00
ENST00000474933.6	ENSG00000067445.20	299	91.14	0.00	0.00	0.00	0.00
ENST00000475183.1	ENSG00000067445.20	632	412.04	12.05	0.76	0.55	4.68
ENST00000484031.5	ENSG00000067445.20	650	429.99	0.00	0.00	0.00	0.00
ENST00000492142.5	ENSG00000067445.20	485	266.19	0.00	0.00	0.00	0.00
ENST00000492706.5	ENSG00000067445.20	3677	3456.75	0.00	0.00	0.00	0.00
ENST00000622017.4	ENSG00000067445.20	1403	1182.75	0.00	0.00	0.00	0.00
ENST00000366932.3	ENSG00000067533.5	7771	7550.75	811.67	2.81	2.02	20.43
ENST00000491428.1	ENSG00000067533.5	492	273.08	114.33	10.93	7.85	79.57
ENST00000265538.3	ENSG00000067560.10	388	172.14	0.00	0.00	0.00	0.00
ENST00000418115.5	ENSG00000067560.10	2031	1810.75	41744.54	601.84	432.31	61.74
ENST00000422781.5	ENSG00000067560.10	961	740.75	734.24	25.88	18.59	2.65
ENST00000431929.2	ENSG00000067560.10	539	319.54	0.00	0.00	0.00	0.00
ENST00000445425.4	ENSG00000067560.10	633	413.03	0.00	0.00	0.00	0.00
ENST00000454011.6	ENSG00000067560.10	889	668.76	8892.21	347.12	249.34	35.61
ENST00000262415.7	ENSG00000067596.10	5558	5337.75	1660.70	8.12	5.83	37.88
ENST00000540306.5	ENSG00000067596.10	3809	3588.75	1094.63	7.96	5.72	37.13
ENST00000587044.1	ENSG00000067596.10	6215	5994.75	92.79	0.40	0.29	1.88
ENST00000587574.1	ENSG00000067596.10	492	273.08	1.03	0.10	0.07	0.46
ENST00000589898.1	ENSG00000067596.10	739	518.84	10.59	0.53	0.38	2.49
ENST00000592258.5	ENSG00000067596.10	590	370.20	1.63	0.11	0.08	0.54
ENST00000605777.1	ENSG00000067596.10	235	41.09	6.62	4.21	3.02	19.62
ENST00000412466.1	ENSG00000067601.7	1052	831.75	45.39	1.42	1.02	2.13
ENST00000414507.1	ENSG00000067601.7	455	236.78	593.75	65.46	47.02	97.87
ENST00000378567.7	ENSG00000067606.16	2326	2105.75	0.00	0.00	0.00	0.00
ENST00000400921.6	ENSG00000067606.16	2294	2073.75	0.00	0.00	0.00	0.00
ENST00000419838.6	ENSG00000067606.16	347	133.82	0.00	0.00	0.00	0.00
ENST00000461106.6	ENSG00000067606.16	1916	1695.75	1.72	0.03	0.02	1.41
ENST00000461465.5	ENSG00000067606.16	480	261.27	2.69	0.27	0.19	14.34
ENST00000466352.5	ENSG00000067606.16	564	344.35	0.00	0.00	0.00	0.00
ENST00000466651.5	ENSG00000067606.16	425	207.61	0.00	0.00	0.00	0.00
ENST00000468310.5	ENSG00000067606.16	690	469.90	0.00	0.00	0.00	0.00
ENST00000470511.5	ENSG00000067606.16	567	347.33	0.00	0.00	0.00	0.00
ENST00000470596.5	ENSG00000067606.16	788	567.80	0.00	0.00	0.00	0.00
ENST00000470986.5	ENSG00000067606.16	706	485.88	0.00	0.00	0.00	0.00
ENST00000471018.6	ENSG00000067606.16	716	495.87	0.00	0.00	0.00	0.00
ENST00000472017.1	ENSG00000067606.16	602	382.15	0.00	0.00	0.00	0.00
ENST00000478770.6	ENSG00000067606.16	1542	1321.75	0.00	0.00	0.00	0.00
ENST00000479263.5	ENSG00000067606.16	1747	1526.75	92.46	1.58	1.14	84.25
ENST00000479566.5	ENSG00000067606.16	501	281.95	0.00	0.00	0.00	0.00
ENST00000481140.5	ENSG00000067606.16	713	492.87	0.00	0.00	0.00	0.00
ENST00000482686.5	ENSG00000067606.16	614	394.10	0.00	0.00	0.00	0.00
ENST00000484419.1	ENSG00000067606.16	519	299.73	0.00	0.00	0.00	0.00
ENST00000486681.5	ENSG00000067606.16	966	745.75	0.00	0.00	0.00	0.00
ENST00000495347.5	ENSG00000067606.16	698	477.89	0.00	0.00	0.00	0.00
ENST00000496325.5	ENSG00000067606.16	563	343.36	0.00	0.00	0.00	0.00
ENST00000497183.5	ENSG00000067606.16	763	542.82	0.00	0.00	0.00	0.00
ENST00000503297.1	ENSG00000067606.16	468	249.50	0.00	0.00	0.00	0.00
ENST00000503672.1	ENSG00000067606.16	1213	992.75	0.00	0.00	0.00	0.00
ENST00000505322.5	ENSG00000067606.16	1859	1638.75	0.00	0.00	0.00	0.00
ENST00000155093.7	ENSG00000067646.11	5239	5018.75	39.61	0.21	0.15	1.51
ENST00000383052.5	ENSG00000067646.11	5113	4892.75	299.72	1.60	1.15	11.74
ENST00000443793.1	ENSG00000067646.11	567	347.33	0.00	0.00	0.00	0.00
ENST00000449237.4	ENSG00000067646.11	3464	3243.75	720.39	5.80	4.16	42.58
ENST00000469869.1	ENSG00000067646.11	678	457.92	0.00	0.00	0.00	0.00
ENST00000478783.1	ENSG00000067646.11	803	582.79	38.70	1.73	1.25	12.73
ENST00000625061.3	ENSG00000067646.11	2273	2052.75	336.58	4.28	3.07	31.43
ENST00000366922.2	ENSG00000067704.9	3560	3339.75	9815.73	76.73	55.11	64.39
ENST00000467924.1	ENSG00000067704.9	656	435.97	574.59	34.41	24.71	28.87
ENST00000488777.1	ENSG00000067704.9	570	350.31	107.68	8.02	5.76	6.73
ENST00000490891.1	ENSG00000067704.9	447	228.97	0.00	0.00	0.00	0.00
ENST00000261205.8	ENSG00000067715.13	4808	4587.75	0.00	0.00	0.00	0.00
ENST00000393240.7	ENSG00000067715.13	3095	2874.75	0.00	0.00	0.00	0.00
ENST00000446242.3	ENSG00000067715.13	762	541.82	0.00	0.00	0.00	0.00
ENST00000457153.6	ENSG00000067715.13	4592	4371.75	45.64	0.27	0.20	29.82
ENST00000547046.5	ENSG00000067715.13	506	286.89	0.00	0.00	0.00	0.00
ENST00000549454.5	ENSG00000067715.13	583	363.24	0.00	0.00	0.00	0.00
ENST00000549559.2	ENSG00000067715.13	556	336.40	0.00	0.00	0.00	0.00
ENST00000549671.5	ENSG00000067715.13	710	489.87	0.00	0.00	0.00	0.00
ENST00000551304.5	ENSG00000067715.13	579	359.26	0.00	0.00	0.00	0.00
ENST00000552074.5	ENSG00000067715.13	702	481.88	0.00	0.00	0.00	0.00
ENST00000552624.5	ENSG00000067715.13	726	505.85	0.00	0.00	0.00	0.00
ENST00000552744.5	ENSG00000067715.13	2718	2497.75	61.36	0.64	0.46	70.18
ENST00000397909.6	ENSG00000067798.14	9821	9600.75	2732.22	7.43	5.34	29.65
ENST00000536525.6	ENSG00000067798.14	7386	7165.75	272.69	0.99	0.71	3.96
ENST00000547725.1	ENSG00000067798.14	468	249.50	14.99	1.57	1.13	6.26
ENST00000547884.1	ENSG00000067798.14	463	244.60	5.78	0.62	0.44	2.46
ENST00000548948.5	ENSG00000067798.14	593	373.19	2.45	0.17	0.12	0.68
ENST00000549369.5	ENSG00000067798.14	567	347.33	6.18	0.46	0.33	1.85
ENST00000549464.5	ENSG00000067798.14	2595	2374.75	127.87	1.41	1.01	5.61
ENST00000550042.2	ENSG00000067798.14	2232	2011.75	351.22	4.56	3.27	18.19
ENST00000550503.1	ENSG00000067798.14	698	477.89	0.00	0.00	0.00	0.00
ENST00000550673.1	ENSG00000067798.14	325	113.89	0.00	0.00	0.00	0.00
ENST00000550788.1	ENSG00000067798.14	2398	2177.75	43.74	0.52	0.38	2.09
ENST00000551162.1	ENSG00000067798.14	1226	1005.75	175.06	4.54	3.26	18.14
ENST00000551277.1	ENSG00000067798.14	297	89.43	0.00	0.00	0.00	0.00
ENST00000552300.1	ENSG00000067798.14	570	350.31	0.00	0.00	0.00	0.00
ENST00000552895.5	ENSG00000067798.14	6266	6045.75	643.78	2.78	2.00	11.09
ENST00000217901.9	ENSG00000067829.18	1485	1264.75	450.65	9.30	6.68	15.32
ENST00000370092.7	ENSG00000067829.18	1712	1491.75	0.00	0.00	0.00	0.00
ENST00000370093.5	ENSG00000067829.18	1662	1441.75	27.90	0.51	0.36	0.83
ENST00000427365.6	ENSG00000067829.18	1526	1305.75	52.89	1.06	0.76	1.74
ENST00000444338.1	ENSG00000067829.18	597	377.17	0.00	0.00	0.00	0.00
ENST00000444450.5	ENSG00000067829.18	888	667.76	608.68	23.80	17.09	39.20
ENST00000454076.5	ENSG00000067829.18	739	518.84	11.05	0.56	0.40	0.92
ENST00000461215.2	ENSG00000067829.18	757	536.82	0.00	0.00	0.00	0.00
ENST00000491235.1	ENSG00000067829.18	589	369.21	22.96	1.62	1.17	2.67
ENST00000495356.5	ENSG00000067829.18	756	535.82	289.91	14.12	10.15	23.27
ENST00000497043.5	ENSG00000067829.18	851	630.77	122.17	5.06	3.63	8.33
ENST00000619865.4	ENSG00000067829.18	1339	1118.75	200.79	4.69	3.37	7.72
ENST00000322048.11	ENSG00000067836.12	1735	1514.75	51.09	0.88	0.63	3.04
ENST00000585653.1	ENSG00000067836.12	728	507.85	53.81	2.77	1.99	9.54
ENST00000585871.1	ENSG00000067836.12	983	762.75	0.00	0.00	0.00	0.00
ENST00000586153.1	ENSG00000067836.12	457	238.73	0.00	0.00	0.00	0.00
ENST00000586336.5	ENSG00000067836.12	893	672.76	0.00	0.00	0.00	0.00
ENST00000586504.5	ENSG00000067836.12	651	430.98	0.00	0.00	0.00	0.00
ENST00000587377.5	ENSG00000067836.12	1394	1173.75	94.17	2.09	1.50	7.22
ENST00000587711.5	ENSG00000067836.12	570	350.31	0.00	0.00	0.00	0.00
ENST00000587843.5	ENSG00000067836.12	1362	1141.75	11.60	0.27	0.19	0.91
ENST00000588201.5	ENSG00000067836.12	1530	1309.75	31.45	0.63	0.45	2.16
ENST00000589543.5	ENSG00000067836.12	713	492.87	263.38	13.95	10.02	48.11
ENST00000590198.1	ENSG00000067836.12	537	317.56	0.00	0.00	0.00	0.00
ENST00000591292.5	ENSG00000067836.12	2684	2463.75	58.03	0.61	0.44	2.12
ENST00000591392.5	ENSG00000067836.12	811	590.79	119.38	5.28	3.79	18.19
ENST00000592019.1	ENSG00000067836.12	371	156.09	15.09	2.52	1.81	8.71
ENST00000592112.1	ENSG00000067836.12	968	747.75	0.00	0.00	0.00	0.00
ENST00000164640.8	ENSG00000067840.12	3689	3468.75	35.86	0.27	0.19	97.66
ENST00000393758.6	ENSG00000067840.12	3763	3542.75	0.00	0.00	0.00	0.00
ENST00000468491.1	ENSG00000067840.12	665	444.95	0.00	0.00	0.00	0.00
ENST00000475140.5	ENSG00000067840.12	830	609.78	0.00	0.00	0.00	0.00
ENST00000480418.5	ENSG00000067840.12	514	294.79	0.00	0.00	0.00	0.00
ENST00000480650.3	ENSG00000067840.12	876	655.76	0.00	0.00	0.00	0.00
ENST00000483693.5	ENSG00000067840.12	829	608.78	0.00	0.00	0.00	0.00
ENST00000484792.5	ENSG00000067840.12	777	556.81	0.14	0.01	0.00	2.34
ENST00000544474.5	ENSG00000067840.12	3418	3197.75	0.00	0.00	0.00	0.00
ENST00000263519.4	ENSG00000067842.17	6420	6199.75	2.62	0.01	0.01	28.57
ENST00000349466.6	ENSG00000067842.17	4280	4059.75	0.00	0.00	0.00	0.00
ENST00000359149.7	ENSG00000067842.17	4234	4013.75	0.00	0.00	0.00	0.00
ENST00000370186.5	ENSG00000067842.17	6742	6521.75	0.00	0.00	0.00	0.00
ENST00000393842.5	ENSG00000067842.17	4064	3843.75	2.03	0.01	0.01	35.69
ENST00000460549.1	ENSG00000067842.17	899	678.76	0.36	0.01	0.01	35.74
ENST00000496610.1	ENSG00000067842.17	634	414.03	0.00	0.00	0.00	0.00
ENST00000399799.2	ENSG00000067900.7	9484	9263.75	1165.33	3.28	2.36	8.27
ENST00000578051.1	ENSG00000067900.7	584	364.23	37.58	2.69	1.93	6.79
ENST00000582445.1	ENSG00000067900.7	543	323.50	17.16	1.38	0.99	3.49
ENST00000583556.1	ENSG00000067900.7	672	451.94	21.90	1.27	0.91	3.19
ENST00000584687.1	ENSG00000067900.7	492	273.08	24.89	2.38	1.71	6.00
ENST00000584875.1	ENSG00000067900.7	616	396.09	34.54	2.28	1.64	5.74
ENST00000635540.1	ENSG00000067900.7	5656	5435.75	5498.60	26.41	18.97	66.53
ENST00000290858.10	ENSG00000067955.13	3136	2915.75	2955.26	26.46	19.01	21.54
ENST00000412916.6	ENSG00000067955.13	2971	2750.75	1739.77	16.51	11.86	13.44
ENST00000561924.6	ENSG00000067955.13	584	364.23	408.42	29.27	21.03	23.83
ENST00000563939.2	ENSG00000067955.13	545	325.49	16.55	1.33	0.95	1.08
ENST00000564034.5	ENSG00000067955.13	509	289.85	12.71	1.14	0.82	0.93
ENST00000565389.1	ENSG00000067955.13	846	625.77	195.96	8.18	5.87	6.66
ENST00000566281.1	ENSG00000067955.13	484	265.21	303.08	29.83	21.43	24.29
ENST00000567947.1	ENSG00000067955.13	610	390.11	147.13	9.85	7.07	8.02
ENST00000568858.1	ENSG00000067955.13	914	693.76	7.10	0.27	0.19	0.22
ENST00000379162.8	ENSG00000067992.12	1809	1588.75	684.93	11.25	8.08	17.16
ENST00000441463.2	ENSG00000067992.12	1921	1700.75	3401.52	52.21	37.50	79.62
ENST00000493226.1	ENSG00000067992.12	396	179.75	14.55	2.11	1.52	3.22
ENST00000357750.8	ENSG00000068001.13	2055	1834.75	949.43	13.51	9.70	53.05
ENST00000395139.7	ENSG00000068001.13	2136	1915.75	106.38	1.45	1.04	5.69
ENST00000415028.1	ENSG00000068001.13	301	92.85	0.00	0.00	0.00	0.00
ENST00000424190.1	ENSG00000068001.13	550	330.45	0.00	0.00	0.00	0.00
ENST00000426286.1	ENSG00000068001.13	357	143.04	0.00	0.00	0.00	0.00
ENST00000428028.1	ENSG00000068001.13	571	351.30	0.00	0.00	0.00	0.00
ENST00000442581.1	ENSG00000068001.13	2318	2097.75	0.00	0.00	0.00	0.00
ENST00000447092.5	ENSG00000068001.13	4054	3833.75	15.11	0.10	0.07	0.40
ENST00000458018.1	ENSG00000068001.13	745	524.83	0.00	0.00	0.00	0.00
ENST00000481597.5	ENSG00000068001.13	1513	1292.75	515.08	10.40	7.47	40.85
ENST00000345617.7	ENSG00000068024.16	8976	8755.75	2698.06	8.04	5.78	16.27
ENST00000430200.1	ENSG00000068024.16	578	358.26	41.42	3.02	2.17	6.10
ENST00000445704.1	ENSG00000068024.16	445	227.02	0.00	0.00	0.00	0.00
ENST00000446876.1	ENSG00000068024.16	554	334.42	0.00	0.00	0.00	0.00
ENST00000454542.5	ENSG00000068024.16	565	345.34	364.61	27.56	19.80	55.75
ENST00000460235.1	ENSG00000068024.16	343	130.16	3.03	0.61	0.44	1.23
ENST00000461113.5	ENSG00000068024.16	1019	798.75	15.35	0.50	0.36	1.01
ENST00000463007.5	ENSG00000068024.16	3158	2937.75	39.96	0.36	0.26	0.72
ENST00000487617.5	ENSG00000068024.16	819	598.78	6.50	0.28	0.20	0.57
ENST00000493582.5	ENSG00000068024.16	3188	2967.75	66.73	0.59	0.42	1.19
ENST00000494800.1	ENSG00000068024.16	451	232.87	1.19	0.13	0.10	0.27
ENST00000495497.1	ENSG00000068024.16	849	628.77	11.00	0.46	0.33	0.92
ENST00000496347.1	ENSG00000068024.16	995	774.75	11.34	0.38	0.27	0.77
ENST00000535493.5	ENSG00000068024.16	2743	2522.75	555.95	5.75	4.13	11.64
ENST00000543185.5	ENSG00000068024.16	8990	8769.75	450.81	1.34	0.96	2.71
ENST00000544989.1	ENSG00000068024.16	342	129.24	2.04	0.41	0.30	0.83
ENST00000553145.1	ENSG00000068024.16	552	332.43	0.00	0.00	0.00	0.00
ENST00000327761.7	ENSG00000068028.17	1757	1536.75	58.84	1.00	0.72	25.59
ENST00000357043.6	ENSG00000068028.17	1864	1643.75	0.00	0.00	0.00	0.00
ENST00000359365.8	ENSG00000068028.17	1923	1702.75	6.17	0.09	0.07	2.42
ENST00000395117.6	ENSG00000068028.17	1745	1524.75	0.00	0.00	0.00	0.00
ENST00000395126.7	ENSG00000068028.17	1657	1436.75	135.99	2.47	1.77	63.26
ENST00000478619.1	ENSG00000068028.17	2060	1839.75	24.00	0.34	0.24	8.72
ENST00000482447.1	ENSG00000068028.17	1711	1490.75	0.00	0.00	0.00	0.00
ENST00000488024.1	ENSG00000068028.17	1385	1164.75	0.00	0.00	0.00	0.00
ENST00000494145.1	ENSG00000068028.17	1358	1137.75	0.00	0.00	0.00	0.00
ENST00000616212.4	ENSG00000068028.17	1842	1621.75	0.00	0.00	0.00	0.00
ENST00000260795.6	ENSG00000068078.17	4132	3911.75	6.92	0.05	0.03	38.97
ENST00000340107.8	ENSG00000068078.17	4293	4072.75	0.00	0.00	0.00	0.00
ENST00000352904.5	ENSG00000068078.17	3733	3512.75	0.00	0.00	0.00	0.00
ENST00000412135.6	ENSG00000068078.17	3951	3730.75	0.00	0.00	0.00	0.00
ENST00000440486.6	ENSG00000068078.17	4287	4066.75	0.00	0.00	0.00	0.00
ENST00000469068.1	ENSG00000068078.17	821	600.78	0.00	0.00	0.00	0.00
ENST00000474521.1	ENSG00000068078.17	545	325.49	0.00	0.00	0.00	0.00
ENST00000481110.6	ENSG00000068078.17	4217	3996.75	11.08	0.07	0.05	61.03
ENST00000507588.1	ENSG00000068078.17	336	123.79	0.00	0.00	0.00	0.00
ENST00000613647.4	ENSG00000068078.17	4438	4217.75	0.00	0.00	0.00	0.00
ENST00000246911.6	ENSG00000068079.7	747	526.83	4.41	0.22	0.16	3.60
ENST00000396722.2	ENSG00000068079.7	595	375.18	3.06	0.21	0.15	3.51
ENST00000415816.6	ENSG00000068079.7	1241	1020.75	38.68	0.99	0.71	16.30
ENST00000438323.2	ENSG00000068079.7	1232	1011.75	76.52	1.97	1.42	32.54
ENST00000534876.1	ENSG00000068079.7	386	170.24	1.17	0.18	0.13	2.96
ENST00000536969.1	ENSG00000068079.7	383	167.40	0.00	0.00	0.00	0.00
ENST00000538473.1	ENSG00000068079.7	463	244.60	8.14	0.87	0.62	14.33
ENST00000546325.1	ENSG00000068079.7	525	305.67	19.01	1.62	1.17	26.76
ENST00000184956.10	ENSG00000068097.14	3932	3711.75	1171.35	8.24	5.92	54.57
ENST00000585712.1	ENSG00000068097.14	656	435.97	0.00	0.00	0.00	0.00
ENST00000585976.5	ENSG00000068097.14	3288	3067.75	0.00	0.00	0.00	0.00
ENST00000587003.5	ENSG00000068097.14	3566	3345.75	390.82	3.05	2.19	20.20
ENST00000587314.1	ENSG00000068097.14	687	466.91	0.00	0.00	0.00	0.00
ENST00000590587.1	ENSG00000068097.14	843	622.77	16.05	0.67	0.48	4.46
ENST00000591074.1	ENSG00000068097.14	553	333.43	1.86	0.15	0.10	0.96
ENST00000591683.1	ENSG00000068097.14	490	271.11	10.47	1.01	0.72	6.68
ENST00000592664.1	ENSG00000068097.14	573	353.29	1.77	0.13	0.09	0.87
ENST00000593097.5	ENSG00000068097.14	648	427.99	0.00	0.00	0.00	0.00
ENST00000593228.5	ENSG00000068097.14	550	330.45	22.21	1.75	1.26	11.62
ENST00000613428.4	ENSG00000068097.14	3287	3066.75	11.48	0.10	0.07	0.65
ENST00000393818.2	ENSG00000068120.14	2458	2237.75	200.39	2.34	1.68	9.55
ENST00000421097.6	ENSG00000068120.14	2071	1850.75	40.89	0.58	0.41	2.36
ENST00000585811.1	ENSG00000068120.14	625	405.06	188.89	12.17	8.74	49.75
ENST00000585909.1	ENSG00000068120.14	570	350.31	10.83	0.81	0.58	3.30
ENST00000586771.1	ENSG00000068120.14	742	521.84	106.71	5.34	3.83	21.82
ENST00000587157.1	ENSG00000068120.14	551	331.44	0.00	0.00	0.00	0.00
ENST00000587214.1	ENSG00000068120.14	539	319.54	0.00	0.00	0.00	0.00
ENST00000587858.5	ENSG00000068120.14	569	349.32	2.28	0.17	0.12	0.70
ENST00000588353.1	ENSG00000068120.14	387	171.19	0.00	0.00	0.00	0.00
ENST00000588757.1	ENSG00000068120.14	574	354.29	0.00	0.00	0.00	0.00
ENST00000590958.5	ENSG00000068120.14	1976	1755.75	6.52	0.10	0.07	0.40
ENST00000591583.1	ENSG00000068120.14	716	495.87	2.06	0.11	0.08	0.44
ENST00000591753.1	ENSG00000068120.14	2225	2004.75	10.82	0.14	0.10	0.58
ENST00000591779.5	ENSG00000068120.14	994	773.75	80.60	2.72	1.95	11.11
ENST00000293349.10	ENSG00000068137.14	2987	2766.75	0.00	0.00	0.00	0.00
ENST00000456950.6	ENSG00000068137.14	2406	2185.75	0.00	0.00	0.00	0.00
ENST00000587627.1	ENSG00000068137.14	1047	826.75	5.73	0.18	0.13	24.93
ENST00000591022.5	ENSG00000068137.14	2983	2762.75	0.00	0.00	0.00	0.00
ENST00000591196.5	ENSG00000068137.14	2640	2419.75	1.56	0.02	0.01	2.31
ENST00000591476.5	ENSG00000068137.14	659	438.96	3.13	0.19	0.13	25.67
ENST00000591490.5	ENSG00000068137.14	4339	4118.75	33.62	0.21	0.15	29.36
ENST00000591544.1	ENSG00000068137.14	617	397.09	1.96	0.13	0.09	17.73
ENST00000592974.5	ENSG00000068137.14	628	408.05	0.00	0.00	0.00	0.00
ENST00000338042.10	ENSG00000068305.17	5464	5243.75	1669.72	8.31	5.97	10.81
ENST00000354410.9	ENSG00000068305.17	5824	5603.75	2415.93	11.26	8.08	14.64
ENST00000449277.6	ENSG00000068305.17	5182	4961.75	0.00	0.00	0.00	0.00
ENST00000557785.5	ENSG00000068305.17	2854	2633.75	3543.39	35.12	25.23	45.69
ENST00000557942.5	ENSG00000068305.17	5413	5192.75	536.13	2.70	1.94	3.51
ENST00000558049.5	ENSG00000068305.17	565	345.34	29.95	2.26	1.63	2.95
ENST00000558812.5	ENSG00000068305.17	2186	1965.75	150.38	2.00	1.43	2.60
ENST00000558856.5	ENSG00000068305.17	574	354.29	0.00	0.00	0.00	0.00
ENST00000558983.5	ENSG00000068305.17	847	626.77	197.00	8.21	5.89	10.68
ENST00000559036.5	ENSG00000068305.17	685	464.91	105.63	5.93	4.26	7.72
ENST00000559903.1	ENSG00000068305.17	574	354.29	3.32	0.24	0.18	0.32
ENST00000560493.5	ENSG00000068305.17	732	511.85	1.49	0.08	0.05	0.10
ENST00000561125.2	ENSG00000068305.17	1329	1108.75	32.27	0.76	0.55	0.99
ENST00000156084.8	ENSG00000068308.13	2740	2519.75	143.08	1.48	1.06	2.46
ENST00000376488.7	ENSG00000068308.13	2692	2471.75	0.00	0.00	0.00	0.00
ENST00000396743.7	ENSG00000068308.13	2682	2461.75	10.60	0.11	0.08	0.19
ENST00000428668.2	ENSG00000068308.13	1493	1272.75	2144.58	43.99	31.60	72.88
ENST00000455452.5	ENSG00000068308.13	2077	1856.75	373.79	5.26	3.78	8.71
ENST00000481142.1	ENSG00000068308.13	402	185.48	0.00	0.00	0.00	0.00
ENST00000484499.5	ENSG00000068308.13	924	703.75	113.85	4.22	3.03	7.00
ENST00000610466.4	ENSG00000068308.13	2487	2266.75	460.10	5.30	3.81	8.78
ENST00000315869.7	ENSG00000068323.16	3415	3194.75	387.23	3.16	2.27	14.21
ENST00000481606.1	ENSG00000068323.16	439	221.18	2.03	0.24	0.17	1.08
ENST00000487451.1	ENSG00000068323.16	1058	837.75	0.00	0.00	0.00	0.00
ENST00000493583.5	ENSG00000068323.16	3279	3058.75	2193.72	18.72	13.45	84.06
ENST00000495940.2	ENSG00000068323.16	758	537.82	3.01	0.15	0.11	0.66
ENST00000376771.8	ENSG00000068354.15	4042	3821.75	1467.93	10.03	7.20	83.81
ENST00000418627.1	ENSG00000068354.15	691	470.90	0.00	0.00	0.00	0.00
ENST00000476141.1	ENSG00000068354.15	819	598.78	38.59	1.68	1.21	14.06
ENST00000481090.6	ENSG00000068354.15	884	663.76	6.47	0.25	0.18	2.13
ENST00000494495.1	ENSG00000068354.15	540	320.53	0.00	0.00	0.00	0.00
ENST00000340800.6	ENSG00000068366.19	5333	5112.75	0.00	0.00	0.00	0.00
ENST00000348502.10	ENSG00000068366.19	5032	4811.75	10990.93	59.63	42.83	85.18
ENST00000439581.1	ENSG00000068366.19	464	245.58	0.00	0.00	0.00	0.00
ENST00000469796.6	ENSG00000068366.19	5225	5004.75	1594.01	8.31	5.97	11.88
ENST00000469857.1	ENSG00000068366.19	506	286.89	0.00	0.00	0.00	0.00
ENST00000502391.5	ENSG00000068366.19	802	581.79	0.00	0.00	0.00	0.00
ENST00000504383.1	ENSG00000068366.19	683	462.92	31.00	1.75	1.26	2.50
ENST00000504980.5	ENSG00000068366.19	573	353.29	0.00	0.00	0.00	0.00
ENST00000505075.1	ENSG00000068366.19	390	174.04	2.06	0.31	0.22	0.44
ENST00000505855.1	ENSG00000068366.19	587	367.22	0.00	0.00	0.00	0.00
ENST00000508092.5	ENSG00000068366.19	637	417.02	0.00	0.00	0.00	0.00
ENST00000514500.1	ENSG00000068366.19	696	475.89	0.00	0.00	0.00	0.00
ENST00000342652.6	ENSG00000068383.18	832	611.78	3.30	0.14	0.10	1.89
ENST00000368593.7	ENSG00000068383.18	1432	1211.75	70.71	1.52	1.09	20.47
ENST00000368594.7	ENSG00000068383.18	2967	2746.75	444.24	4.22	3.03	56.73
ENST00000423490.5	ENSG00000068383.18	416	198.92	0.00	0.00	0.00	0.00
ENST00000445580.1	ENSG00000068383.18	610	390.11	0.00	0.00	0.00	0.00
ENST00000487614.1	ENSG00000068383.18	870	649.76	38.73	1.56	1.12	20.91
ENST00000498337.1	ENSG00000068383.18	565	345.34	0.00	0.00	0.00	0.00
ENST00000156109.6	ENSG00000068394.10	1742	1521.75	615.00	10.55	7.58	100.00
ENST00000376423.8	ENSG00000068400.13	3031	2810.75	380.94	3.54	2.54	17.89
ENST00000473581.5	ENSG00000068400.13	3278	3057.75	66.54	0.57	0.41	2.87
ENST00000474512.1	ENSG00000068400.13	904	683.76	38.06	1.45	1.04	7.35
ENST00000480041.1	ENSG00000068400.13	394	177.84	29.00	4.26	3.06	21.52
ENST00000488361.1	ENSG00000068400.13	653	432.98	45.33	2.73	1.96	13.82
ENST00000495258.1	ENSG00000068400.13	393	176.89	8.00	1.18	0.85	5.97
ENST00000593475.5	ENSG00000068400.13	2908	2687.75	0.00	0.00	0.00	0.00
ENST00000611705.4	ENSG00000068400.13	553	333.43	1.23	0.10	0.07	0.49
ENST00000611757.4	ENSG00000068400.13	3255	3034.75	0.00	0.00	0.00	0.00
ENST00000617369.4	ENSG00000068400.13	531	311.61	6.33	0.53	0.38	2.68
ENST00000619107.1	ENSG00000068400.13	904	683.76	6.17	0.24	0.17	1.19
ENST00000619149.4	ENSG00000068400.13	2828	2607.75	227.77	2.28	1.64	11.53
ENST00000621664.1	ENSG00000068400.13	471	252.44	21.03	2.17	1.56	10.99
ENST00000622231.1	ENSG00000068400.13	367	152.35	0.00	0.00	0.00	0.00
ENST00000622599.4	ENSG00000068400.13	2881	2660.75	74.57	0.73	0.53	3.70
ENST00000019019.6	ENSG00000068438.14	1986	1765.75	36.90	0.55	0.39	3.25
ENST00000348411.2	ENSG00000068438.14	1892	1671.75	496.99	7.76	5.57	46.22
ENST00000396894.8	ENSG00000068438.14	1669	1448.75	0.00	0.00	0.00	0.00
ENST00000466371.5	ENSG00000068438.14	736	515.84	87.43	4.42	3.18	26.35
ENST00000467954.5	ENSG00000068438.14	803	582.79	27.05	1.21	0.87	7.22
ENST00000473235.5	ENSG00000068438.14	688	467.91	0.00	0.00	0.00	0.00
ENST00000475806.5	ENSG00000068438.14	576	356.28	0.00	0.00	0.00	0.00
ENST00000485486.1	ENSG00000068438.14	547	327.47	0.00	0.00	0.00	0.00
ENST00000487353.5	ENSG00000068438.14	838	617.77	11.73	0.50	0.36	2.95
ENST00000489599.1	ENSG00000068438.14	778	557.81	1.65	0.08	0.06	0.46
ENST00000490202.5	ENSG00000068438.14	965	744.75	57.24	2.01	1.44	11.95
ENST00000492562.5	ENSG00000068438.14	610	390.11	4.00	0.27	0.19	1.59
ENST00000496365.5	ENSG00000068438.14	1287	1066.75	0.00	0.00	0.00	0.00
ENST00000262293.8	ENSG00000068489.12	2332	2111.75	495.40	6.12	4.40	19.80
ENST00000577457.1	ENSG00000068489.12	199	19.27	2.00	2.71	1.95	8.76
ENST00000578542.5	ENSG00000068489.12	2334	2113.75	171.53	2.12	1.52	6.85
ENST00000578777.5	ENSG00000068489.12	860	639.77	99.18	4.05	2.91	13.09
ENST00000580177.5	ENSG00000068489.12	1641	1420.75	0.00	0.00	0.00	0.00
ENST00000581182.1	ENSG00000068489.12	695	474.90	43.50	2.39	1.72	7.73
ENST00000582004.1	ENSG00000068489.12	232	39.05	3.00	2.01	1.44	6.49
ENST00000582995.5	ENSG00000068489.12	536	316.56	5.84	0.48	0.35	1.56
ENST00000614081.1	ENSG00000068489.12	1623	1402.75	593.55	11.05	7.93	35.72
ENST00000165698.9	ENSG00000068615.17	3857	3636.75	86.00	0.62	0.44	100.00
ENST00000453231.6	ENSG00000068615.17	940	719.75	0.00	0.00	0.00	0.00
ENST00000473407.5	ENSG00000068615.17	576	356.28	0.00	0.00	0.00	0.00
ENST00000475475.1	ENSG00000068615.17	465	246.56	0.00	0.00	0.00	0.00
ENST00000489855.2	ENSG00000068615.17	958	737.75	0.00	0.00	0.00	0.00
ENST00000490915.5	ENSG00000068615.17	566	346.34	0.00	0.00	0.00	0.00
ENST00000535845.6	ENSG00000068615.17	1196	975.75	0.00	0.00	0.00	0.00
ENST00000538924.6	ENSG00000068615.17	1702	1481.75	0.00	0.00	0.00	0.00
ENST00000541910.6	ENSG00000068615.17	969	748.75	0.00	0.00	0.00	0.00
ENST00000375630.6	ENSG00000068650.18	8768	8547.75	4544.04	13.88	9.97	22.58
ENST00000375645.7	ENSG00000068650.18	8795	8574.75	211.11	0.64	0.46	1.05
ENST00000415301.1	ENSG00000068650.18	550	330.45	8.79	0.69	0.50	1.13
ENST00000418678.5	ENSG00000068650.18	3163	2942.75	630.35	5.59	4.02	9.10
ENST00000419448.1	ENSG00000068650.18	435	217.30	8.00	0.96	0.69	1.56
ENST00000419631.1	ENSG00000068650.18	2446	2225.75	0.00	0.00	0.00	0.00
ENST00000459011.2	ENSG00000068650.18	353	139.34	2.00	0.37	0.27	0.61
ENST00000459908.5	ENSG00000068650.18	4516	4295.75	510.63	3.10	2.23	5.05
ENST00000466946.5	ENSG00000068650.18	431	213.42	0.00	0.00	0.00	0.00
ENST00000471555.5	ENSG00000068650.18	5786	5565.75	3701.58	17.36	12.47	28.24
ENST00000479193.1	ENSG00000068650.18	621	401.07	20.58	1.34	0.96	2.18
ENST00000487903.5	ENSG00000068650.18	8858	8637.75	1149.73	3.47	2.50	5.65
ENST00000489577.1	ENSG00000068650.18	383	167.40	5.44	0.85	0.61	1.38
ENST00000493489.1	ENSG00000068650.18	583	363.24	94.00	6.76	4.85	10.99
ENST00000495930.1	ENSG00000068650.18	564	344.35	42.86	3.25	2.33	5.29
ENST00000610419.1	ENSG00000068650.18	885	664.76	27.30	1.07	0.77	1.74
ENST00000614170.1	ENSG00000068650.18	3542	3321.75	270.58	2.13	1.53	3.46
ENST00000263857.10	ENSG00000068654.15	12749	12528.75	1975.96	4.12	2.96	16.65
ENST00000409024.3	ENSG00000068654.15	560	340.38	0.00	0.00	0.00	0.00
ENST00000409681.1	ENSG00000068654.15	6454	6233.75	1672.05	7.00	5.03	28.32
ENST00000424089.5	ENSG00000068654.15	576	356.28	0.00	0.00	0.00	0.00
ENST00000462078.1	ENSG00000068654.15	469	250.48	3.08	0.32	0.23	1.30
ENST00000471427.1	ENSG00000068654.15	290	83.51	2.08	0.65	0.47	2.64
ENST00000483538.1	ENSG00000068654.15	593	373.19	6.56	0.46	0.33	1.86
ENST00000486964.5	ENSG00000068654.15	1427	1206.75	108.95	2.36	1.69	9.53
ENST00000492034.1	ENSG00000068654.15	588	368.21	22.52	1.60	1.15	6.46
ENST00000496892.5	ENSG00000068654.15	546	326.48	102.78	8.22	5.90	33.24
ENST00000175091.4	ENSG00000068697.6	1765	1544.75	13029.71	220.20	158.17	91.87
ENST00000483117.1	ENSG00000068697.6	487	268.16	200.29	19.50	14.01	8.13
ENST00000319190.9	ENSG00000068724.15	5157	4936.75	113.42	0.60	0.43	12.81
ENST00000394850.6	ENSG00000068724.15	4306	4085.75	204.29	1.31	0.94	27.87
ENST00000409245.5	ENSG00000068724.15	3033	2812.75	58.20	0.54	0.39	11.53
ENST00000409825.5	ENSG00000068724.15	4739	4518.75	0.00	0.00	0.00	0.00
ENST00000440051.1	ENSG00000068724.15	641	421.01	2.56	0.16	0.11	3.40
ENST00000441914.5	ENSG00000068724.15	2418	2197.75	0.00	0.00	0.00	0.00
ENST00000461601.5	ENSG00000068724.15	2204	1983.75	14.05	0.18	0.13	3.95
ENST00000474321.6	ENSG00000068724.15	622	402.07	0.00	0.00	0.00	0.00
ENST00000484061.5	ENSG00000068724.15	3085	2864.75	111.49	1.02	0.73	21.70
ENST00000484337.5	ENSG00000068724.15	753	532.83	1.70	0.08	0.06	1.78
ENST00000491786.5	ENSG00000068724.15	3615	3394.75	20.50	0.16	0.11	3.37
ENST00000496991.3	ENSG00000068724.15	703	482.88	11.78	0.64	0.46	13.60
ENST00000328631.9	ENSG00000068745.14	1775	1554.75	560.42	9.41	6.76	11.72
ENST00000340879.8	ENSG00000068745.14	1185	964.75	44.47	1.20	0.86	1.50
ENST00000412795.5	ENSG00000068745.14	750	529.83	0.00	0.00	0.00	0.00
ENST00000412850.5	ENSG00000068745.14	543	323.50	0.00	0.00	0.00	0.00
ENST00000413298.5	ENSG00000068745.14	792	571.80	4.19	0.19	0.14	0.24
ENST00000413654.5	ENSG00000068745.14	553	333.43	297.72	23.31	16.74	29.04
ENST00000416707.1	ENSG00000068745.14	1260	1039.75	14.19	0.36	0.26	0.44
ENST00000417896.1	ENSG00000068745.14	1124	903.75	18.53	0.54	0.38	0.67
ENST00000424035.1	ENSG00000068745.14	568	348.32	0.00	0.00	0.00	0.00
ENST00000431721.6	ENSG00000068745.14	2174	1953.75	33.71	0.45	0.32	0.56
ENST00000432678.6	ENSG00000068745.14	1309	1088.75	0.00	0.00	0.00	0.00
ENST00000433104.2	ENSG00000068745.14	2490	2269.75	0.00	0.00	0.00	0.00
ENST00000434860.1	ENSG00000068745.14	560	340.38	0.00	0.00	0.00	0.00
ENST00000436134.5	ENSG00000068745.14	631	411.04	0.00	0.00	0.00	0.00
ENST00000437427.5	ENSG00000068745.14	576	356.28	4.14	0.30	0.22	0.38
ENST00000440424.5	ENSG00000068745.14	537	317.56	0.00	0.00	0.00	0.00
ENST00000443853.5	ENSG00000068745.14	579	359.26	0.00	0.00	0.00	0.00
ENST00000443964.1	ENSG00000068745.14	973	752.75	0.00	0.00	0.00	0.00
ENST00000446860.5	ENSG00000068745.14	1565	1344.75	0.00	0.00	0.00	0.00
ENST00000449563.5	ENSG00000068745.14	580	360.25	0.00	0.00	0.00	0.00
ENST00000449610.5	ENSG00000068745.14	1673	1452.75	143.37	2.58	1.85	3.21
ENST00000450045.5	ENSG00000068745.14	689	468.91	0.00	0.00	0.00	0.00
ENST00000453202.1	ENSG00000068745.14	571	351.30	32.22	2.39	1.72	2.98
ENST00000454335.5	ENSG00000068745.14	631	411.04	50.31	3.20	2.29	3.98
ENST00000455545.5	ENSG00000068745.14	539	319.54	1.46	0.12	0.09	0.15
ENST00000476645.1	ENSG00000068745.14	464	245.58	0.00	0.00	0.00	0.00
ENST00000479914.5	ENSG00000068745.14	1077	856.75	991.13	30.20	21.69	37.62
ENST00000491686.1	ENSG00000068745.14	662	441.96	102.15	6.03	4.33	7.52
ENST00000394751.5	ENSG00000068781.21	3534	3313.75	123.84	0.98	0.70	67.69
ENST00000394754.5	ENSG00000068781.21	3824	3603.75	64.29	0.47	0.33	32.31
ENST00000402114.6	ENSG00000068781.21	3790	3569.75	0.00	0.00	0.00	0.00
ENST00000405008.5	ENSG00000068781.21	3821	3600.75	0.00	0.00	0.00	0.00
ENST00000463040.5	ENSG00000068781.21	370	155.16	0.00	0.00	0.00	0.00
ENST00000470560.1	ENSG00000068781.21	315	105.02	0.00	0.00	0.00	0.00
ENST00000263736.4	ENSG00000068784.12	3681	3460.75	2007.80	15.15	10.88	97.83
ENST00000461805.1	ENSG00000068784.12	555	335.41	1.21	0.09	0.07	0.61
ENST00000475073.5	ENSG00000068784.12	567	347.33	1.39	0.10	0.07	0.67
ENST00000490133.5	ENSG00000068784.12	2419	2198.75	11.61	0.14	0.10	0.89
ENST00000493649.1	ENSG00000068784.12	655	434.97	0.00	0.00	0.00	0.00
ENST00000381103.6	ENSG00000068796.16	3360	3139.75	3297.47	27.42	19.69	34.09
ENST00000401507.7	ENSG00000068796.16	2539	2318.75	1225.57	13.80	9.91	17.15
ENST00000407818.7	ENSG00000068796.16	2315	2094.75	112.51	1.40	1.01	1.74
ENST00000504883.1	ENSG00000068796.16	783	562.80	139.23	6.46	4.64	8.03
ENST00000506857.5	ENSG00000068796.16	2219	1998.75	168.07	2.20	1.58	2.73
ENST00000509624.1	ENSG00000068796.16	293	86.04	23.37	7.09	5.09	8.82
ENST00000509663.2	ENSG00000068796.16	759	538.82	0.00	0.00	0.00	0.00
ENST00000512006.2	ENSG00000068796.16	392	175.94	0.00	0.00	0.00	0.00
ENST00000512541.5	ENSG00000068796.16	549	329.46	0.00	0.00	0.00	0.00
ENST00000514082.5	ENSG00000068796.16	874	653.76	552.77	22.07	15.86	27.44
ENST00000354024.7	ENSG00000068831.18	2310	2089.75	0.00	0.00	0.00	0.00
ENST00000377485.5	ENSG00000068831.18	429	211.48	0.00	0.00	0.00	0.00
ENST00000377486.7	ENSG00000068831.18	667	446.95	0.00	0.00	0.00	0.00
ENST00000377487.5	ENSG00000068831.18	642	422.01	0.00	0.00	0.00	0.00
ENST00000377489.5	ENSG00000068831.18	583	363.24	5.64	0.41	0.29	12.67
ENST00000377494.5	ENSG00000068831.18	2983	2762.75	6.81	0.06	0.05	2.01
ENST00000377497.7	ENSG00000068831.18	2221	2000.75	76.54	1.00	0.72	31.21
ENST00000394428.5	ENSG00000068831.18	444	226.05	0.00	0.00	0.00	0.00
ENST00000394429.5	ENSG00000068831.18	453	234.82	0.00	0.00	0.00	0.00
ENST00000394430.5	ENSG00000068831.18	2174	1953.75	2.55	0.03	0.02	1.07
ENST00000394432.7	ENSG00000068831.18	2304	2083.75	0.00	0.00	0.00	0.00
ENST00000419843.1	ENSG00000068831.18	400	183.57	0.00	0.00	0.00	0.00
ENST00000421556.5	ENSG00000068831.18	2168	1947.75	0.00	0.00	0.00	0.00
ENST00000430645.1	ENSG00000068831.18	598	378.16	0.00	0.00	0.00	0.00
ENST00000431822.5	ENSG00000068831.18	935	714.75	4.72	0.17	0.12	5.39
ENST00000441258.5	ENSG00000068831.18	649	428.99	0.00	0.00	0.00	0.00
ENST00000445445.5	ENSG00000068831.18	956	735.75	14.90	0.53	0.38	16.52
ENST00000464324.5	ENSG00000068831.18	2409	2188.75	7.84	0.09	0.07	2.92
ENST00000465852.1	ENSG00000068831.18	861	640.77	4.37	0.18	0.13	5.56
ENST00000480443.1	ENSG00000068831.18	546	326.48	1.00	0.08	0.06	2.50
ENST00000488071.1	ENSG00000068831.18	929	708.75	4.30	0.16	0.11	4.95
ENST00000494001.5	ENSG00000068831.18	851	630.77	3.35	0.14	0.10	4.34
ENST00000497441.5	ENSG00000068831.18	819	598.78	7.97	0.35	0.25	10.85
ENST00000389993.7	ENSG00000068878.14	6581	6360.75	4245.41	17.42	12.52	18.36
ENST00000404125.5	ENSG00000068878.14	7099	6878.75	14824.84	56.26	40.41	59.28
ENST00000461810.1	ENSG00000068878.14	562	342.36	35.52	2.71	1.95	2.85
ENST00000466539.1	ENSG00000068878.14	548	328.46	7.97	0.63	0.45	0.67
ENST00000475694.1	ENSG00000068878.14	547	327.47	11.00	0.88	0.63	0.92
ENST00000476586.5	ENSG00000068878.14	1422	1201.75	2.79	0.06	0.04	0.06
ENST00000478731.1	ENSG00000068878.14	514	294.79	102.81	9.10	6.54	9.59
ENST00000481518.1	ENSG00000068878.14	886	665.76	1.16	0.05	0.03	0.05
ENST00000488687.5	ENSG00000068878.14	3073	2852.75	852.52	7.80	5.60	8.22
ENST00000326448.11	ENSG00000068885.14	4306	4085.75	49.39	0.32	0.23	2.48
ENST00000461213.1	ENSG00000068885.14	553	333.43	14.75	1.15	0.83	9.08
ENST00000463240.1	ENSG00000068885.14	588	368.21	4.89	0.35	0.25	2.73
ENST00000465537.5	ENSG00000068885.14	860	639.77	4.57	0.19	0.13	1.47
ENST00000465972.5	ENSG00000068885.14	569	349.32	0.00	0.00	0.00	0.00
ENST00000466326.1	ENSG00000068885.14	558	338.39	0.00	0.00	0.00	0.00
ENST00000467254.1	ENSG00000068885.14	764	543.82	1.91	0.09	0.07	0.72
ENST00000468218.5	ENSG00000068885.14	567	347.33	0.00	0.00	0.00	0.00
ENST00000468327.1	ENSG00000068885.14	574	354.29	2.32	0.17	0.12	1.34
ENST00000472555.5	ENSG00000068885.14	687	466.91	0.00	0.00	0.00	0.00
ENST00000472773.5	ENSG00000068885.14	657	436.97	0.00	0.00	0.00	0.00
ENST00000475677.5	ENSG00000068885.14	529	309.63	0.00	0.00	0.00	0.00
ENST00000477495.5	ENSG00000068885.14	766	545.81	0.00	0.00	0.00	0.00
ENST00000478278.1	ENSG00000068885.14	582	362.24	52.18	3.76	2.70	29.59
ENST00000478370.5	ENSG00000068885.14	579	359.26	0.00	0.00	0.00	0.00
ENST00000478460.5	ENSG00000068885.14	591	371.20	0.00	0.00	0.00	0.00
ENST00000478536.1	ENSG00000068885.14	542	322.51	0.00	0.00	0.00	0.00
ENST00000482317.5	ENSG00000068885.14	574	354.29	10.00	0.74	0.53	5.80
ENST00000483325.1	ENSG00000068885.14	554	334.42	0.00	0.00	0.00	0.00
ENST00000483465.5	ENSG00000068885.14	4044	3823.75	124.61	0.85	0.61	6.69
ENST00000484963.5	ENSG00000068885.14	382	166.45	0.00	0.00	0.00	0.00
ENST00000486856.5	ENSG00000068885.14	539	319.54	0.00	0.00	0.00	0.00
ENST00000487943.5	ENSG00000068885.14	3893	3672.75	73.44	0.52	0.37	4.11
ENST00000489004.5	ENSG00000068885.14	610	390.11	0.00	0.00	0.00	0.00
ENST00000496589.5	ENSG00000068885.14	3073	2852.75	499.95	4.58	3.29	35.99
ENST00000498145.1	ENSG00000068885.14	544	324.50	0.00	0.00	0.00	0.00
ENST00000498409.5	ENSG00000068885.14	719	498.86	0.00	0.00	0.00	0.00
ENST00000249396.11	ENSG00000068903.19	2070	1849.75	365.26	5.15	3.70	19.90
ENST00000358931.9	ENSG00000068903.19	1912	1691.75	4.90	0.08	0.05	0.29
ENST00000381766.8	ENSG00000068903.19	848	627.77	22.02	0.92	0.66	3.54
ENST00000392081.6	ENSG00000068903.19	2062	1841.75	1115.11	15.81	11.35	61.01
ENST00000407552.5	ENSG00000068903.19	890	669.76	0.00	0.00	0.00	0.00
ENST00000414941.5	ENSG00000068903.19	1251	1030.75	9.74	0.25	0.18	0.95
ENST00000420440.5	ENSG00000068903.19	927	706.75	0.00	0.00	0.00	0.00
ENST00000423526.5	ENSG00000068903.19	556	336.40	0.00	0.00	0.00	0.00
ENST00000437828.5	ENSG00000068903.19	555	335.41	0.00	0.00	0.00	0.00
ENST00000443898.5	ENSG00000068903.19	985	764.75	7.48	0.26	0.18	0.99
ENST00000447739.1	ENSG00000068903.19	578	358.26	3.90	0.28	0.20	1.10
ENST00000451193.5	ENSG00000068903.19	556	336.40	0.00	0.00	0.00	0.00
ENST00000462654.5	ENSG00000068903.19	2539	2318.75	65.79	0.74	0.53	2.86
ENST00000476771.5	ENSG00000068903.19	584	364.23	9.62	0.69	0.50	2.66
ENST00000479290.5	ENSG00000068903.19	4734	4513.75	139.75	0.81	0.58	3.12
ENST00000481381.1	ENSG00000068903.19	618	398.08	4.00	0.26	0.19	1.01
ENST00000491960.5	ENSG00000068903.19	619	399.08	0.00	0.00	0.00	0.00
ENST00000496069.1	ENSG00000068903.19	606	386.13	1.25	0.08	0.06	0.33
ENST00000613542.4	ENSG00000068903.19	1170	949.75	21.20	0.58	0.42	2.25
ENST00000185150.8	ENSG00000068912.13	2433	2212.75	947.75	11.18	8.03	47.30
ENST00000378239.5	ENSG00000068912.13	2271	2050.75	314.50	4.00	2.88	16.93
ENST00000405123.7	ENSG00000068912.13	1756	1535.75	462.73	7.87	5.65	33.27
ENST00000494373.1	ENSG00000068912.13	485	266.19	6.02	0.59	0.42	2.50
ENST00000164133.6	ENSG00000068971.13	2745	2524.75	516.43	5.34	3.84	96.22
ENST00000413292.1	ENSG00000068971.13	563	343.36	0.00	0.00	0.00	0.00
ENST00000526559.5	ENSG00000068971.13	887	666.76	0.00	0.00	0.00	0.00
ENST00000528530.1	ENSG00000068971.13	407	190.27	1.51	0.21	0.15	3.73
ENST00000532850.1	ENSG00000068971.13	786	565.80	0.07	0.00	0.00	0.05
ENST00000164139.3	ENSG00000068976.13	3198	2977.75	0.00	0.00	0.00	0.00
ENST00000377432.7	ENSG00000068976.13	2611	2390.75	20.77	0.23	0.16	92.23
ENST00000460413.1	ENSG00000068976.13	328	116.57	0.00	0.00	0.00	0.00
ENST00000462303.1	ENSG00000068976.13	470	251.46	0.03	0.00	0.00	1.18
ENST00000483742.1	ENSG00000068976.13	2152	1931.75	1.20	0.02	0.01	6.59
ENST00000376150.3	ENSG00000068985.4	665	444.95	0.00	0.00	0.00	0.00
ENST00000265340.11	ENSG00000069011.15	2406	2185.75	1.51	0.02	0.01	7.26
ENST00000502676.1	ENSG00000069011.15	666	445.95	0.00	0.00	0.00	0.00
ENST00000503586.1	ENSG00000069011.15	624	404.06	2.73	0.18	0.13	70.87
ENST00000504936.1	ENSG00000069011.15	770	549.81	0.00	0.00	0.00	0.00
ENST00000506438.5	ENSG00000069011.15	1305	1084.75	0.00	0.00	0.00	0.00
ENST00000507253.5	ENSG00000069011.15	587	367.22	0.76	0.05	0.04	21.88
ENST00000352189.7	ENSG00000069018.17	2241	2020.75	0.00	0.00	0.00	0.00
ENST00000378459.6	ENSG00000069018.17	2406	2185.75	0.00	0.00	0.00	0.00
ENST00000502753.3	ENSG00000069018.17	2424	2203.75	0.00	0.00	0.00	0.00
ENST00000503275.5	ENSG00000069018.17	2605	2384.75	0.00	0.00	0.00	0.00
ENST00000509288.5	ENSG00000069018.17	817	596.78	0.00	0.00	0.00	0.00
ENST00000513104.5	ENSG00000069018.17	2987	2766.75	0.00	0.00	0.00	0.00
ENST00000514963.5	ENSG00000069018.17	2024	1803.75	0.00	0.00	0.00	0.00
ENST00000261569.11	ENSG00000069020.18	7664	7443.75	690.18	2.42	1.74	23.87
ENST00000403625.6	ENSG00000069020.18	10711	10490.75	527.59	1.31	0.94	12.95
ENST00000403666.5	ENSG00000069020.18	7586	7365.75	255.28	0.90	0.65	8.92
ENST00000405643.5	ENSG00000069020.18	7713	7492.75	28.26	0.10	0.07	0.97
ENST00000406039.5	ENSG00000069020.18	717	496.86	0.00	0.00	0.00	0.00
ENST00000406374.5	ENSG00000069020.18	1066	845.75	0.00	0.00	0.00	0.00
ENST00000407621.1	ENSG00000069020.18	559	339.38	1.52	0.12	0.08	1.15
ENST00000411628.5	ENSG00000069020.18	289	82.68	0.00	0.00	0.00	0.00
ENST00000432426.5	ENSG00000069020.18	438	220.21	1.07	0.13	0.09	1.25
ENST00000432817.5	ENSG00000069020.18	458	239.71	0.00	0.00	0.00	0.00
ENST00000434115.5	ENSG00000069020.18	280	75.23	0.00	0.00	0.00	0.00
ENST00000436277.5	ENSG00000069020.18	582	362.24	19.72	1.42	1.02	14.01
ENST00000443808.1	ENSG00000069020.18	5273	5052.75	286.23	1.48	1.06	14.58
ENST00000447738.1	ENSG00000069020.18	1045	824.75	15.20	0.48	0.35	4.75
ENST00000450827.5	ENSG00000069020.18	272	68.76	0.00	0.00	0.00	0.00
ENST00000451144.1	ENSG00000069020.18	462	243.62	0.00	0.00	0.00	0.00
ENST00000452953.5	ENSG00000069020.18	507	287.87	0.00	0.00	0.00	0.00
ENST00000470421.1	ENSG00000069020.18	530	310.62	2.00	0.17	0.12	1.66
ENST00000478569.1	ENSG00000069020.18	467	248.52	0.00	0.00	0.00	0.00
ENST00000485768.1	ENSG00000069020.18	674	453.93	24.83	1.43	1.03	14.08
ENST00000490016.6	ENSG00000069020.18	1950	1729.75	12.11	0.18	0.13	1.80
ENST00000265417.7	ENSG00000069122.18	5668	5447.75	2906.34	13.93	10.00	74.40
ENST00000283296.11	ENSG00000069122.18	5810	5589.75	896.66	4.19	3.01	22.37
ENST00000478711.1	ENSG00000069122.18	609	389.12	9.00	0.60	0.43	3.23
ENST00000498632.1	ENSG00000069122.18	548	328.46	0.00	0.00	0.00	0.00
ENST00000392650.7	ENSG00000069188.16	10723	10502.75	119.44	0.30	0.21	71.82
ENST00000410094.5	ENSG00000069188.16	1736	1515.75	3.41	0.06	0.04	14.19
ENST00000424778.1	ENSG00000069188.16	4638	4417.75	7.45	0.04	0.03	10.65
ENST00000479356.1	ENSG00000069188.16	5333	5112.75	2.70	0.01	0.01	3.34
ENST00000585283.1	ENSG00000069188.16	279	74.41	0.00	0.00	0.00	0.00
ENST00000175238.10	ENSG00000069206.15	3367	3146.75	0.00	0.00	0.00	0.00
ENST00000380789.5	ENSG00000069206.15	3358	3137.75	0.00	0.00	0.00	0.00
ENST00000441335.6	ENSG00000069206.15	1417	1196.75	0.00	0.00	0.00	0.00
ENST00000520720.1	ENSG00000069206.15	1870	1649.75	0.00	0.00	0.00	0.00
ENST00000261396.5	ENSG00000069248.11	5207	4986.75	1725.70	9.03	6.49	89.13
ENST00000366678.4	ENSG00000069248.11	779	558.80	0.00	0.00	0.00	0.00
ENST00000485119.1	ENSG00000069248.11	965	744.75	24.18	0.85	0.61	8.36
ENST00000490352.1	ENSG00000069248.11	643	423.00	4.12	0.25	0.18	2.51
ENST00000367142.4	ENSG00000069275.12	6496	6275.75	12374.98	51.48	36.98	87.75
ENST00000464938.1	ENSG00000069275.12	228	36.38	10.02	7.19	5.16	12.25
ENST00000299138.11	ENSG00000069329.15	6790	6569.75	1394.26	5.54	3.98	2.84
ENST00000561713.1	ENSG00000069329.15	589	369.21	0.00	0.00	0.00	0.00
ENST00000562420.1	ENSG00000069329.15	740	519.84	217.21	10.91	7.84	5.60
ENST00000563884.1	ENSG00000069329.15	759	538.82	3.64	0.18	0.13	0.09
ENST00000563984.1	ENSG00000069329.15	775	554.81	59.00	2.78	1.99	1.42
ENST00000565228.1	ENSG00000069329.15	487	268.16	65.32	6.36	4.57	3.26
ENST00000568191.1	ENSG00000069329.15	520	300.72	8.25	0.72	0.51	0.37
ENST00000568612.5	ENSG00000069329.15	697	476.89	4.63	0.25	0.18	0.13
ENST00000568642.5	ENSG00000069329.15	447	228.97	690.27	78.70	56.53	40.37
ENST00000568784.6	ENSG00000069329.15	4017	3796.75	6094.29	41.90	30.10	21.50
ENST00000569950.1	ENSG00000069329.15	1096	875.75	1597.13	47.61	34.20	24.42
ENST00000317089.9	ENSG00000069345.11	3122	2901.75	1277.52	11.49	8.26	18.35
ENST00000563158.1	ENSG00000069345.11	1825	1604.75	2938.47	47.80	34.34	76.31
ENST00000569553.1	ENSG00000069345.11	905	684.76	61.87	2.36	1.69	3.77
ENST00000617000.1	ENSG00000069345.11	1885	1664.75	63.14	0.99	0.71	1.58
ENST00000164227.9	ENSG00000069399.13	2038	1817.75	121.55	1.75	1.25	6.18
ENST00000403534.7	ENSG00000069399.13	1714	1493.75	57.06	1.00	0.72	3.53
ENST00000444487.1	ENSG00000069399.13	923	702.75	276.08	10.26	7.37	36.33
ENST00000464319.1	ENSG00000069399.13	439	221.18	7.69	0.91	0.65	3.21
ENST00000473468.1	ENSG00000069399.13	587	367.22	2.11	0.15	0.11	0.53
ENST00000473473.1	ENSG00000069399.13	445	227.02	9.57	1.10	0.79	3.90
ENST00000474300.1	ENSG00000069399.13	819	598.78	299.94	13.08	9.39	46.32
ENST00000477832.1	ENSG00000069399.13	385	169.29	0.00	0.00	0.00	0.00
ENST00000487394.1	ENSG00000069399.13	603	383.14	0.00	0.00	0.00	0.00
ENST00000612079.1	ENSG00000069399.13	65	0.00	0.00	0.00	0.00	0.00
ENST00000164247.5	ENSG00000069424.14	4273	4052.75	0.00	0.00	0.00	0.00
ENST00000341524.5	ENSG00000069424.14	4207	3986.75	89.21	0.58	0.42	2.77
ENST00000352527.5	ENSG00000069424.14	4165	3944.75	342.46	2.27	1.63	10.73
ENST00000378083.7	ENSG00000069424.14	4142	3921.75	36.15	0.24	0.17	1.14
ENST00000378092.5	ENSG00000069424.14	1202	981.75	7.46	0.20	0.14	0.94
ENST00000378097.5	ENSG00000069424.14	4201	3980.75	32.91	0.22	0.16	1.02
ENST00000378111.5	ENSG00000069424.14	822	601.78	0.00	0.00	0.00	0.00
ENST00000389632.8	ENSG00000069424.14	959	738.75	0.00	0.00	0.00	0.00
ENST00000428161.5	ENSG00000069424.14	961	740.75	0.00	0.00	0.00	0.00
ENST00000435937.5	ENSG00000069424.14	500	280.97	0.00	0.00	0.00	0.00
ENST00000445501.5	ENSG00000069424.14	486	267.17	0.00	0.00	0.00	0.00
ENST00000458166.6	ENSG00000069424.14	1336	1115.75	548.38	12.83	9.22	60.76
ENST00000459822.1	ENSG00000069424.14	856	635.77	6.00	0.25	0.18	1.17
ENST00000462676.2	ENSG00000069424.14	683	462.92	13.00	0.73	0.53	3.47
ENST00000472700.6	ENSG00000069424.14	536	316.56	0.00	0.00	0.00	0.00
ENST00000478098.5	ENSG00000069424.14	413	196.03	2.01	0.27	0.19	1.27
ENST00000481789.1	ENSG00000069424.14	916	695.75	85.10	3.19	2.29	15.12
ENST00000493807.1	ENSG00000069424.14	560	340.38	0.00	0.00	0.00	0.00
ENST00000602612.5	ENSG00000069424.14	2396	2175.75	28.32	0.34	0.24	1.61
ENST00000261200.8	ENSG00000069431.11	8293	8072.75	2269.31	7.34	5.27	18.69
ENST00000261201.8	ENSG00000069431.11	4650	4429.75	3585.28	21.13	15.18	53.81
ENST00000326684.8	ENSG00000069431.11	1693	1472.75	87.18	1.55	1.11	3.94
ENST00000538350.5	ENSG00000069431.11	2672	2451.75	54.88	0.58	0.42	1.49
ENST00000544039.5	ENSG00000069431.11	3531	3310.75	489.39	3.86	2.77	9.83
ENST00000621589.1	ENSG00000069431.11	450	231.90	0.00	0.00	0.00	0.00
ENST00000636888.1	ENSG00000069431.11	1023	802.75	147.96	4.81	3.46	12.25
ENST00000265643.3	ENSG00000069482.6	818	597.78	3.00	0.13	0.09	100.00
ENST00000538401.1	ENSG00000069482.6	646	426.00	0.00	0.00	0.00	0.00
ENST00000261339.10	ENSG00000069493.14	465	246.56	187.70	19.87	14.28	24.94
ENST00000261340.11	ENSG00000069493.14	935	714.75	34.04	1.24	0.89	1.56
ENST00000290855.10	ENSG00000069493.14	5279	5058.75	1094.36	5.65	4.06	7.09
ENST00000325960.11	ENSG00000069493.14	1552	1331.75	21.54	0.42	0.30	0.53
ENST00000430909.5	ENSG00000069493.14	850	629.77	216.97	8.99	6.46	11.29
ENST00000444971.6	ENSG00000069493.14	1508	1287.75	256.35	5.20	3.73	6.52
ENST00000460309.1	ENSG00000069493.14	761	540.82	4.06	0.20	0.14	0.25
ENST00000466035.6	ENSG00000069493.14	778	557.81	79.18	3.71	2.66	4.65
ENST00000476198.2	ENSG00000069493.14	981	760.75	89.65	3.08	2.21	3.86
ENST00000479877.5	ENSG00000069493.14	1855	1634.75	373.69	5.97	4.29	7.49
ENST00000487752.1	ENSG00000069493.14	287	81.01	3.00	0.97	0.69	1.21
ENST00000492359.6	ENSG00000069493.14	541	321.52	139.50	11.33	8.14	14.21
ENST00000536355.5	ENSG00000069493.14	571	351.30	51.78	3.85	2.76	4.83
ENST00000543300.5	ENSG00000069493.14	399	182.61	42.52	6.08	4.37	7.63
ENST00000544322.1	ENSG00000069493.14	389	173.09	20.85	3.14	2.26	3.95
ENST00000545918.5	ENSG00000069493.14	288	81.84	0.00	0.00	0.00	0.00
ENST00000378045.4	ENSG00000069509.5	1196	975.75	120.95	3.24	2.32	91.28
ENST00000483115.1	ENSG00000069509.5	1069	848.75	10.05	0.31	0.22	8.72
ENST00000378069.4	ENSG00000069535.13	2566	2345.75	210.00	2.34	1.68	100.00
ENST00000468431.1	ENSG00000069535.13	325	113.89	0.00	0.00	0.00	0.00
ENST00000487544.1	ENSG00000069535.13	857	636.77	0.00	0.00	0.00	0.00
ENST00000261523.9	ENSG00000069667.15	1951	1730.75	11.63	0.18	0.13	0.51
ENST00000309157.8	ENSG00000069667.15	1908	1687.75	0.00	0.00	0.00	0.00
ENST00000335670.10	ENSG00000069667.15	10844	10623.75	1619.58	3.98	2.86	11.52
ENST00000449337.6	ENSG00000069667.15	1701	1480.75	1146.06	20.21	14.51	58.49
ENST00000551975.5	ENSG00000069667.15	749	528.83	0.00	0.00	0.00	0.00
ENST00000557822.5	ENSG00000069667.15	545	325.49	0.00	0.00	0.00	0.00
ENST00000558234.1	ENSG00000069667.15	3910	3689.75	429.54	3.04	2.18	8.80
ENST00000558904.2	ENSG00000069667.15	492	273.08	0.00	0.00	0.00	0.00
ENST00000559145.1	ENSG00000069667.15	373	157.97	0.00	0.00	0.00	0.00
ENST00000559343.1	ENSG00000069667.15	577	357.27	1.23	0.09	0.06	0.26
ENST00000559587.1	ENSG00000069667.15	485	266.19	71.96	7.06	5.07	20.43
ENST00000560004.5	ENSG00000069667.15	544	324.50	0.00	0.00	0.00	0.00
ENST00000560300.1	ENSG00000069667.15	514	294.79	0.00	0.00	0.00	0.00
ENST00000561093.1	ENSG00000069667.15	642	422.01	0.00	0.00	0.00	0.00
ENST00000176183.5	ENSG00000069696.6	1375	1154.75	0.00	0.00	0.00	0.00
ENST00000528733.1	ENSG00000069696.6	361	146.75	0.00	0.00	0.00	0.00
ENST00000212355.8	ENSG00000069702.10	6465	6244.75	105.15	0.44	0.32	2.28
ENST00000370399.6	ENSG00000069702.10	4550	4329.75	0.00	0.00	0.00	0.00
ENST00000417833.2	ENSG00000069702.10	551	331.44	0.00	0.00	0.00	0.00
ENST00000465892.6	ENSG00000069702.10	2908	2687.75	547.60	5.32	3.82	27.61
ENST00000468996.2	ENSG00000069702.10	569	349.32	0.00	0.00	0.00	0.00
ENST00000470600.1	ENSG00000069702.10	574	354.29	46.19	3.40	2.45	17.67
ENST00000525962.5	ENSG00000069702.10	3927	3706.75	1268.13	8.93	6.42	46.35
ENST00000529608.1	ENSG00000069702.10	785	564.80	6.28	0.29	0.21	1.51
ENST00000532540.5	ENSG00000069702.10	3913	3692.75	105.14	0.74	0.53	3.86
ENST00000533089.5	ENSG00000069702.10	6455	6234.75	33.52	0.14	0.10	0.73
ENST00000533370.1	ENSG00000069702.10	563	343.36	0.00	0.00	0.00	0.00
ENST00000636278.1	ENSG00000069712.11	4065	3844.75	13.57	0.09	0.07	100.00
ENST00000438167.7	ENSG00000069764.9	1000	779.75	0.00	0.00	0.00	0.00
ENST00000567462.1	ENSG00000069764.9	587	367.22	0.00	0.00	0.00	0.00
ENST00000377834.8	ENSG00000069812.11	4262	4041.75	20.00	0.13	0.09	100.00
ENST00000377836.8	ENSG00000069812.11	507	287.87	0.00	0.00	0.00	0.00
ENST00000377837.5	ENSG00000069812.11	1222	1001.75	0.00	0.00	0.00	0.00
ENST00000471190.1	ENSG00000069812.11	349	135.66	0.00	0.00	0.00	0.00
ENST00000487437.5	ENSG00000069812.11	968	747.75	0.00	0.00	0.00	0.00
ENST00000489730.1	ENSG00000069812.11	730	509.85	0.00	0.00	0.00	0.00
ENST00000286371.7	ENSG00000069849.10	1811	1590.75	1242.54	20.39	14.65	27.72
ENST00000462082.1	ENSG00000069849.10	837	616.77	690.26	29.22	20.99	39.71
ENST00000465172.5	ENSG00000069849.10	1951	1730.75	11.15	0.17	0.12	0.23
ENST00000466678.5	ENSG00000069849.10	1708	1487.75	29.87	0.52	0.38	0.71
ENST00000475483.5	ENSG00000069849.10	734	513.84	0.00	0.00	0.00	0.00
ENST00000482635.1	ENSG00000069849.10	569	349.32	215.79	16.13	11.58	21.92
ENST00000484727.1	ENSG00000069849.10	657	436.97	0.50	0.03	0.02	0.04
ENST00000486782.1	ENSG00000069849.10	229	37.04	4.71	3.32	2.38	4.51
ENST00000487199.5	ENSG00000069849.10	421	203.74	0.00	0.00	0.00	0.00
ENST00000495216.1	ENSG00000069849.10	418	200.85	29.18	3.79	2.72	5.15
ENST00000338963.6	ENSG00000069869.15	7019	6798.75	52.33	0.20	0.14	0.66
ENST00000435532.7	ENSG00000069869.15	5869	5648.75	1702.04	7.87	5.65	25.87
ENST00000502612.5	ENSG00000069869.15	652	431.98	186.93	11.30	8.11	37.15
ENST00000503468.5	ENSG00000069869.15	6339	6118.75	0.00	0.00	0.00	0.00
ENST00000506154.1	ENSG00000069869.15	6751	6530.75	257.73	1.03	0.74	3.39
ENST00000507063.1	ENSG00000069869.15	457	238.73	0.00	0.00	0.00	0.00
ENST00000508075.1	ENSG00000069869.15	965	744.75	3.00	0.11	0.08	0.35
ENST00000508342.5	ENSG00000069869.15	7235	7014.75	508.85	1.89	1.36	6.23
ENST00000508871.5	ENSG00000069869.15	5707	5486.75	0.00	0.00	0.00	0.00
ENST00000513957.1	ENSG00000069869.15	591	371.20	17.04	1.20	0.86	3.94
ENST00000514893.5	ENSG00000069869.15	577	357.27	91.08	6.66	4.78	21.89
ENST00000557845.1	ENSG00000069869.15	374	158.91	1.00	0.16	0.12	0.54
ENST00000164305.9	ENSG00000069943.9	2172	1951.75	550.72	7.37	5.29	19.31
ENST00000539642.5	ENSG00000069943.9	1668	1447.75	634.53	11.44	8.22	30.00
ENST00000562751.1	ENSG00000069943.9	753	532.83	4.42	0.22	0.16	0.57
ENST00000563742.1	ENSG00000069943.9	1937	1716.75	79.42	1.21	0.87	3.17
ENST00000565367.5	ENSG00000069943.9	1812	1591.75	6.51	0.11	0.08	0.28
ENST00000565402.1	ENSG00000069943.9	648	427.99	114.85	7.01	5.03	18.37
ENST00000565502.5	ENSG00000069943.9	781	560.80	0.00	0.00	0.00	0.00
ENST00000566072.1	ENSG00000069943.9	555	335.41	36.77	2.86	2.06	7.50
ENST00000566999.5	ENSG00000069943.9	773	552.81	0.00	0.00	0.00	0.00
ENST00000569823.1	ENSG00000069943.9	455	236.78	0.00	0.00	0.00	0.00
ENST00000569909.1	ENSG00000069943.9	579	359.26	11.15	0.81	0.58	2.12
ENST00000570059.1	ENSG00000069943.9	582	362.24	98.90	7.13	5.12	18.69
ENST00000261845.6	ENSG00000069956.11	5345	5124.75	18319.23	93.32	67.03	99.45
ENST00000558063.5	ENSG00000069956.11	583	363.24	0.00	0.00	0.00	0.00
ENST00000558100.1	ENSG00000069956.11	514	294.79	1.06	0.09	0.07	0.10
ENST00000558841.1	ENSG00000069956.11	656	435.97	5.68	0.34	0.24	0.36
ENST00000558891.1	ENSG00000069956.11	583	363.24	0.00	0.00	0.00	0.00
ENST00000560254.1	ENSG00000069956.11	574	354.29	0.00	0.00	0.00	0.00
ENST00000560774.1	ENSG00000069956.11	574	354.29	0.00	0.00	0.00	0.00
ENST00000560802.1	ENSG00000069956.11	552	332.43	1.03	0.08	0.06	0.09
ENST00000261837.11	ENSG00000069966.18	8906	8685.75	93.84	0.28	0.20	1.58
ENST00000358784.11	ENSG00000069966.18	1735	1514.75	533.76	9.20	6.61	51.61
ENST00000396335.8	ENSG00000069966.18	2678	2457.75	111.78	1.19	0.85	6.66
ENST00000557936.5	ENSG00000069966.18	2007	1786.75	110.01	1.61	1.15	9.02
ENST00000558122.1	ENSG00000069966.18	659	438.96	4.00	0.24	0.17	1.33
ENST00000558519.5	ENSG00000069966.18	673	452.93	10.30	0.59	0.43	3.33
ENST00000559348.5	ENSG00000069966.18	2217	1996.75	31.17	0.41	0.29	2.29
ENST00000559541.1	ENSG00000069966.18	758	537.82	40.67	1.97	1.42	11.08
ENST00000560075.1	ENSG00000069966.18	817	596.78	11.64	0.51	0.37	2.86
ENST00000560085.1	ENSG00000069966.18	1025	804.75	33.39	1.08	0.78	6.08
ENST00000560116.1	ENSG00000069966.18	918	697.75	16.84	0.63	0.45	3.54
ENST00000561313.5	ENSG00000069966.18	586	366.22	1.60	0.11	0.08	0.64
ENST00000336787.5	ENSG00000069974.15	3446	3225.75	0.00	0.00	0.00	0.00
ENST00000396307.6	ENSG00000069974.15	3459	3238.75	3919.02	31.59	22.69	18.64
ENST00000561545.1	ENSG00000069974.15	830	609.78	0.00	0.00	0.00	0.00
ENST00000563262.5	ENSG00000069974.15	702	481.88	0.00	0.00	0.00	0.00
ENST00000564609.5	ENSG00000069974.15	1057	836.75	103.48	3.23	2.32	1.90
ENST00000565776.1	ENSG00000069974.15	567	347.33	6.00	0.45	0.32	0.27
ENST00000565972.5	ENSG00000069974.15	809	588.79	0.00	0.00	0.00	0.00
ENST00000566877.5	ENSG00000069974.15	663	442.96	0.00	0.00	0.00	0.00
ENST00000567380.5	ENSG00000069974.15	701	480.89	3.07	0.17	0.12	0.10
ENST00000567639.1	ENSG00000069974.15	592	372.19	0.00	0.00	0.00	0.00
ENST00000568803.1	ENSG00000069974.15	432	214.39	0.00	0.00	0.00	0.00
ENST00000569493.5	ENSG00000069974.15	1013	792.75	4071.43	134.08	96.31	79.10
ENST00000155674.9	ENSG00000069998.12	1735	1514.75	44.23	0.76	0.55	51.30
ENST00000336737.8	ENSG00000069998.12	1799	1578.75	0.00	0.00	0.00	0.00
ENST00000399852.3	ENSG00000069998.12	1118	897.75	0.00	0.00	0.00	0.00
ENST00000463033.1	ENSG00000069998.12	643	423.00	0.00	0.00	0.00	0.00
ENST00000477157.5	ENSG00000069998.12	3614	3393.75	42.50	0.33	0.23	22.00
ENST00000480451.1	ENSG00000069998.12	1028	807.75	7.99	0.26	0.19	17.38
ENST00000486462.1	ENSG00000069998.12	1591	1370.75	7.28	0.14	0.10	9.33
ENST00000263202.14	ENSG00000070010.18	1814	1593.75	342.43	5.61	4.03	23.72
ENST00000399523.5	ENSG00000070010.18	1007	786.75	336.64	11.17	8.02	47.23
ENST00000421968.6	ENSG00000070010.18	670	449.94	0.00	0.00	0.00	0.00
ENST00000447868.5	ENSG00000070010.18	596	376.17	0.00	0.00	0.00	0.00
ENST00000459854.5	ENSG00000070010.18	5038	4817.75	806.01	4.37	3.14	18.47
ENST00000466373.1	ENSG00000070010.18	3059	2838.75	86.56	0.80	0.57	3.37
ENST00000474226.1	ENSG00000070010.18	293	86.04	0.00	0.00	0.00	0.00
ENST00000484101.5	ENSG00000070010.18	751	530.83	2.72	0.13	0.10	0.57
ENST00000489406.1	ENSG00000070010.18	994	773.75	46.65	1.57	1.13	6.65
ENST00000494054.1	ENSG00000070010.18	588	368.21	0.00	0.00	0.00	0.00
ENST00000261349.8	ENSG00000070018.8	10020	9799.75	632.51	1.68	1.21	5.10
ENST00000535731.1	ENSG00000070018.8	562	342.36	1.01	0.08	0.06	0.23
ENST00000538239.5	ENSG00000070018.8	7812	7591.75	622.63	2.14	1.54	6.48
ENST00000540415.1	ENSG00000070018.8	473	254.40	128.78	13.22	9.49	40.02
ENST00000540527.5	ENSG00000070018.8	593	373.19	0.00	0.00	0.00	0.00
ENST00000543091.1	ENSG00000070018.8	4774	4553.75	2721.59	15.60	11.21	47.25
ENST00000545658.1	ENSG00000070018.8	435	217.30	2.48	0.30	0.21	0.90
ENST00000261170.4	ENSG00000070019.4	3844	3623.75	1.00	0.01	0.01	100.00
ENST00000535803.1	ENSG00000070019.4	1544	1323.75	0.00	0.00	0.00	0.00
ENST00000176195.3	ENSG00000070031.3	366	151.41	0.00	0.00	0.00	0.00
ENST00000264555.9	ENSG00000070047.11	5523	5302.75	189.72	0.93	0.67	14.58
ENST00000413872.6	ENSG00000070047.11	5224	5003.75	607.23	3.17	2.28	49.45
ENST00000416188.2	ENSG00000070047.11	5227	5006.75	0.70	0.00	0.00	0.06
ENST00000532550.1	ENSG00000070047.11	748	527.83	8.59	0.43	0.31	6.64
ENST00000533464.5	ENSG00000070047.11	5218	4997.75	328.90	1.72	1.23	26.82
ENST00000534320.5	ENSG00000070047.11	5178	4957.75	29.86	0.16	0.11	2.45
ENST00000374647.9	ENSG00000070061.14	5905	5684.75	1537.60	7.06	5.07	22.77
ENST00000467959.1	ENSG00000070061.14	437	219.24	0.00	0.00	0.00	0.00
ENST00000495759.5	ENSG00000070061.14	2840	2619.75	0.00	0.00	0.00	0.00
ENST00000537196.1	ENSG00000070061.14	3823	3602.75	3304.40	23.94	17.20	77.23
ENST00000323688.10	ENSG00000070081.15	1905	1684.75	125.01	1.94	1.39	4.57
ENST00000458064.6	ENSG00000070081.15	1279	1058.75	27.27	0.67	0.48	1.58
ENST00000525637.1	ENSG00000070081.15	356	142.11	0.00	0.00	0.00	0.00
ENST00000526120.5	ENSG00000070081.15	496	277.02	0.00	0.00	0.00	0.00
ENST00000527580.5	ENSG00000070081.15	701	480.89	0.00	0.00	0.00	0.00
ENST00000527735.1	ENSG00000070081.15	317	106.78	0.00	0.00	0.00	0.00
ENST00000528644.5	ENSG00000070081.15	530	310.62	0.00	0.00	0.00	0.00
ENST00000529010.5	ENSG00000070081.15	2274	2053.75	89.72	1.14	0.82	2.69
ENST00000529313.5	ENSG00000070081.15	937	716.75	142.98	5.21	3.74	12.27
ENST00000530527.5	ENSG00000070081.15	1837	1616.75	31.69	0.51	0.37	1.21
ENST00000530964.5	ENSG00000070081.15	463	244.60	0.00	0.00	0.00	0.00
ENST00000531172.5	ENSG00000070081.15	514	294.79	9.49	0.84	0.60	1.98
ENST00000531242.1	ENSG00000070081.15	639	419.02	1.67	0.10	0.07	0.25
ENST00000532240.1	ENSG00000070081.15	3256	3035.75	87.00	0.75	0.54	1.76
ENST00000533511.6	ENSG00000070081.15	544	324.50	31.71	2.55	1.83	6.01
ENST00000533738.6	ENSG00000070081.15	534	314.58	0.00	0.00	0.00	0.00
ENST00000533773.5	ENSG00000070081.15	1839	1618.75	5.16	0.08	0.06	0.20
ENST00000533926.5	ENSG00000070081.15	498	278.99	247.18	23.13	16.61	54.51
ENST00000620945.1	ENSG00000070081.15	1563	1342.75	0.00	0.00	0.00	0.00
ENST00000622082.4	ENSG00000070081.15	1369	1148.75	242.12	5.50	3.95	12.97
ENST00000239940.11	ENSG00000070087.13	2261	2040.75	1795.87	22.97	16.50	14.95
ENST00000423691.2	ENSG00000070087.13	911	690.76	0.00	0.00	0.00	0.00
ENST00000452853.6	ENSG00000070087.13	1780	1559.75	453.62	7.59	5.45	4.94
ENST00000460404.5	ENSG00000070087.13	942	721.75	430.76	15.58	11.19	10.14
ENST00000461868.1	ENSG00000070087.13	613	393.10	160.36	10.65	7.65	6.93
ENST00000461930.1	ENSG00000070087.13	606	386.13	8.25	0.56	0.40	0.36
ENST00000468323.5	ENSG00000070087.13	894	673.76	135.70	5.26	3.78	3.42
ENST00000475518.5	ENSG00000070087.13	637	417.02	0.00	0.00	0.00	0.00
ENST00000481275.5	ENSG00000070087.13	560	340.38	765.40	58.70	42.17	38.21
ENST00000481767.5	ENSG00000070087.13	1620	1399.75	0.00	0.00	0.00	0.00
ENST00000489155.1	ENSG00000070087.13	636	416.02	0.00	0.00	0.00	0.00
ENST00000490975.1	ENSG00000070087.13	858	637.77	576.96	23.62	16.96	15.37
ENST00000494827.5	ENSG00000070087.13	793	572.80	0.00	0.00	0.00	0.00
ENST00000497060.1	ENSG00000070087.13	764	543.82	90.85	4.36	3.13	2.84
ENST00000497148.5	ENSG00000070087.13	743	522.83	87.22	4.36	3.13	2.83
ENST00000498169.1	ENSG00000070087.13	662	441.96	0.00	0.00	0.00	0.00
ENST00000498307.5	ENSG00000070087.13	556	336.40	0.00	0.00	0.00	0.00
ENST00000262539.7	ENSG00000070159.13	6832	6611.75	0.00	0.00	0.00	0.00
ENST00000374541.3	ENSG00000070159.13	6703	6482.75	177.98	0.72	0.51	61.80
ENST00000412145.5	ENSG00000070159.13	8765	8544.75	0.00	0.00	0.00	0.00
ENST00000446349.5	ENSG00000070159.13	8630	8409.75	21.74	0.07	0.05	5.82
ENST00000447271.1	ENSG00000070159.13	587	367.22	5.28	0.38	0.27	32.37
ENST00000497739.1	ENSG00000070159.13	781	560.80	0.00	0.00	0.00	0.00
ENST00000342835.8	ENSG00000070182.18	1723	1502.75	0.00	0.00	0.00	0.00
ENST00000389720.3	ENSG00000070182.18	6321	6100.75	0.00	0.00	0.00	0.00
ENST00000389721.9	ENSG00000070182.18	6705	6484.75	132.57	0.53	0.38	81.67
ENST00000389722.7	ENSG00000070182.18	10063	9842.75	0.00	0.00	0.00	0.00
ENST00000542694.2	ENSG00000070182.18	580	360.25	1.00	0.07	0.05	11.09
ENST00000553938.5	ENSG00000070182.18	3456	3235.75	0.00	0.00	0.00	0.00
ENST00000556227.1	ENSG00000070182.18	4741	4520.75	6.24	0.04	0.03	5.51
ENST00000556626.5	ENSG00000070182.18	10153	9932.75	4.28	0.01	0.01	1.72
ENST00000622027.1	ENSG00000070182.18	61	0.00	0.00	0.00	0.00	0.00
ENST00000296414.11	ENSG00000070190.12	2955	2734.75	75.92	0.72	0.52	6.74
ENST00000507994.1	ENSG00000070190.12	1050	829.75	66.25	2.08	1.50	19.39
ENST00000512369.1	ENSG00000070190.12	1440	1219.75	335.82	7.19	5.16	66.86
ENST00000514301.1	ENSG00000070190.12	2748	2527.75	73.01	0.75	0.54	7.01
ENST00000264664.4	ENSG00000070193.4	2193	1972.75	53.78	0.71	0.51	77.48
ENST00000513107.1	ENSG00000070193.4	1131	910.75	7.22	0.21	0.15	22.52
ENST00000374720.7	ENSG00000070214.15	10511	10290.75	5208.05	13.21	9.49	35.77
ENST00000374723.5	ENSG00000070214.15	9640	9419.75	1.92	0.01	0.00	0.01
ENST00000374724.1	ENSG00000070214.15	3088	2867.75	2238.81	20.38	14.64	55.18
ENST00000436716.1	ENSG00000070214.15	576	356.28	0.00	0.00	0.00	0.00
ENST00000470972.5	ENSG00000070214.15	10433	10212.75	0.00	0.00	0.00	0.00
ENST00000607692.1	ENSG00000070214.15	586	366.22	0.00	0.00	0.00	0.00
ENST00000607701.1	ENSG00000070214.15	558	338.39	43.23	3.33	2.40	9.03
ENST00000261556.10	ENSG00000070269.13	4264	4043.75	584.13	3.77	2.71	24.34
ENST00000538838.5	ENSG00000070269.13	1638	1417.75	43.40	0.80	0.57	5.16
ENST00000539559.6	ENSG00000070269.13	2680	2459.75	159.80	1.70	1.22	10.95
ENST00000553335.5	ENSG00000070269.13	560	340.38	14.31	1.10	0.79	7.08
ENST00000554981.1	ENSG00000070269.13	549	329.46	2.67	0.21	0.15	1.37
ENST00000555046.1	ENSG00000070269.13	618	398.08	6.00	0.39	0.28	2.54
ENST00000555497.5	ENSG00000070269.13	2218	1997.75	129.88	1.70	1.22	10.96
ENST00000555905.5	ENSG00000070269.13	766	545.81	57.86	2.77	1.99	17.86
ENST00000556079.1	ENSG00000070269.13	596	376.17	5.08	0.35	0.25	2.27
ENST00000556422.5	ENSG00000070269.13	3864	3643.75	0.00	0.00	0.00	0.00
ENST00000556648.1	ENSG00000070269.13	2013	1792.75	41.68	0.61	0.44	3.92
ENST00000556810.5	ENSG00000070269.13	662	441.96	0.00	0.00	0.00	0.00
ENST00000556929.5	ENSG00000070269.13	547	327.47	13.77	1.10	0.79	7.09
ENST00000556975.5	ENSG00000070269.13	543	323.50	3.72	0.30	0.22	1.94
ENST00000557626.5	ENSG00000070269.13	1262	1041.75	17.02	0.43	0.31	2.75
ENST00000557657.5	ENSG00000070269.13	2572	2351.75	24.67	0.27	0.20	1.77
ENST00000263073.10	ENSG00000070366.13	5960	5739.75	3719.08	16.92	12.15	73.54
ENST00000354901.8	ENSG00000070366.13	3473	3252.75	0.00	0.00	0.00	0.00
ENST00000536871.6	ENSG00000070366.13	1865	1644.75	2.59	0.04	0.03	0.18
ENST00000570606.5	ENSG00000070366.13	572	352.30	0.00	0.00	0.00	0.00
ENST00000570659.5	ENSG00000070366.13	592	372.19	0.00	0.00	0.00	0.00
ENST00000570668.1	ENSG00000070366.13	547	327.47	1.17	0.09	0.07	0.41
ENST00000570756.5	ENSG00000070366.13	2426	2205.75	0.00	0.00	0.00	0.00
ENST00000570874.1	ENSG00000070366.13	533	313.59	37.47	3.12	2.24	13.56
ENST00000571442.5	ENSG00000070366.13	588	368.21	0.00	0.00	0.00	0.00
ENST00000572205.5	ENSG00000070366.13	551	331.44	0.00	0.00	0.00	0.00
ENST00000572369.5	ENSG00000070366.13	689	468.91	0.00	0.00	0.00	0.00
ENST00000573153.5	ENSG00000070366.13	552	332.43	0.00	0.00	0.00	0.00
ENST00000573166.5	ENSG00000070366.13	4236	4015.75	41.09	0.27	0.19	1.16
ENST00000573827.1	ENSG00000070366.13	601	381.15	24.32	1.67	1.20	7.24
ENST00000574501.1	ENSG00000070366.13	2419	2198.75	54.88	0.65	0.47	2.83
ENST00000575176.5	ENSG00000070366.13	557	337.40	0.00	0.00	0.00	0.00
ENST00000575338.1	ENSG00000070366.13	546	326.48	3.08	0.25	0.18	1.07
ENST00000575454.1	ENSG00000070366.13	652	431.98	0.00	0.00	0.00	0.00
ENST00000575663.5	ENSG00000070366.13	574	354.29	0.00	0.00	0.00	0.00
ENST00000576218.5	ENSG00000070366.13	902	681.76	0.00	0.00	0.00	0.00
ENST00000340918.11	ENSG00000070367.15	2632	2411.75	141.25	1.53	1.10	2.40
ENST00000413566.6	ENSG00000070367.15	8513	8292.75	1088.43	3.43	2.46	5.38
ENST00000554011.5	ENSG00000070367.15	3661	3440.75	304.30	2.31	1.66	3.62
ENST00000554598.5	ENSG00000070367.15	772	551.81	327.06	15.47	11.11	24.28
ENST00000554934.1	ENSG00000070367.15	633	413.03	1.00	0.06	0.05	0.10
ENST00000555148.5	ENSG00000070367.15	2349	2128.75	787.92	9.66	6.94	15.16
ENST00000555749.5	ENSG00000070367.15	594	374.18	427.21	29.81	21.41	46.76
ENST00000556318.1	ENSG00000070367.15	518	298.74	2.10	0.18	0.13	0.29
ENST00000556629.1	ENSG00000070367.15	693	472.90	10.04	0.55	0.40	0.87
ENST00000556911.5	ENSG00000070367.15	758	537.82	6.71	0.33	0.23	0.51
ENST00000621441.4	ENSG00000070367.15	10589	10368.75	160.98	0.41	0.29	0.64
ENST00000412649.5	ENSG00000070371.15	4635	4414.75	3.00	0.02	0.01	2.05
ENST00000427926.5	ENSG00000070371.15	5513	5292.75	0.00	0.00	0.00	0.00
ENST00000449918.1	ENSG00000070371.15	582	362.24	0.00	0.00	0.00	0.00
ENST00000458188.2	ENSG00000070371.15	574	354.29	0.00	0.00	0.00	0.00
ENST00000538828.1	ENSG00000070371.15	448	229.94	0.00	0.00	0.00	0.00
ENST00000540896.1	ENSG00000070371.15	477	258.33	0.00	0.00	0.00	0.00
ENST00000611723.1	ENSG00000070371.15	838	617.77	2.38	0.10	0.07	11.61
ENST00000615606.4	ENSG00000070371.15	4994	4773.75	0.00	0.00	0.00	0.00
ENST00000617103.4	ENSG00000070371.15	4859	4638.75	26.65	0.15	0.11	17.35
ENST00000617926.4	ENSG00000070371.15	1695	1474.75	15.64	0.28	0.20	32.02
ENST00000621271.4	ENSG00000070371.15	5313	5092.75	62.33	0.32	0.23	36.96
ENST00000622493.4	ENSG00000070371.15	1714	1493.75	0.00	0.00	0.00	0.00
ENST00000215530.6	ENSG00000070388.11	1311	1090.75	0.00	0.00	0.00	0.00
ENST00000586042.6	ENSG00000070388.11	1288	1067.75	0.00	0.00	0.00	0.00
ENST00000591390.1	ENSG00000070388.11	1712	1491.75	0.00	0.00	0.00	0.00
ENST00000166139.8	ENSG00000070404.9	2542	2321.75	0.00	0.00	0.00	0.00
ENST00000588773.5	ENSG00000070404.9	746	525.83	0.00	0.00	0.00	0.00
ENST00000589185.2	ENSG00000070404.9	537	317.56	0.00	0.00	0.00	0.00
ENST00000591573.1	ENSG00000070404.9	568	348.32	0.00	0.00	0.00	0.00
ENST00000592058.3	ENSG00000070404.9	589	369.21	9.61	0.68	0.49	63.01
ENST00000592947.5	ENSG00000070404.9	2144	1923.75	29.39	0.40	0.29	36.99
ENST00000605925.3	ENSG00000070404.9	748	527.83	0.00	0.00	0.00	0.00
ENST00000263196.11	ENSG00000070413.19	4480	4259.75	252.92	1.55	1.11	8.32
ENST00000389262.8	ENSG00000070413.19	4814	4593.75	25.75	0.15	0.11	0.79
ENST00000467659.1	ENSG00000070413.19	2459	2238.75	149.58	1.74	1.25	9.36
ENST00000473832.1	ENSG00000070413.19	606	386.13	0.00	0.00	0.00	0.00
ENST00000537045.5	ENSG00000070413.19	4361	4140.75	114.29	0.72	0.52	3.87
ENST00000545799.5	ENSG00000070413.19	4484	4263.75	19.25	0.12	0.08	0.63
ENST00000608548.1	ENSG00000070413.19	518	298.74	164.21	14.35	10.31	77.03
ENST00000292363.9	ENSG00000070423.17	1694	1473.75	276.99	4.91	3.52	26.65
ENST00000586749.1	ENSG00000070423.17	2092	1871.75	30.86	0.43	0.31	2.34
ENST00000589762.5	ENSG00000070423.17	963	742.75	138.14	4.86	3.49	26.37
ENST00000590885.6	ENSG00000070423.17	1436	1215.75	0.00	0.00	0.00	0.00
ENST00000591394.2	ENSG00000070423.17	733	512.84	125.56	6.39	4.59	34.72
ENST00000592626.3	ENSG00000070423.17	652	431.98	0.00	0.00	0.00	0.00
ENST00000605891.5	ENSG00000070423.17	1671	1450.75	101.46	1.83	1.31	9.92
ENST00000174618.4	ENSG00000070444.14	4996	4775.75	2393.24	13.08	9.40	41.33
ENST00000571232.1	ENSG00000070444.14	508	288.86	20.67	1.87	1.34	5.90
ENST00000571836.2	ENSG00000070444.14	529	309.63	1.00	0.08	0.06	0.27
ENST00000572892.5	ENSG00000070444.14	556	336.40	107.52	8.34	5.99	26.36
ENST00000573384.1	ENSG00000070444.14	528	308.64	92.57	7.83	5.62	24.74
ENST00000574559.1	ENSG00000070444.14	580	360.25	0.00	0.00	0.00	0.00
ENST00000575374.5	ENSG00000070444.14	936	715.75	0.00	0.00	0.00	0.00
ENST00000575394.1	ENSG00000070444.14	606	386.13	0.00	0.00	0.00	0.00
ENST00000575402.1	ENSG00000070444.14	2813	2592.75	44.00	0.44	0.32	1.40
ENST00000336332.5	ENSG00000070476.14	2579	2358.75	2373.31	26.27	18.87	87.89
ENST00000389709.7	ENSG00000070476.14	3405	3184.75	392.12	3.21	2.31	10.75
ENST00000514463.1	ENSG00000070476.14	4639	4418.75	68.57	0.41	0.29	1.36
ENST00000515545.5	ENSG00000070476.14	2635	2414.75	0.00	0.00	0.00	0.00
ENST00000303996.10	ENSG00000070495.14	1893	1672.75	0.00	0.00	0.00	0.00
ENST00000397625.8	ENSG00000070495.14	1603	1382.75	406.17	7.67	5.51	10.62
ENST00000445478.6	ENSG00000070495.14	5303	5082.75	39.66	0.20	0.15	0.28
ENST00000542934.5	ENSG00000070495.14	1898	1677.75	13.55	0.21	0.15	0.29
ENST00000585429.1	ENSG00000070495.14	1330	1109.75	2696.42	63.43	45.56	87.87
ENST00000589982.1	ENSG00000070495.14	467	248.52	4.53	0.48	0.34	0.66
ENST00000591460.1	ENSG00000070495.14	667	446.95	0.00	0.00	0.00	0.00
ENST00000617192.4	ENSG00000070495.14	5517	5296.75	40.66	0.20	0.14	0.28
ENST00000265421.8	ENSG00000070501.11	1329	1108.75	115.50	2.72	1.95	19.30
ENST00000517393.1	ENSG00000070501.11	401	184.52	1.17	0.17	0.12	1.18
ENST00000518579.5	ENSG00000070501.11	744	523.83	0.00	0.00	0.00	0.00
ENST00000518925.5	ENSG00000070501.11	983	762.75	6.58	0.23	0.16	1.60
ENST00000519094.5	ENSG00000070501.11	561	341.37	28.28	2.16	1.55	15.35
ENST00000519524.1	ENSG00000070501.11	655	434.97	2.16	0.13	0.09	0.92
ENST00000519771.5	ENSG00000070501.11	720	499.86	0.00	0.00	0.00	0.00
ENST00000520008.5	ENSG00000070501.11	725	504.85	49.04	2.54	1.82	18.00
ENST00000521290.5	ENSG00000070501.11	863	642.77	0.00	0.00	0.00	0.00
ENST00000521418.1	ENSG00000070501.11	628	408.05	6.07	0.39	0.28	2.76
ENST00000521492.1	ENSG00000070501.11	786	565.80	17.07	0.79	0.57	5.59
ENST00000522297.1	ENSG00000070501.11	591	371.20	55.67	3.92	2.81	27.79
ENST00000522610.5	ENSG00000070501.11	1341	1120.75	0.00	0.00	0.00	0.00
ENST00000523465.1	ENSG00000070501.11	649	428.99	1.00	0.06	0.04	0.43
ENST00000524208.5	ENSG00000070501.11	653	432.98	0.00	0.00	0.00	0.00
ENST00000530566.1	ENSG00000070501.11	590	370.20	4.00	0.28	0.20	2.00
ENST00000532157.5	ENSG00000070501.11	675	454.93	12.46	0.72	0.51	5.08
ENST00000156626.11	ENSG00000070526.14	2570	2349.75	14.00	0.16	0.11	100.00
ENST00000359088.9	ENSG00000070526.14	2321	2100.75	0.00	0.00	0.00	0.00
ENST00000585633.1	ENSG00000070526.14	667	446.95	0.00	0.00	0.00	0.00
ENST00000588375.1	ENSG00000070526.14	633	413.03	0.00	0.00	0.00	0.00
ENST00000589004.5	ENSG00000070526.14	758	537.82	0.00	0.00	0.00	0.00
ENST00000589813.5	ENSG00000070526.14	567	347.33	0.00	0.00	0.00	0.00
ENST00000589992.1	ENSG00000070526.14	419	201.81	0.00	0.00	0.00	0.00
ENST00000590784.1	ENSG00000070526.14	458	239.71	0.00	0.00	0.00	0.00
ENST00000590878.1	ENSG00000070526.14	1311	1090.75	0.00	0.00	0.00	0.00
ENST00000590915.1	ENSG00000070526.14	471	252.44	0.00	0.00	0.00	0.00
ENST00000592042.5	ENSG00000070526.14	2657	2436.75	0.00	0.00	0.00	0.00
ENST00000262139.9	ENSG00000070540.12	1832	1611.75	1656.72	26.83	19.28	18.61
ENST00000546360.5	ENSG00000070540.12	1575	1354.75	1541.29	29.70	21.33	20.60
ENST00000585393.1	ENSG00000070540.12	494	275.05	8.17	0.78	0.56	0.54
ENST00000586815.1	ENSG00000070540.12	780	559.80	41.09	1.92	1.38	1.33
ENST00000587731.1	ENSG00000070540.12	829	608.78	289.65	12.42	8.92	8.61
ENST00000589316.5	ENSG00000070540.12	1886	1665.75	312.40	4.90	3.52	3.40
ENST00000589459.5	ENSG00000070540.12	1804	1583.75	0.00	0.00	0.00	0.00
ENST00000590402.1	ENSG00000070540.12	685	464.91	79.30	4.45	3.20	3.09
ENST00000591494.5	ENSG00000070540.12	828	607.78	947.10	40.68	29.22	28.21
ENST00000591744.1	ENSG00000070540.12	742	521.84	442.90	22.16	15.92	15.37
ENST00000592645.5	ENSG00000070540.12	624	404.06	5.64	0.36	0.26	0.25
ENST00000359927.3	ENSG00000070601.9	499	279.98	0.00	0.00	0.00	0.00
ENST00000377765.7	ENSG00000070601.9	4971	4750.75	23.00	0.13	0.09	100.00
ENST00000539465.5	ENSG00000070601.9	5465	5244.75	0.00	0.00	0.00	0.00
ENST00000378088.1	ENSG00000070610.14	1672	1451.75	158.90	2.86	2.05	10.96
ENST00000378094.4	ENSG00000070610.14	3757	3536.75	0.00	0.00	0.00	0.00
ENST00000378103.7	ENSG00000070610.14	3611	3390.75	477.24	3.67	2.64	14.09
ENST00000467252.5	ENSG00000070610.14	1913	1692.75	65.59	1.01	0.73	3.88
ENST00000485259.1	ENSG00000070610.14	717	496.86	3.06	0.16	0.12	0.62
ENST00000486797.1	ENSG00000070610.14	772	551.81	52.50	2.48	1.78	9.52
ENST00000488292.1	ENSG00000070610.14	646	426.00	54.04	3.31	2.38	12.70
ENST00000489025.1	ENSG00000070610.14	836	615.77	296.68	12.58	9.03	48.23
ENST00000261797.6	ENSG00000070614.14	8030	7809.75	3381.93	11.30	8.12	27.43
ENST00000518299.1	ENSG00000070614.14	769	548.81	1.06	0.05	0.04	0.12
ENST00000518346.1	ENSG00000070614.14	496	277.02	1.00	0.09	0.07	0.23
ENST00000519157.1	ENSG00000070614.14	576	356.28	0.00	0.00	0.00	0.00
ENST00000521752.1	ENSG00000070614.14	569	349.32	0.00	0.00	0.00	0.00
ENST00000522491.1	ENSG00000070614.14	777	556.81	0.00	0.00	0.00	0.00
ENST00000523767.5	ENSG00000070614.14	3449	3228.75	3475.01	28.10	20.18	68.18
ENST00000524161.1	ENSG00000070614.14	437	219.24	0.00	0.00	0.00	0.00
ENST00000624156.1	ENSG00000070614.14	486	267.17	17.00	1.66	1.19	4.03
ENST00000175506.8	ENSG00000070669.16	2356	2135.75	0.00	0.00	0.00	0.00
ENST00000394308.7	ENSG00000070669.16	1994	1773.75	198.28	2.92	2.10	39.97
ENST00000394309.7	ENSG00000070669.16	2289	2068.75	5.88	0.07	0.05	1.02
ENST00000414884.1	ENSG00000070669.16	584	364.23	0.00	0.00	0.00	0.00
ENST00000422745.5	ENSG00000070669.16	1865	1644.75	0.00	0.00	0.00	0.00
ENST00000437628.5	ENSG00000070669.16	1638	1417.75	0.00	0.00	0.00	0.00
ENST00000437657.5	ENSG00000070669.16	745	524.83	0.00	0.00	0.00	0.00
ENST00000442734.5	ENSG00000070669.16	828	607.78	0.00	0.00	0.00	0.00
ENST00000444334.5	ENSG00000070669.16	1812	1591.75	90.90	1.49	1.07	20.42
ENST00000448127.1	ENSG00000070669.16	579	359.26	5.86	0.43	0.31	5.83
ENST00000451771.5	ENSG00000070669.16	562	342.36	0.00	0.00	0.00	0.00
ENST00000453600.5	ENSG00000070669.16	573	353.29	1.01	0.07	0.05	1.02
ENST00000454046.5	ENSG00000070669.16	1947	1726.75	95.38	1.44	1.04	19.75
ENST00000455086.5	ENSG00000070669.16	1588	1367.75	0.00	0.00	0.00	0.00
ENST00000462436.1	ENSG00000070669.16	698	477.89	2.70	0.15	0.11	2.02
ENST00000487714.1	ENSG00000070669.16	689	468.91	12.65	0.70	0.51	9.65
ENST00000495255.1	ENSG00000070669.16	1678	1457.75	1.34	0.02	0.02	0.33
ENST00000174653.3	ENSG00000070718.11	3661	3440.75	210.88	1.60	1.15	2.13
ENST00000396926.7	ENSG00000070718.11	3545	3324.75	771.07	6.05	4.35	8.07
ENST00000517499.5	ENSG00000070718.11	602	382.15	45.57	3.11	2.24	4.15
ENST00000517865.5	ENSG00000070718.11	2778	2557.75	14.73	0.15	0.11	0.20
ENST00000517922.5	ENSG00000070718.11	1094	873.75	837.92	25.04	17.98	33.37
ENST00000517969.1	ENSG00000070718.11	509	289.85	2.76	0.25	0.18	0.33
ENST00000518421.5	ENSG00000070718.11	3669	3448.75	131.99	1.00	0.72	1.33
ENST00000520685.1	ENSG00000070718.11	478	259.31	0.00	0.00	0.00	0.00
ENST00000520689.1	ENSG00000070718.11	687	466.91	0.00	0.00	0.00	0.00
ENST00000521235.1	ENSG00000070718.11	189	14.46	0.00	0.00	0.00	0.00
ENST00000521280.5	ENSG00000070718.11	966	745.75	520.39	18.22	13.09	24.28
ENST00000521899.1	ENSG00000070718.11	600	380.16	51.02	3.50	2.52	4.67
ENST00000522288.5	ENSG00000070718.11	574	354.29	0.00	0.00	0.00	0.00
ENST00000522320.1	ENSG00000070718.11	546	326.48	160.42	12.83	9.21	17.10
ENST00000522606.5	ENSG00000070718.11	462	243.62	6.94	0.74	0.53	0.99
ENST00000523249.1	ENSG00000070718.11	651	430.98	26.24	1.59	1.14	2.12
ENST00000530375.5	ENSG00000070718.11	1212	991.75	36.07	0.95	0.68	1.27
ENST00000251102.12	ENSG00000070729.13	5641	5420.75	0.00	0.00	0.00	0.00
ENST00000311183.8	ENSG00000070729.13	1633	1412.75	0.00	0.00	0.00	0.00
ENST00000562761.1	ENSG00000070729.13	709	488.87	0.00	0.00	0.00	0.00
ENST00000564448.5	ENSG00000070729.13	4364	4143.75	0.00	0.00	0.00	0.00
ENST00000564450.1	ENSG00000070729.13	388	172.14	0.00	0.00	0.00	0.00
ENST00000564654.1	ENSG00000070729.13	875	654.76	0.00	0.00	0.00	0.00
ENST00000565942.1	ENSG00000070729.13	378	162.68	0.00	0.00	0.00	0.00
ENST00000567568.1	ENSG00000070729.13	553	333.43	0.00	0.00	0.00	0.00
ENST00000569643.1	ENSG00000070729.13	692	471.90	0.00	0.00	0.00	0.00
ENST00000225276.9	ENSG00000070731.10	2170	1949.75	395.07	5.29	3.80	37.36
ENST00000585390.1	ENSG00000070731.10	536	316.56	31.05	2.56	1.84	18.09
ENST00000585736.1	ENSG00000070731.10	687	466.91	0.00	0.00	0.00	0.00
ENST00000586520.5	ENSG00000070731.10	744	523.83	25.87	1.29	0.93	9.11
ENST00000588005.5	ENSG00000070731.10	582	362.24	1.69	0.12	0.09	0.86
ENST00000588120.5	ENSG00000070731.10	746	525.83	64.32	3.19	2.29	22.55
ENST00000588920.1	ENSG00000070731.10	637	417.02	0.00	0.00	0.00	0.00
ENST00000592508.1	ENSG00000070731.10	287	81.01	5.00	1.61	1.16	11.38
ENST00000592979.1	ENSG00000070731.10	756	535.82	1.89	0.09	0.07	0.65
ENST00000337653.6	ENSG00000070748.17	2458	2237.75	0.00	0.00	0.00	0.00
ENST00000339797.5	ENSG00000070748.17	2124	1903.75	0.00	0.00	0.00	0.00
ENST00000351556.7	ENSG00000070748.17	2286	2065.75	0.00	0.00	0.00	0.00
ENST00000395559.6	ENSG00000070748.17	2114	1893.75	0.00	0.00	0.00	0.00
ENST00000395562.2	ENSG00000070748.17	2528	2307.75	0.00	0.00	0.00	0.00
ENST00000460699.5	ENSG00000070748.17	749	528.83	0.00	0.00	0.00	0.00
ENST00000466590.6	ENSG00000070748.17	2528	2307.75	0.00	0.00	0.00	0.00
ENST00000481336.5	ENSG00000070748.17	256	56.29	0.00	0.00	0.00	0.00
ENST00000490270.1	ENSG00000070748.17	569	349.32	0.00	0.00	0.00	0.00
ENST00000318607.9	ENSG00000070756.14	3485	3264.75	2486.67	19.88	14.28	0.71
ENST00000517403.5	ENSG00000070756.14	560	340.38	0.00	0.00	0.00	0.00
ENST00000517921.1	ENSG00000070756.14	885	664.76	1827.03	71.75	51.54	2.56
ENST00000517990.5	ENSG00000070756.14	487	268.16	17.69	1.72	1.24	0.06
ENST00000518196.5	ENSG00000070756.14	631	411.04	0.00	0.00	0.00	0.00
ENST00000518293.5	ENSG00000070756.14	608	388.12	4.00	0.27	0.19	0.01
ENST00000518716.1	ENSG00000070756.14	694	473.90	8298.14	457.13	328.36	16.32
ENST00000519004.5	ENSG00000070756.14	2401	2180.75	32309.88	386.79	277.83	13.81
ENST00000519100.5	ENSG00000070756.14	851	630.77	2119.66	87.73	63.02	3.13
ENST00000519363.1	ENSG00000070756.14	453	234.82	0.00	0.00	0.00	0.00
ENST00000519596.5	ENSG00000070756.14	771	550.81	25760.92	1220.96	877.02	43.60
ENST00000519622.5	ENSG00000070756.14	667	446.95	29.99	1.75	1.26	0.06
ENST00000519848.1	ENSG00000070756.14	676	455.93	2533.22	145.05	104.19	5.18
ENST00000520142.1	ENSG00000070756.14	754	533.82	6.36	0.31	0.22	0.01
ENST00000520804.1	ENSG00000070756.14	493	274.07	0.00	0.00	0.00	0.00
ENST00000520868.5	ENSG00000070756.14	971	750.75	653.55	22.73	16.32	0.81
ENST00000521067.1	ENSG00000070756.14	492	273.08	0.00	0.00	0.00	0.00
ENST00000521865.5	ENSG00000070756.14	628	408.05	60.48	3.87	2.78	0.14
ENST00000522387.5	ENSG00000070756.14	2331	2110.75	4781.36	59.14	42.48	2.11
ENST00000522658.5	ENSG00000070756.14	736	515.84	2944.18	149.00	107.03	5.32
ENST00000522720.1	ENSG00000070756.14	593	373.19	0.00	0.00	0.00	0.00
ENST00000523555.5	ENSG00000070756.14	522	302.70	2.79	0.24	0.17	0.01
ENST00000523636.5	ENSG00000070756.14	818	597.78	1111.88	48.56	34.88	1.73
ENST00000610907.1	ENSG00000070756.14	1569	1348.75	6383.70	123.56	88.75	4.41
ENST00000614758.1	ENSG00000070756.14	57	0.00	0.00	0.00	0.00	0.00
ENST00000372084.5	ENSG00000070759.16	2600	2379.75	0.00	0.00	0.00	0.00
ENST00000372086.3	ENSG00000070759.16	3074	2853.75	560.94	5.13	3.69	74.64
ENST00000486676.5	ENSG00000070759.16	3019	2798.75	0.00	0.00	0.00	0.00
ENST00000493974.1	ENSG00000070759.16	428	210.51	14.06	1.74	1.25	25.36
ENST00000262498.7	ENSG00000070761.7	1354	1133.75	455.91	10.50	7.54	19.54
ENST00000562443.1	ENSG00000070761.7	276	71.97	2.41	0.87	0.63	1.63
ENST00000562622.5	ENSG00000070761.7	1605	1384.75	84.95	1.60	1.15	2.98
ENST00000564150.1	ENSG00000070761.7	481	262.26	22.30	2.22	1.59	4.13
ENST00000565880.1	ENSG00000070761.7	572	352.30	443.15	32.84	23.59	61.14
ENST00000567092.1	ENSG00000070761.7	710	489.87	67.64	3.60	2.59	6.71
ENST00000567660.1	ENSG00000070761.7	731	510.85	40.64	2.08	1.49	3.87
ENST00000262506.7	ENSG00000070770.8	1701	1480.75	3357.81	59.20	42.52	45.55
ENST00000562367.1	ENSG00000070770.8	687	466.91	35.52	1.99	1.43	1.53
ENST00000563307.1	ENSG00000070770.8	4978	4757.75	3029.80	16.62	11.94	12.79
ENST00000565188.1	ENSG00000070770.8	547	327.47	0.00	0.00	0.00	0.00
ENST00000566813.5	ENSG00000070770.8	1569	1348.75	512.28	9.92	7.12	7.63
ENST00000567730.6	ENSG00000070770.8	947	726.75	1175.59	42.23	30.33	32.50
ENST00000328736.7	ENSG00000070778.12	6089	5868.75	812.82	3.62	2.60	34.44
ENST00000536337.5	ENSG00000070778.12	3943	3722.75	29.97	0.21	0.15	2.00
ENST00000553531.1	ENSG00000070778.12	704	483.88	37.73	2.04	1.46	19.39
ENST00000554178.1	ENSG00000070778.12	822	601.78	14.74	0.64	0.46	6.09
ENST00000554270.5	ENSG00000070778.12	4008	3787.75	152.73	1.05	0.76	10.03
ENST00000554628.5	ENSG00000070778.12	1571	1350.75	0.00	0.00	0.00	0.00
ENST00000555243.1	ENSG00000070778.12	1014	793.75	0.00	0.00	0.00	0.00
ENST00000556564.5	ENSG00000070778.12	6166	5945.75	154.04	0.68	0.49	6.44
ENST00000557249.1	ENSG00000070778.12	576	356.28	30.97	2.27	1.63	21.61
ENST00000360403.6	ENSG00000070785.16	1659	1438.75	112.42	2.04	1.47	8.61
ENST00000372182.6	ENSG00000070785.16	705	484.88	40.97	2.21	1.58	9.31
ENST00000372183.7	ENSG00000070785.16	1457	1236.75	842.19	17.78	12.77	75.01
ENST00000439363.5	ENSG00000070785.16	892	671.76	0.00	0.00	0.00	0.00
ENST00000477953.5	ENSG00000070785.16	828	607.78	0.00	0.00	0.00	0.00
ENST00000480675.5	ENSG00000070785.16	1082	861.75	32.78	0.99	0.71	4.19
ENST00000486491.1	ENSG00000070785.16	312	102.39	0.00	0.00	0.00	0.00
ENST00000487532.5	ENSG00000070785.16	753	532.83	0.00	0.00	0.00	0.00
ENST00000497010.1	ENSG00000070785.16	561	341.37	0.00	0.00	0.00	0.00
ENST00000620860.4	ENSG00000070785.16	1923	1702.75	44.65	0.68	0.49	2.89
ENST00000348628.10	ENSG00000070808.15	5322	5101.75	1.93	0.01	0.01	6.56
ENST00000351010.6	ENSG00000070808.15	1557	1336.75	4.08	0.08	0.06	52.85
ENST00000398376.7	ENSG00000070808.15	1493	1272.75	2.99	0.06	0.04	40.59
ENST00000507995.1	ENSG00000070808.15	554	334.42	0.00	0.00	0.00	0.00
ENST00000508662.5	ENSG00000070808.15	1565	1344.75	0.00	0.00	0.00	0.00
ENST00000510347.1	ENSG00000070808.15	540	320.53	0.00	0.00	0.00	0.00
ENST00000515758.1	ENSG00000070808.15	557	337.40	0.00	0.00	0.00	0.00
ENST00000323668.11	ENSG00000070814.17	4832	4611.75	0.00	0.00	0.00	0.00
ENST00000377797.7	ENSG00000070814.17	5095	4874.75	0.00	0.00	0.00	0.00
ENST00000394269.7	ENSG00000070814.17	3400	3179.75	35.15	0.29	0.21	2.77
ENST00000427724.6	ENSG00000070814.17	4272	4051.75	0.00	0.00	0.00	0.00
ENST00000439160.6	ENSG00000070814.17	4644	4423.75	267.99	1.58	1.14	15.17
ENST00000445265.6	ENSG00000070814.17	4825	4604.75	508.54	2.88	2.07	27.65
ENST00000504761.6	ENSG00000070814.17	4467	4246.75	348.04	2.14	1.54	20.52
ENST00000506063.1	ENSG00000070814.17	526	306.66	0.00	0.00	0.00	0.00
ENST00000506630.1	ENSG00000070814.17	897	676.76	45.08	1.74	1.25	16.68
ENST00000506767.1	ENSG00000070814.17	869	648.76	0.00	0.00	0.00	0.00
ENST00000513346.5	ENSG00000070814.17	4646	4425.75	85.87	0.51	0.36	4.86
ENST00000513538.1	ENSG00000070814.17	701	480.89	6.24	0.34	0.24	3.25
ENST00000514442.5	ENSG00000070814.17	5195	4974.75	146.38	0.77	0.55	7.37
ENST00000515035.5	ENSG00000070814.17	5240	5019.75	34.70	0.18	0.13	1.73
ENST00000515516.1	ENSG00000070814.17	661	440.96	0.00	0.00	0.00	0.00
ENST00000315554.12	ENSG00000070831.15	1452	1231.75	2068.06	43.83	31.48	9.10
ENST00000344548.7	ENSG00000070831.15	2256	2035.75	7967.55	102.17	73.39	21.20
ENST00000400259.5	ENSG00000070831.15	2274	2053.75	38.80	0.49	0.35	0.10
ENST00000411827.1	ENSG00000070831.15	597	377.17	4651.90	321.99	231.28	66.82
ENST00000498236.1	ENSG00000070831.15	816	595.78	305.66	13.39	9.62	2.78
ENST00000313367.6	ENSG00000070882.12	6760	6539.75	3664.03	14.63	10.51	17.30
ENST00000396429.5	ENSG00000070882.12	2707	2486.75	1486.55	15.61	11.21	18.46
ENST00000396431.5	ENSG00000070882.12	2969	2748.75	1181.49	11.22	8.06	13.28
ENST00000409069.5	ENSG00000070882.12	2614	2393.75	38.61	0.42	0.30	0.50
ENST00000409452.5	ENSG00000070882.12	3344	3123.75	0.00	0.00	0.00	0.00
ENST00000409555.5	ENSG00000070882.12	3088	2867.75	0.00	0.00	0.00	0.00
ENST00000409759.5	ENSG00000070882.12	3219	2998.75	230.88	2.01	1.44	2.38
ENST00000409863.5	ENSG00000070882.12	3490	3269.75	1087.47	8.68	6.24	10.27
ENST00000415162.5	ENSG00000070882.12	534	314.58	0.00	0.00	0.00	0.00
ENST00000415952.1	ENSG00000070882.12	568	348.32	0.00	0.00	0.00	0.00
ENST00000441059.5	ENSG00000070882.12	540	320.53	0.00	0.00	0.00	0.00
ENST00000459987.1	ENSG00000070882.12	636	416.02	19.42	1.22	0.88	1.44
ENST00000461835.1	ENSG00000070882.12	306	97.16	39.00	10.48	7.53	12.40
ENST00000487020.5	ENSG00000070882.12	554	334.42	259.54	20.26	14.55	23.97
ENST00000166244.7	ENSG00000070886.11	4943	4722.75	0.00	0.00	0.00	0.00
ENST00000374644.8	ENSG00000070886.11	1802	1581.75	0.00	0.00	0.00	0.00
ENST00000262502.5	ENSG00000070915.9	4208	3987.75	0.00	0.00	0.00	0.00
ENST00000438926.6	ENSG00000070915.9	5567	5346.75	0.00	0.00	0.00	0.00
ENST00000563236.5	ENSG00000070915.9	4208	3987.75	0.00	0.00	0.00	0.00
ENST00000563352.1	ENSG00000070915.9	787	566.80	9.00	0.41	0.30	56.81
ENST00000566786.5	ENSG00000070915.9	3119	2898.75	35.00	0.32	0.23	43.19
ENST00000569002.1	ENSG00000070915.9	745	524.83	0.00	0.00	0.00	0.00
ENST00000264926.6	ENSG00000070950.9	5886	5665.75	2172.10	10.01	7.19	33.03
ENST00000413832.1	ENSG00000070950.9	581	361.25	0.00	0.00	0.00	0.00
ENST00000415439.5	ENSG00000070950.9	1550	1329.75	849.21	16.67	11.98	55.02
ENST00000418463.5	ENSG00000070950.9	563	343.36	0.00	0.00	0.00	0.00
ENST00000421052.5	ENSG00000070950.9	582	362.24	0.00	0.00	0.00	0.00
ENST00000427329.5	ENSG00000070950.9	557	337.40	0.00	0.00	0.00	0.00
ENST00000429790.1	ENSG00000070950.9	516	296.77	19.74	1.74	1.25	5.73
ENST00000469793.1	ENSG00000070950.9	592	372.19	6.56	0.46	0.33	1.52
ENST00000473069.1	ENSG00000070950.9	556	336.40	18.39	1.43	1.03	4.71
ENST00000495087.5	ENSG00000070950.9	593	373.19	0.00	0.00	0.00	0.00
ENST00000261173.6	ENSG00000070961.15	6777	6556.75	5234.08	20.84	14.97	18.78
ENST00000359142.7	ENSG00000070961.15	6977	6756.75	37.37	0.14	0.10	0.13
ENST00000393164.6	ENSG00000070961.15	3127	2906.75	4640.18	41.67	29.93	37.55
ENST00000428670.7	ENSG00000070961.15	7032	6811.75	710.38	2.72	1.96	2.45
ENST00000549585.1	ENSG00000070961.15	874	653.76	309.53	12.36	8.88	11.14
ENST00000549727.1	ENSG00000070961.15	1430	1209.75	291.32	6.29	4.52	5.66
ENST00000550716.1	ENSG00000070961.15	486	267.17	29.74	2.91	2.09	2.62
ENST00000551009.5	ENSG00000070961.15	943	722.75	334.53	12.08	8.68	10.89
ENST00000551310.1	ENSG00000070961.15	607	387.13	121.75	8.21	5.90	7.40
ENST00000552275.1	ENSG00000070961.15	754	533.82	67.84	3.32	2.38	2.99
ENST00000635033.1	ENSG00000070961.15	1358	1137.75	19.29	0.44	0.32	0.40
ENST00000155858.10	ENSG00000070985.13	3929	3708.75	0.00	0.00	0.00	0.00
ENST00000528453.1	ENSG00000070985.13	3535	3314.75	1.00	0.01	0.01	100.00
ENST00000533060.5	ENSG00000070985.13	3562	3341.75	0.00	0.00	0.00	0.00
ENST00000533881.5	ENSG00000070985.13	3902	3681.75	0.00	0.00	0.00	0.00
ENST00000233154.8	ENSG00000071051.13	2683	2462.75	0.00	0.00	0.00	0.00
ENST00000393348.6	ENSG00000071051.13	790	569.80	3.63	0.17	0.12	0.25
ENST00000393349.2	ENSG00000071051.13	2371	2150.75	1567.35	19.02	13.67	28.17
ENST00000425756.1	ENSG00000071051.13	494	275.05	0.00	0.00	0.00	0.00
ENST00000451463.6	ENSG00000071051.13	1795	1574.75	2882.21	47.78	34.32	70.75
ENST00000522586.5	ENSG00000071051.13	490	271.11	5.88	0.57	0.41	0.84
ENST00000302217.9	ENSG00000071054.16	6624	6403.75	3231.98	13.18	9.46	7.92
ENST00000324219.8	ENSG00000071054.16	7526	7305.75	128.95	0.46	0.33	0.28
ENST00000347699.8	ENSG00000071054.16	3792	3571.75	213.44	1.56	1.12	0.94
ENST00000350198.8	ENSG00000071054.16	7316	7095.75	144.61	0.53	0.38	0.32
ENST00000350878.8	ENSG00000071054.16	7640	7419.75	7392.02	26.01	18.68	15.63
ENST00000413150.6	ENSG00000071054.16	6958	6737.75	0.00	0.00	0.00	0.00
ENST00000417294.5	ENSG00000071054.16	4251	4030.75	1421.18	9.20	6.61	5.53
ENST00000418101.1	ENSG00000071054.16	776	555.81	32.71	1.54	1.10	0.92
ENST00000421882.5	ENSG00000071054.16	3416	3195.75	9.49	0.08	0.06	0.05
ENST00000425019.5	ENSG00000071054.16	4403	4182.75	3050.54	19.04	13.68	11.44
ENST00000427603.5	ENSG00000071054.16	526	306.66	0.00	0.00	0.00	0.00
ENST00000456652.5	ENSG00000071054.16	3855	3634.75	282.05	2.03	1.46	1.22
ENST00000476609.1	ENSG00000071054.16	3598	3377.75	351.07	2.71	1.95	1.63
ENST00000477711.1	ENSG00000071054.16	606	386.13	512.89	34.68	24.91	20.83
ENST00000489490.1	ENSG00000071054.16	362	147.68	19.39	3.43	2.46	2.06
ENST00000491743.1	ENSG00000071054.16	646	426.00	36.10	2.21	1.59	1.33
ENST00000496989.5	ENSG00000071054.16	574	354.29	12.79	0.94	0.68	0.57
ENST00000498066.1	ENSG00000071054.16	1017	796.75	193.42	6.34	4.55	3.81
ENST00000625522.2	ENSG00000071054.16	7458	7237.75	875.18	3.16	2.27	1.90
ENST00000627726.2	ENSG00000071054.16	3135	2914.75	551.13	4.94	3.55	2.97
ENST00000634702.1	ENSG00000071054.16	3800	3579.75	4719.06	34.41	24.72	20.68
ENST00000264968.7	ENSG00000071073.12	8432	8211.75	0.00	0.00	0.00	0.00
ENST00000393487.5	ENSG00000071073.12	8382	8161.75	987.64	3.16	2.27	15.39
ENST00000409391.1	ENSG00000071073.12	2018	1797.75	692.02	10.05	7.22	48.94
ENST00000414521.6	ENSG00000071073.12	3709	3488.75	7.82	0.06	0.04	0.28
ENST00000460768.1	ENSG00000071073.12	426	208.58	0.00	0.00	0.00	0.00
ENST00000461884.1	ENSG00000071073.12	918	697.75	7.58	0.28	0.20	1.38
ENST00000484936.5	ENSG00000071073.12	768	547.81	136.39	6.50	4.67	31.66
ENST00000492163.5	ENSG00000071073.12	591	371.20	0.00	0.00	0.00	0.00
ENST00000495056.2	ENSG00000071073.12	683	462.92	8.54	0.48	0.35	2.35
ENST00000264258.7	ENSG00000071082.10	1865	1644.75	145.65	2.31	1.66	1.35
ENST00000409000.5	ENSG00000071082.10	641	421.01	182.49	11.32	8.13	6.61
ENST00000409028.8	ENSG00000071082.10	1110	889.75	84.29	2.47	1.78	1.44
ENST00000409038.5	ENSG00000071082.10	817	596.78	12.32	0.54	0.39	0.31
ENST00000409320.7	ENSG00000071082.10	716	495.87	86.70	4.56	3.28	2.67
ENST00000409650.5	ENSG00000071082.10	770	549.81	6.90	0.33	0.24	0.19
ENST00000409711.1	ENSG00000071082.10	2328	2107.75	68.27	0.85	0.61	0.49
ENST00000409733.5	ENSG00000071082.10	825	604.78	315.00	13.60	9.77	7.94
ENST00000419276.1	ENSG00000071082.10	781	560.80	16.88	0.79	0.56	0.46
ENST00000441435.1	ENSG00000071082.10	717	496.86	6.43	0.34	0.24	0.20
ENST00000456292.5	ENSG00000071082.10	357	143.04	735.07	134.16	96.37	78.34
ENST00000264785.11	ENSG00000071127.16	549	329.46	13.55	1.07	0.77	0.64
ENST00000382451.6	ENSG00000071127.16	2722	2501.75	8.30	0.09	0.06	0.05
ENST00000382452.6	ENSG00000071127.16	3142	2921.75	44.38	0.40	0.28	0.24
ENST00000499869.6	ENSG00000071127.16	3054	2833.75	3390.51	31.24	22.44	18.75
ENST00000502702.5	ENSG00000071127.16	1691	1470.75	3530.43	62.67	45.01	37.62
ENST00000502962.5	ENSG00000071127.16	1411	1190.75	0.00	0.00	0.00	0.00
ENST00000504739.5	ENSG00000071127.16	555	335.41	6.77	0.53	0.38	0.32
ENST00000505543.5	ENSG00000071127.16	687	466.91	3.27	0.18	0.13	0.11
ENST00000505851.5	ENSG00000071127.16	715	494.87	0.00	0.00	0.00	0.00
ENST00000506246.5	ENSG00000071127.16	572	352.30	0.00	0.00	0.00	0.00
ENST00000508079.1	ENSG00000071127.16	812	591.79	480.53	21.20	15.23	12.73
ENST00000508949.5	ENSG00000071127.16	552	332.43	2.38	0.19	0.13	0.11
ENST00000509600.1	ENSG00000071127.16	559	339.38	21.61	1.66	1.19	1.00
ENST00000509695.1	ENSG00000071127.16	467	248.52	1.01	0.11	0.08	0.06
ENST00000510848.5	ENSG00000071127.16	554	334.42	0.00	0.00	0.00	0.00
ENST00000514319.5	ENSG00000071127.16	719	498.86	1.40	0.07	0.05	0.04
ENST00000515018.1	ENSG00000071127.16	274	70.36	123.79	45.93	32.99	27.58
ENST00000515743.5	ENSG00000071127.16	4482	4261.75	201.06	1.23	0.88	0.74
ENST00000409076.6	ENSG00000071189.21	3818	3597.75	0.00	0.00	0.00	0.00
ENST00000409604.1	ENSG00000071189.21	4146	3925.75	83.36	0.55	0.40	1.12
ENST00000428135.7	ENSG00000071189.21	6357	6136.75	3146.01	13.38	9.61	27.08
ENST00000444712.5	ENSG00000071189.21	2018	1797.75	505.86	7.35	5.28	14.86
ENST00000471744.1	ENSG00000071189.21	454	235.80	0.00	0.00	0.00	0.00
ENST00000474067.5	ENSG00000071189.21	603	383.14	0.00	0.00	0.00	0.00
ENST00000475800.5	ENSG00000071189.21	507	287.87	0.00	0.00	0.00	0.00
ENST00000482558.5	ENSG00000071189.21	1139	918.75	6.75	0.19	0.14	0.39
ENST00000492626.5	ENSG00000071189.21	3956	3735.75	118.38	0.83	0.59	1.67
ENST00000494402.5	ENSG00000071189.21	453	234.82	0.00	0.00	0.00	0.00
ENST00000496855.1	ENSG00000071189.21	1499	1278.75	1058.21	21.60	15.52	43.71
ENST00000498463.5	ENSG00000071189.21	687	466.91	0.00	0.00	0.00	0.00
ENST00000611725.4	ENSG00000071189.21	6817	6596.75	1395.43	5.52	3.97	11.17
ENST00000016913.8	ENSG00000071203.9	1167	946.75	0.00	0.00	0.00	0.00
ENST00000525951.5	ENSG00000071203.9	914	693.76	0.00	0.00	0.00	0.00
ENST00000526784.5	ENSG00000071203.9	578	358.26	0.00	0.00	0.00	0.00
ENST00000530007.1	ENSG00000071203.9	582	362.24	0.00	0.00	0.00	0.00
ENST00000537076.5	ENSG00000071203.9	1019	798.75	0.00	0.00	0.00	0.00
ENST00000336498.7	ENSG00000071205.11	3299	3078.75	1071.79	9.09	6.53	69.94
ENST00000506020.5	ENSG00000071205.11	2131	1910.75	4.04	0.06	0.04	0.42
ENST00000506054.5	ENSG00000071205.11	8188	7967.75	695.94	2.28	1.64	17.55
ENST00000507661.1	ENSG00000071205.11	1934	1713.75	1.85	0.03	0.02	0.22
ENST00000510076.1	ENSG00000071205.11	627	407.05	5.02	0.32	0.23	2.48
ENST00000510379.1	ENSG00000071205.11	1559	1338.75	51.97	1.01	0.73	7.80
ENST00000513548.1	ENSG00000071205.11	645	425.00	3.38	0.21	0.15	1.60
ENST00000265678.8	ENSG00000071242.11	5824	5603.75	3361.22	15.66	11.25	97.87
ENST00000366865.1	ENSG00000071242.11	676	455.93	0.00	0.00	0.00	0.00
ENST00000405189.7	ENSG00000071242.11	2282	2061.75	0.00	0.00	0.00	0.00
ENST00000481261.6	ENSG00000071242.11	2297	2076.75	0.00	0.00	0.00	0.00
ENST00000491836.2	ENSG00000071242.11	817	596.78	7.78	0.34	0.24	2.13
ENST00000503859.5	ENSG00000071242.11	4137	3916.75	0.00	0.00	0.00	0.00
ENST00000506565.1	ENSG00000071242.11	587	367.22	0.00	0.00	0.00	0.00
ENST00000507350.5	ENSG00000071242.11	596	376.17	0.00	0.00	0.00	0.00
ENST00000507371.5	ENSG00000071242.11	759	538.82	0.00	0.00	0.00	0.00
ENST00000509742.1	ENSG00000071242.11	1204	983.75	0.00	0.00	0.00	0.00
ENST00000510118.5	ENSG00000071242.11	5992	5771.75	0.00	0.00	0.00	0.00
ENST00000511034.1	ENSG00000071242.11	614	394.10	0.00	0.00	0.00	0.00
ENST00000512860.5	ENSG00000071242.11	552	332.43	0.00	0.00	0.00	0.00
ENST00000315870.9	ENSG00000071243.15	3777	3556.75	33.22	0.24	0.18	1.00
ENST00000339121.9	ENSG00000071243.15	1222	1001.75	48.59	1.27	0.91	5.21
ENST00000427726.5	ENSG00000071243.15	1718	1497.75	165.88	2.89	2.08	11.89
ENST00000431467.1	ENSG00000071243.15	1447	1226.75	430.30	9.16	6.58	37.66
ENST00000445699.5	ENSG00000071243.15	1723	1502.75	22.11	0.38	0.28	1.58
ENST00000497502.1	ENSG00000071243.15	698	477.89	189.90	10.37	7.45	42.66
ENST00000167106.8	ENSG00000071246.10	5728	5507.75	256.70	1.22	0.87	17.00
ENST00000553518.1	ENSG00000071246.10	484	265.21	1.18	0.12	0.08	1.62
ENST00000554237.1	ENSG00000071246.10	1462	1241.75	199.14	4.19	3.01	58.51
ENST00000554743.1	ENSG00000071246.10	1096	875.75	0.00	0.00	0.00	0.00
ENST00000556038.5	ENSG00000071246.10	726	505.85	31.69	1.64	1.17	22.86
ENST00000157600.7	ENSG00000071282.11	8405	8184.75	429.86	1.37	0.98	5.85
ENST00000397386.7	ENSG00000071282.11	1501	1280.75	223.36	4.55	3.27	19.44
ENST00000415597.5	ENSG00000071282.11	870	649.76	1.67	0.07	0.05	0.29
ENST00000426878.2	ENSG00000071282.11	1431	1210.75	573.57	12.37	8.88	52.80
ENST00000454244.4	ENSG00000071282.11	1113	892.75	7.36	0.22	0.15	0.92
ENST00000456506.2	ENSG00000071282.11	1059	838.75	67.24	2.09	1.50	8.94
ENST00000470776.1	ENSG00000071282.11	579	359.26	37.94	2.76	1.98	11.77
ENST00000265758.6	ENSG00000071462.11	1230	1009.75	482.17	12.47	8.95	35.97
ENST00000421304.5	ENSG00000071462.11	538	318.55	3.49	0.29	0.21	0.83
ENST00000421744.5	ENSG00000071462.11	895	674.76	12.31	0.48	0.34	1.37
ENST00000423497.5	ENSG00000071462.11	1219	998.75	6.45	0.17	0.12	0.49
ENST00000428163.5	ENSG00000071462.11	577	357.27	5.47	0.40	0.29	1.15
ENST00000430270.5	ENSG00000071462.11	1260	1039.75	59.55	1.50	1.07	4.31
ENST00000430446.2	ENSG00000071462.11	738	517.84	0.00	0.00	0.00	0.00
ENST00000432522.5	ENSG00000071462.11	1074	853.75	273.65	8.37	6.01	24.14
ENST00000436944.5	ENSG00000071462.11	2496	2275.75	18.41	0.21	0.15	0.61
ENST00000441822.5	ENSG00000071462.11	632	412.04	95.71	6.06	4.36	17.50
ENST00000442099.1	ENSG00000071462.11	691	470.90	0.00	0.00	0.00	0.00
ENST00000453316.1	ENSG00000071462.11	452	233.85	0.00	0.00	0.00	0.00
ENST00000463307.5	ENSG00000071462.11	1815	1594.75	104.39	1.71	1.23	4.93
ENST00000464615.1	ENSG00000071462.11	458	239.71	4.16	0.45	0.33	1.31
ENST00000471215.1	ENSG00000071462.11	3886	3665.75	226.35	1.61	1.16	4.65
ENST00000478670.5	ENSG00000071462.11	572	352.30	0.00	0.00	0.00	0.00
ENST00000487006.2	ENSG00000071462.11	631	411.04	14.97	0.95	0.68	2.74
ENST00000496153.5	ENSG00000071462.11	505	285.90	0.00	0.00	0.00	0.00
ENST00000336735.8	ENSG00000071537.13	7925	7704.75	3239.21	10.98	7.88	50.70
ENST00000554293.1	ENSG00000071537.13	767	546.81	73.02	3.49	2.50	16.11
ENST00000554744.1	ENSG00000071537.13	602	382.15	12.58	0.86	0.62	3.97
ENST00000555824.5	ENSG00000071537.13	1631	1410.75	22.31	0.41	0.30	1.91
ENST00000555923.1	ENSG00000071537.13	604	384.14	82.30	5.59	4.02	25.84
ENST00000557372.1	ENSG00000071537.13	594	374.18	4.58	0.32	0.23	1.48
ENST00000166345.7	ENSG00000071539.13	2672	2451.75	674.39	7.18	5.16	65.76
ENST00000508430.1	ENSG00000071539.13	306	97.16	0.00	0.00	0.00	0.00
ENST00000508456.1	ENSG00000071539.13	313	103.26	3.80	0.96	0.69	8.80
ENST00000509210.1	ENSG00000071539.13	303	94.57	0.00	0.00	0.00	0.00
ENST00000510412.5	ENSG00000071539.13	571	351.30	1.16	0.09	0.06	0.79
ENST00000512024.5	ENSG00000071539.13	1452	1231.75	19.93	0.42	0.30	3.87
ENST00000513435.1	ENSG00000071539.13	746	525.83	45.72	2.27	1.63	20.79
ENST00000369762.6	ENSG00000071553.16	2099	1878.75	5001.51	69.50	49.92	61.09
ENST00000422890.5	ENSG00000071553.16	867	646.76	0.00	0.00	0.00	0.00
ENST00000429585.5	ENSG00000071553.16	769	548.81	50.59	2.41	1.73	2.12
ENST00000439372.5	ENSG00000071553.16	604	384.14	0.00	0.00	0.00	0.00
ENST00000446552.1	ENSG00000071553.16	571	351.30	35.57	2.64	1.90	2.32
ENST00000449556.5	ENSG00000071553.16	720	499.86	152.85	7.98	5.73	7.02
ENST00000455205.5	ENSG00000071553.16	4515	4294.75	70.82	0.43	0.31	0.38
ENST00000484908.1	ENSG00000071553.16	566	346.34	269.65	20.33	14.60	17.87
ENST00000491569.5	ENSG00000071553.16	2079	1858.75	741.73	10.42	7.48	9.16
ENST00000619046.4	ENSG00000071553.16	2823	2602.75	5.26	0.05	0.04	0.05
ENST00000262965.9	ENSG00000071564.14	4451	4230.75	28.46	0.18	0.13	0.29
ENST00000344749.9	ENSG00000071564.14	4289	4068.75	0.00	0.00	0.00	0.00
ENST00000395423.7	ENSG00000071564.14	2779	2558.75	307.74	3.14	2.26	5.12
ENST00000453954.6	ENSG00000071564.14	3585	3364.75	26.58	0.21	0.15	0.34
ENST00000585731.5	ENSG00000071564.14	1222	1001.75	458.69	11.95	8.59	19.50
ENST00000585855.2	ENSG00000071564.14	1170	949.75	50.33	1.38	0.99	2.26
ENST00000586164.1	ENSG00000071564.14	409	192.19	3.77	0.51	0.37	0.84
ENST00000586318.1	ENSG00000071564.14	631	411.04	0.00	0.00	0.00	0.00
ENST00000586410.2	ENSG00000071564.14	288	81.84	0.00	0.00	0.00	0.00
ENST00000587235.5	ENSG00000071564.14	986	765.75	10.40	0.35	0.25	0.58
ENST00000587425.5	ENSG00000071564.14	629	409.05	223.56	14.27	10.25	23.28
ENST00000588136.5	ENSG00000071564.14	2658	2437.75	87.14	0.93	0.67	1.52
ENST00000590436.5	ENSG00000071564.14	1149	928.75	101.37	2.85	2.05	4.65
ENST00000590605.2	ENSG00000071564.14	541	321.52	16.39	1.33	0.96	2.17
ENST00000590684.5	ENSG00000071564.14	1313	1092.75	675.43	16.14	11.59	26.33
ENST00000592395.5	ENSG00000071564.14	996	775.75	0.00	0.00	0.00	0.00
ENST00000592628.5	ENSG00000071564.14	1751	1530.75	0.00	0.00	0.00	0.00
ENST00000593064.5	ENSG00000071564.14	2694	2473.75	58.46	0.62	0.44	1.01
ENST00000610756.4	ENSG00000071564.14	1343	1122.75	319.66	7.43	5.34	12.13
ENST00000611869.4	ENSG00000071564.14	4409	4188.75	0.00	0.00	0.00	0.00
ENST00000155926.8	ENSG00000071575.11	4391	4170.75	3681.61	23.04	16.55	13.72
ENST00000381465.2	ENSG00000071575.11	2778	2557.75	11102.46	113.32	81.40	67.48
ENST00000405331.3	ENSG00000071575.11	830	609.78	728.56	31.19	22.41	18.57
ENST00000483034.1	ENSG00000071575.11	600	380.16	5.36	0.37	0.26	0.22
ENST00000233078.8	ENSG00000071626.16	2160	1939.75	184.38	2.48	1.78	47.71
ENST00000336761.10	ENSG00000071626.16	2290	2069.75	2.22	0.03	0.02	0.54
ENST00000585485.2	ENSG00000071626.16	3943	3722.75	100.80	0.71	0.51	13.59
ENST00000586579.5	ENSG00000071626.16	619	399.08	14.68	0.96	0.69	18.46
ENST00000587079.5	ENSG00000071626.16	2086	1865.75	10.25	0.14	0.10	2.76
ENST00000587833.5	ENSG00000071626.16	560	340.38	0.00	0.00	0.00	0.00
ENST00000589484.5	ENSG00000071626.16	3414	3193.75	72.94	0.60	0.43	11.46
ENST00000589874.2	ENSG00000071626.16	3642	3421.75	15.16	0.12	0.08	2.22
ENST00000590419.5	ENSG00000071626.16	508	288.86	0.00	0.00	0.00	0.00
ENST00000592453.2	ENSG00000071626.16	1021	800.75	0.00	0.00	0.00	0.00
ENST00000592522.5	ENSG00000071626.16	2157	1936.75	12.58	0.17	0.12	3.26
ENST00000156825.5	ENSG00000071655.17	5518	5297.75	21.65	0.11	0.08	7.07
ENST00000434436.7	ENSG00000071655.17	2439	2218.75	6.52	0.08	0.06	5.09
ENST00000585903.1	ENSG00000071655.17	415	197.96	0.00	0.00	0.00	0.00
ENST00000585967.5	ENSG00000071655.17	583	363.24	10.18	0.73	0.53	48.51
ENST00000589064.5	ENSG00000071655.17	1475	1254.75	14.79	0.31	0.22	20.40
ENST00000589901.2	ENSG00000071655.17	740	519.84	0.00	0.00	0.00	0.00
ENST00000590550.6	ENSG00000071655.17	2782	2561.75	4.40	0.04	0.03	2.97
ENST00000590830.5	ENSG00000071655.17	1035	814.75	3.29	0.11	0.08	7.00
ENST00000592012.5	ENSG00000071655.17	2379	2158.75	4.23	0.05	0.04	3.39
ENST00000592361.2	ENSG00000071655.17	907	686.76	2.21	0.08	0.06	5.57
ENST00000592965.2	ENSG00000071655.17	568	348.32	0.00	0.00	0.00	0.00
ENST00000165524.1	ENSG00000071677.1	264	62.44	0.00	0.00	0.00	0.00
ENST00000310053.9	ENSG00000071794.15	5317	5096.75	327.61	1.68	1.21	9.17
ENST00000392912.6	ENSG00000071794.15	3896	3675.75	545.35	3.87	2.78	21.16
ENST00000465259.5	ENSG00000071794.15	5306	5085.75	664.83	3.41	2.45	18.64
ENST00000467858.1	ENSG00000071794.15	1276	1055.75	24.83	0.61	0.44	3.35
ENST00000472830.1	ENSG00000071794.15	533	313.59	18.10	1.51	1.08	8.23
ENST00000481663.1	ENSG00000071794.15	501	281.95	4.44	0.41	0.29	2.24
ENST00000493881.1	ENSG00000071794.15	461	242.64	0.00	0.00	0.00	0.00
ENST00000494055.5	ENSG00000071794.15	3633	3412.75	712.62	5.45	3.92	29.78
ENST00000497427.1	ENSG00000071794.15	570	350.31	18.22	1.36	0.98	7.42
ENST00000158526.9	ENSG00000071859.14	1240	1019.75	41.01	1.05	0.75	2.79
ENST00000393600.7	ENSG00000071859.14	1352	1131.75	577.82	13.33	9.57	35.37
ENST00000464419.5	ENSG00000071859.14	1470	1249.75	138.87	2.90	2.08	7.70
ENST00000478509.1	ENSG00000071859.14	682	461.92	9.02	0.51	0.37	1.35
ENST00000481619.5	ENSG00000071859.14	763	542.82	294.08	14.14	10.16	37.54
ENST00000490480.1	ENSG00000071859.14	346	132.90	26.20	5.15	3.70	13.66
ENST00000494278.1	ENSG00000071859.14	294	86.88	2.00	0.60	0.43	1.59
ENST00000322269.10	ENSG00000071889.16	1815	1594.75	0.00	0.00	0.00	0.00
ENST00000359889.9	ENSG00000071889.16	1712	1491.75	0.00	0.00	0.00	0.00
ENST00000369641.7	ENSG00000071889.16	1359	1138.75	66.96	1.54	1.10	21.14
ENST00000369643.5	ENSG00000071889.16	1521	1300.75	34.87	0.70	0.50	9.64
ENST00000393572.5	ENSG00000071889.16	1041	820.75	37.67	1.20	0.86	16.50
ENST00000412894.5	ENSG00000071889.16	832	611.78	0.00	0.00	0.00	0.00
ENST00000416319.5	ENSG00000071889.16	1113	892.75	0.00	0.00	0.00	0.00
ENST00000419205.5	ENSG00000071889.16	1763	1542.75	6.00	0.10	0.07	1.40
ENST00000421517.5	ENSG00000071889.16	853	632.77	0.00	0.00	0.00	0.00
ENST00000426266.5	ENSG00000071889.16	936	715.75	0.00	0.00	0.00	0.00
ENST00000433619.2	ENSG00000071889.16	706	485.88	0.00	0.00	0.00	0.00
ENST00000434658.6	ENSG00000071889.16	1817	1596.75	0.00	0.00	0.00	0.00
ENST00000440318.5	ENSG00000071889.16	441	223.13	0.00	0.00	0.00	0.00
ENST00000442929.1	ENSG00000071889.16	500	280.97	0.00	0.00	0.00	0.00
ENST00000447601.6	ENSG00000071889.16	1800	1579.75	94.71	1.57	1.12	21.55
ENST00000449971.5	ENSG00000071889.16	1056	835.75	0.00	0.00	0.00	0.00
ENST00000457212.5	ENSG00000071889.16	905	684.76	0.00	0.00	0.00	0.00
ENST00000475657.1	ENSG00000071889.16	585	365.23	19.89	1.42	1.02	19.58
ENST00000492763.1	ENSG00000071889.16	587	367.22	0.00	0.00	0.00	0.00
ENST00000497506.5	ENSG00000071889.16	568	348.32	0.00	0.00	0.00	0.00
ENST00000612856.4	ENSG00000071889.16	3995	3774.75	68.99	0.48	0.34	6.57
ENST00000621967.4	ENSG00000071889.16	1901	1680.75	16.91	0.26	0.19	3.62
ENST00000401314.1	ENSG00000071894.15	82	0.00	0.00	0.00	0.00	0.00
ENST00000526271.2	ENSG00000071894.15	697	476.89	45.45	2.49	1.79	10.45
ENST00000527827.1	ENSG00000071894.15	619	399.08	9.22	0.60	0.43	2.53
ENST00000527916.1	ENSG00000071894.15	506	286.89	2.65	0.24	0.17	1.01
ENST00000529288.1	ENSG00000071894.15	588	368.21	6.08	0.43	0.31	1.81
ENST00000531042.5	ENSG00000071894.15	580	360.25	0.76	0.05	0.04	0.23
ENST00000531480.2	ENSG00000071894.15	789	568.80	136.74	6.28	4.51	26.35
ENST00000531727.5	ENSG00000071894.15	704	483.88	36.67	1.98	1.42	8.31
ENST00000532560.5	ENSG00000071894.15	701	480.89	13.32	0.72	0.52	3.04
ENST00000532725.1	ENSG00000071894.15	597	377.17	17.79	1.23	0.88	5.17
ENST00000532935.5	ENSG00000071894.15	506	286.89	0.00	0.00	0.00	0.00
ENST00000533492.1	ENSG00000071894.15	510	290.84	0.00	0.00	0.00	0.00
ENST00000579254.1	ENSG00000071894.15	80	0.00	0.00	0.00	0.00	0.00
ENST00000616140.1	ENSG00000071894.15	4494	4273.75	1254.32	7.66	5.50	32.17
ENST00000618543.1	ENSG00000071894.15	69	0.00	0.00	0.00	0.00	0.00
ENST00000620219.4	ENSG00000071894.15	4462	4241.75	239.78	1.48	1.06	6.20
ENST00000622776.1	ENSG00000071894.15	1029	808.75	20.22	0.65	0.47	2.74
ENST00000317935.10	ENSG00000071909.18	5479	5258.75	0.00	0.00	0.00	0.00
ENST00000408978.8	ENSG00000071909.18	5529	5308.75	92.27	0.45	0.33	79.80
ENST00000409044.7	ENSG00000071909.18	5448	5227.75	0.00	0.00	0.00	0.00
ENST00000409940.6	ENSG00000071909.18	4156	3935.75	2.15	0.01	0.01	2.51
ENST00000438642.6	ENSG00000071909.18	4010	3789.75	0.00	0.00	0.00	0.00
ENST00000442690.1	ENSG00000071909.18	1720	1499.75	0.00	0.00	0.00	0.00
ENST00000469359.1	ENSG00000071909.18	840	619.77	0.00	0.00	0.00	0.00
ENST00000484338.6	ENSG00000071909.18	3320	3099.75	0.00	0.00	0.00	0.00
ENST00000602629.1	ENSG00000071909.18	5304	5083.75	19.58	0.10	0.07	17.68
ENST00000321348.8	ENSG00000071967.11	4365	4144.75	1753.94	11.05	7.94	24.04
ENST00000375252.3	ENSG00000071967.11	3540	3319.75	1046.40	8.23	5.91	17.91
ENST00000409484.5	ENSG00000071967.11	1493	1272.75	1300.66	26.68	19.16	58.05
ENST00000445146.1	ENSG00000071967.11	682	461.92	0.00	0.00	0.00	0.00
ENST00000468308.1	ENSG00000071967.11	763	542.82	0.00	0.00	0.00	0.00
ENST00000474182.1	ENSG00000071967.11	465	246.56	0.00	0.00	0.00	0.00
ENST00000494587.1	ENSG00000071967.11	549	329.46	0.00	0.00	0.00	0.00
ENST00000262150.6	ENSG00000071991.8	6341	6120.75	791.42	3.38	2.42	26.35
ENST00000454642.3	ENSG00000071991.8	1677	1456.75	81.32	1.46	1.05	11.37
ENST00000540086.5	ENSG00000071991.8	1963	1742.75	30.25	0.45	0.33	3.54
ENST00000579658.5	ENSG00000071991.8	2588	2367.75	664.14	7.32	5.26	57.15
ENST00000580157.2	ENSG00000071991.8	587	367.22	2.87	0.20	0.15	1.59
ENST00000167218.9	ENSG00000071994.10	1118	897.75	38.77	1.13	0.81	5.24
ENST00000392090.6	ENSG00000071994.10	936	715.75	336.27	12.26	8.81	57.03
ENST00000443345.2	ENSG00000071994.10	1897	1676.75	209.28	3.26	2.34	15.15
ENST00000453163.6	ENSG00000071994.10	2657	2436.75	45.65	0.49	0.35	2.27
ENST00000537445.5	ENSG00000071994.10	1114	893.75	29.29	0.86	0.61	3.98
ENST00000538195.1	ENSG00000071994.10	560	340.38	0.00	0.00	0.00	0.00
ENST00000539212.5	ENSG00000071994.10	445	227.02	0.00	0.00	0.00	0.00
ENST00000541970.5	ENSG00000071994.10	3378	3157.75	126.03	1.04	0.75	4.84
ENST00000542896.5	ENSG00000071994.10	1082	861.75	13.36	0.40	0.29	1.88
ENST00000543284.1	ENSG00000071994.10	3255	3034.75	6.47	0.06	0.04	0.26
ENST00000544336.5	ENSG00000071994.10	1164	943.75	0.00	0.00	0.00	0.00
ENST00000544755.1	ENSG00000071994.10	582	362.24	27.88	2.01	1.44	9.34
ENST00000544866.5	ENSG00000071994.10	710	489.87	0.00	0.00	0.00	0.00
ENST00000545869.5	ENSG00000071994.10	900	679.76	0.00	0.00	0.00	0.00
ENST00000614056.4	ENSG00000071994.10	1287	1066.75	0.00	0.00	0.00	0.00
ENST00000266682.9	ENSG00000072041.16	4879	4658.75	520.31	2.92	2.09	38.95
ENST00000309283.11	ENSG00000072041.16	3108	2887.75	24.40	0.22	0.16	2.95
ENST00000450363.3	ENSG00000072041.16	4229	4008.75	204.40	1.33	0.96	17.78
ENST00000547240.1	ENSG00000072041.16	545	325.49	1.28	0.10	0.07	1.37
ENST00000548267.1	ENSG00000072041.16	1367	1146.75	5.69	0.13	0.09	1.73
ENST00000549540.1	ENSG00000072041.16	563	343.36	0.00	0.00	0.00	0.00
ENST00000551010.1	ENSG00000072041.16	546	326.48	0.00	0.00	0.00	0.00
ENST00000551388.1	ENSG00000072041.16	592	372.19	0.00	0.00	0.00	0.00
ENST00000551612.5	ENSG00000072041.16	582	362.24	0.00	0.00	0.00	0.00
ENST00000551818.1	ENSG00000072041.16	587	367.22	1.25	0.09	0.06	1.19
ENST00000552192.5	ENSG00000072041.16	2221	2000.75	206.68	2.70	1.94	36.03
ENST00000381346.8	ENSG00000072042.12	2588	2367.75	214.71	2.37	1.70	4.20
ENST00000428130.6	ENSG00000072042.12	1064	843.75	109.00	3.37	2.42	5.98
ENST00000553384.5	ENSG00000072042.12	1926	1705.75	581.49	8.90	6.39	15.78
ENST00000553578.5	ENSG00000072042.12	4035	3814.75	243.30	1.66	1.20	2.95
ENST00000553816.5	ENSG00000072042.12	1163	942.75	55.13	1.53	1.10	2.71
ENST00000554035.5	ENSG00000072042.12	849	628.77	169.29	7.03	5.05	12.46
ENST00000554731.1	ENSG00000072042.12	888	667.76	641.22	25.07	18.01	44.44
ENST00000556692.1	ENSG00000072042.12	801	580.79	53.22	2.39	1.72	4.24
ENST00000557273.5	ENSG00000072042.12	562	342.36	0.00	0.00	0.00	0.00
ENST00000557331.1	ENSG00000072042.12	553	333.43	30.72	2.40	1.73	4.26
ENST00000557726.1	ENSG00000072042.12	621	401.07	25.89	1.69	1.21	2.99
ENST00000308677.8	ENSG00000072062.13	2677	2456.75	482.50	5.13	3.68	15.73
ENST00000350356.7	ENSG00000072062.13	3105	2884.75	15.62	0.14	0.10	0.43
ENST00000536649.5	ENSG00000072062.13	1524	1303.75	67.91	1.36	0.98	4.17
ENST00000587372.5	ENSG00000072062.13	824	603.78	32.89	1.42	1.02	4.36
ENST00000587533.1	ENSG00000072062.13	2095	1874.75	43.07	0.60	0.43	1.84
ENST00000588209.5	ENSG00000072062.13	942	721.75	13.11	0.47	0.34	1.45
ENST00000589284.1	ENSG00000072062.13	403	186.44	0.00	0.00	0.00	0.00
ENST00000589994.5	ENSG00000072062.13	1127	906.75	382.09	11.00	7.90	33.74
ENST00000590853.5	ENSG00000072062.13	1101	880.75	351.11	10.41	7.48	31.92
ENST00000593092.1	ENSG00000072062.13	922	701.75	55.71	2.07	1.49	6.36
ENST00000340736.10	ENSG00000072071.16	7853	7632.75	184.87	0.63	0.45	15.01
ENST00000361434.7	ENSG00000072071.16	5610	5389.75	352.15	1.71	1.23	40.50
ENST00000588677.1	ENSG00000072071.16	604	384.14	0.00	0.00	0.00	0.00
ENST00000589616.1	ENSG00000072071.16	675	454.93	0.00	0.00	0.00	0.00
ENST00000590223.1	ENSG00000072071.16	424	206.64	4.12	0.52	0.37	12.36
ENST00000591528.1	ENSG00000072071.16	612	392.11	20.33	1.35	0.97	32.13
ENST00000592164.1	ENSG00000072071.16	791	570.80	0.00	0.00	0.00	0.00
ENST00000593005.5	ENSG00000072071.16	729	508.85	0.00	0.00	0.00	0.00
ENST00000168148.7	ENSG00000072080.10	1024	803.75	0.00	0.00	0.00	0.00
ENST00000373368.5	ENSG00000072080.10	860	639.77	0.00	0.00	0.00	0.00
ENST00000425558.1	ENSG00000072080.10	508	288.86	0.00	0.00	0.00	0.00
ENST00000492481.1	ENSG00000072080.10	381	165.51	0.00	0.00	0.00	0.00
ENST00000193403.10	ENSG00000072110.13	3779	3558.75	7851.46	57.60	41.37	37.80
ENST00000376839.7	ENSG00000072110.13	2824	2603.75	0.00	0.00	0.00	0.00
ENST00000394419.8	ENSG00000072110.13	3464	3243.75	191.42	1.54	1.11	1.01
ENST00000438964.6	ENSG00000072110.13	3043	2822.75	6061.11	56.06	40.27	36.79
ENST00000538545.6	ENSG00000072110.13	2813	2592.75	973.72	9.80	7.04	6.43
ENST00000544964.6	ENSG00000072110.13	891	670.76	95.32	3.71	2.66	2.43
ENST00000553290.1	ENSG00000072110.13	619	399.08	39.69	2.60	1.86	1.70
ENST00000553370.5	ENSG00000072110.13	605	385.13	0.00	0.00	0.00	0.00
ENST00000553659.1	ENSG00000072110.13	434	216.33	0.00	0.00	0.00	0.00
ENST00000553779.5	ENSG00000072110.13	530	310.62	2.57	0.22	0.16	0.14
ENST00000553882.1	ENSG00000072110.13	2636	2415.75	442.13	4.78	3.43	3.14
ENST00000554158.1	ENSG00000072110.13	571	351.30	0.00	0.00	0.00	0.00
ENST00000554508.5	ENSG00000072110.13	585	365.23	1.68	0.12	0.09	0.08
ENST00000555075.5	ENSG00000072110.13	828	607.78	0.00	0.00	0.00	0.00
ENST00000555616.5	ENSG00000072110.13	919	698.75	0.00	0.00	0.00	0.00
ENST00000556083.1	ENSG00000072110.13	4674	4453.75	878.46	5.15	3.70	3.38
ENST00000556203.1	ENSG00000072110.13	564	344.35	23.00	1.74	1.25	1.14
ENST00000556343.1	ENSG00000072110.13	274	70.36	0.00	0.00	0.00	0.00
ENST00000556432.1	ENSG00000072110.13	558	338.39	115.01	8.87	6.37	5.82
ENST00000556433.5	ENSG00000072110.13	1259	1038.75	4.39	0.11	0.08	0.07
ENST00000556571.1	ENSG00000072110.13	568	348.32	1.24	0.09	0.07	0.06
ENST00000347230.8	ENSG00000072121.15	9675	9454.75	2885.55	7.97	5.72	19.49
ENST00000394455.6	ENSG00000072121.15	4134	3913.75	51.92	0.35	0.25	0.85
ENST00000553399.1	ENSG00000072121.15	575	355.28	8.11	0.60	0.43	1.46
ENST00000554523.5	ENSG00000072121.15	8582	8361.75	548.78	1.71	1.23	4.19
ENST00000554557.5	ENSG00000072121.15	7466	7245.75	99.14	0.36	0.26	0.87
ENST00000554783.1	ENSG00000072121.15	872	651.76	50.73	2.03	1.46	4.97
ENST00000555452.1	ENSG00000072121.15	7309	7088.75	2629.16	9.68	6.96	23.68
ENST00000557204.1	ENSG00000072121.15	354	140.26	53.79	10.01	7.19	24.49
ENST00000557306.1	ENSG00000072121.15	1533	1312.75	48.82	0.97	0.70	2.37
ENST00000557366.5	ENSG00000072121.15	3829	3608.75	29.56	0.21	0.15	0.52
ENST00000557407.1	ENSG00000072121.15	2819	2598.75	696.44	7.00	5.03	17.11
ENST00000262752.4	ENSG00000072133.10	2547	2326.75	12.60	0.14	0.10	96.85
ENST00000460730.1	ENSG00000072133.10	575	355.28	0.00	0.00	0.00	0.00
ENST00000495332.1	ENSG00000072133.10	604	384.14	0.00	0.00	0.00	0.00
ENST00000620340.4	ENSG00000072133.10	8169	7948.75	1.40	0.00	0.00	3.15
ENST00000314728.9	ENSG00000072134.15	4871	4650.75	0.00	0.00	0.00	0.00
ENST00000347697.6	ENSG00000072134.15	4664	4443.75	0.00	0.00	0.00	0.00
ENST00000395618.7	ENSG00000072134.15	2216	1995.75	125.71	1.64	1.18	43.61
ENST00000395620.6	ENSG00000072134.15	3860	3639.75	8.43	0.06	0.04	1.60
ENST00000395626.5	ENSG00000072134.15	2863	2642.75	0.00	0.00	0.00	0.00
ENST00000395628.6	ENSG00000072134.15	1657	1436.75	33.43	0.61	0.44	16.11
ENST00000441293.2	ENSG00000072134.15	708	487.88	0.00	0.00	0.00	0.00
ENST00000494192.6	ENSG00000072134.15	959	738.75	11.66	0.41	0.30	10.93
ENST00000495155.5	ENSG00000072134.15	1724	1503.75	23.67	0.41	0.30	10.90
ENST00000571254.1	ENSG00000072134.15	1883	1662.75	0.00	0.00	0.00	0.00
ENST00000572627.6	ENSG00000072134.15	598	378.16	0.00	0.00	0.00	0.00
ENST00000575595.5	ENSG00000072134.15	1491	1270.75	0.00	0.00	0.00	0.00
ENST00000577195.5	ENSG00000072134.15	563	343.36	0.00	0.00	0.00	0.00
ENST00000577244.5	ENSG00000072134.15	561	341.37	0.00	0.00	0.00	0.00
ENST00000577692.5	ENSG00000072134.15	591	371.20	0.00	0.00	0.00	0.00
ENST00000580579.5	ENSG00000072134.15	569	349.32	0.00	0.00	0.00	0.00
ENST00000581024.5	ENSG00000072134.15	639	419.02	0.00	0.00	0.00	0.00
ENST00000582015.5	ENSG00000072134.15	562	342.36	0.00	0.00	0.00	0.00
ENST00000582234.5	ENSG00000072134.15	537	317.56	0.00	0.00	0.00	0.00
ENST00000582659.5	ENSG00000072134.15	404	187.39	1.00	0.14	0.10	3.69
ENST00000582969.5	ENSG00000072134.15	309	99.77	0.00	0.00	0.00	0.00
ENST00000583197.5	ENSG00000072134.15	637	417.02	0.00	0.00	0.00	0.00
ENST00000584150.5	ENSG00000072134.15	578	358.26	0.00	0.00	0.00	0.00
ENST00000584633.1	ENSG00000072134.15	546	326.48	0.00	0.00	0.00	0.00
ENST00000584707.5	ENSG00000072134.15	593	373.19	0.00	0.00	0.00	0.00
ENST00000584954.1	ENSG00000072134.15	535	315.57	6.00	0.50	0.36	13.16
ENST00000585097.1	ENSG00000072134.15	494	275.05	0.00	0.00	0.00	0.00
ENST00000175756.9	ENSG00000072135.12	3669	3448.75	814.18	6.16	4.43	8.32
ENST00000347849.7	ENSG00000072135.12	2472	2251.75	4.49	0.05	0.04	0.07
ENST00000409022.2	ENSG00000072135.12	993	772.75	0.00	0.00	0.00	0.00
ENST00000420717.5	ENSG00000072135.12	599	379.16	2.10	0.14	0.10	0.19
ENST00000428843.5	ENSG00000072135.12	785	564.80	0.00	0.00	0.00	0.00
ENST00000460992.1	ENSG00000072135.12	398	181.66	9.33	1.34	0.96	1.81
ENST00000462321.1	ENSG00000072135.12	1717	1496.75	2527.23	44.08	31.66	59.52
ENST00000462996.1	ENSG00000072135.12	759	538.82	3.11	0.15	0.11	0.20
ENST00000464576.1	ENSG00000072135.12	393	176.89	14.00	2.07	1.48	2.79
ENST00000479295.1	ENSG00000072135.12	513	293.80	27.14	2.41	1.73	3.26
ENST00000481492.1	ENSG00000072135.12	1394	1173.75	694.78	15.45	11.10	20.87
ENST00000483617.5	ENSG00000072135.12	595	375.18	15.74	1.10	0.79	1.48
ENST00000489215.5	ENSG00000072135.12	460	241.66	0.00	0.00	0.00	0.00
ENST00000490137.1	ENSG00000072135.12	411	194.11	3.00	0.40	0.29	0.54
ENST00000490812.5	ENSG00000072135.12	833	612.78	0.00	0.00	0.00	0.00
ENST00000495400.1	ENSG00000072135.12	552	332.43	8.90	0.70	0.50	0.94
ENST00000324938.9	ENSG00000072163.19	2111	1890.75	0.00	0.00	0.00	0.00
ENST00000355119.8	ENSG00000072163.19	2045	1824.75	6.25	0.09	0.06	0.67
ENST00000409254.1	ENSG00000072163.19	867	646.76	224.50	9.06	6.51	67.89
ENST00000409286.5	ENSG00000072163.19	1678	1457.75	30.70	0.55	0.39	4.12
ENST00000409455.5	ENSG00000072163.19	2500	2279.75	0.00	0.00	0.00	0.00
ENST00000409754.5	ENSG00000072163.19	1620	1399.75	0.00	0.00	0.00	0.00
ENST00000409808.6	ENSG00000072163.19	2315	2094.75	11.11	0.14	0.10	1.04
ENST00000410011.5	ENSG00000072163.19	2335	2114.75	0.00	0.00	0.00	0.00
ENST00000410038.5	ENSG00000072163.19	1695	1474.75	0.00	0.00	0.00	0.00
ENST00000413578.5	ENSG00000072163.19	930	709.75	16.43	0.60	0.43	4.53
ENST00000426981.5	ENSG00000072163.19	1409	1188.75	5.70	0.13	0.09	0.94
ENST00000466410.5	ENSG00000072163.19	2592	2371.75	20.41	0.22	0.16	1.68
ENST00000469300.6	ENSG00000072163.19	4807	4586.75	42.53	0.24	0.17	1.81
ENST00000476932.5	ENSG00000072163.19	2269	2048.75	5.98	0.08	0.05	0.57
ENST00000484252.5	ENSG00000072163.19	2099	1878.75	18.54	0.26	0.19	1.93
ENST00000494613.5	ENSG00000072163.19	1137	916.75	4.02	0.11	0.08	0.86
ENST00000545738.6	ENSG00000072163.19	1730	1509.75	107.82	1.86	1.34	13.97
ENST00000582671.1	ENSG00000072163.19	531	311.61	0.00	0.00	0.00	0.00
ENST00000347842.7	ENSG00000072182.12	2684	2463.75	1.00	0.01	0.01	100.00
ENST00000358078.4	ENSG00000072182.12	2741	2520.75	0.00	0.00	0.00	0.00
ENST00000461395.5	ENSG00000072182.12	3340	3119.75	0.00	0.00	0.00	0.00
ENST00000473709.1	ENSG00000072182.12	613	393.10	0.00	0.00	0.00	0.00
ENST00000474489.5	ENSG00000072182.12	2403	2182.75	0.00	0.00	0.00	0.00
ENST00000312358.11	ENSG00000072195.14	10782	10561.75	0.00	0.00	0.00	0.00
ENST00000396686.5	ENSG00000072195.14	1086	865.75	2.07	0.06	0.04	30.45
ENST00000396688.5	ENSG00000072195.14	1457	1236.75	0.00	0.00	0.00	0.00
ENST00000396689.2	ENSG00000072195.14	1274	1053.75	0.00	0.00	0.00	0.00
ENST00000396698.5	ENSG00000072195.14	3379	3158.75	0.00	0.00	0.00	0.00
ENST00000403148.6	ENSG00000072195.14	546	326.48	0.00	0.00	0.00	0.00
ENST00000409595.2	ENSG00000072195.14	420	202.78	0.00	0.00	0.00	0.03
ENST00000412982.5	ENSG00000072195.14	1085	864.75	0.00	0.00	0.00	0.00
ENST00000420132.5	ENSG00000072195.14	579	359.26	0.00	0.00	0.00	0.00
ENST00000431523.5	ENSG00000072195.14	926	705.75	0.00	0.00	0.00	0.00
ENST00000435853.5	ENSG00000072195.14	605	385.13	0.00	0.00	0.00	0.00
ENST00000451076.1	ENSG00000072195.14	551	331.44	0.00	0.00	0.00	0.00
ENST00000452101.1	ENSG00000072195.14	583	363.24	0.00	0.00	0.00	0.00
ENST00000462545.5	ENSG00000072195.14	3487	3266.75	3.82	0.03	0.02	14.88
ENST00000463218.5	ENSG00000072195.14	567	347.33	0.00	0.00	0.00	0.00
ENST00000464989.5	ENSG00000072195.14	5132	4911.75	0.00	0.00	0.00	0.00
ENST00000475104.1	ENSG00000072195.14	408	191.23	0.00	0.00	0.00	0.00
ENST00000475921.1	ENSG00000072195.14	1888	1667.75	0.00	0.00	0.00	0.00
ENST00000485069.1	ENSG00000072195.14	2159	1938.75	0.00	0.00	0.00	0.00
ENST00000485813.5	ENSG00000072195.14	9854	9633.75	25.12	0.07	0.05	33.22
ENST00000491248.1	ENSG00000072195.14	590	370.20	0.00	0.00	0.00	0.00
ENST00000496786.5	ENSG00000072195.14	566	346.34	0.00	0.00	0.00	0.00
ENST00000497065.1	ENSG00000072195.14	554	334.42	0.00	0.00	0.00	0.00
ENST00000498378.5	ENSG00000072195.14	3874	3653.75	0.00	0.00	0.00	0.00
ENST00000617028.1	ENSG00000072195.14	815	594.78	1.00	0.04	0.03	21.42
ENST00000263925.7	ENSG00000072201.13	2953	2732.75	50.46	0.48	0.35	100.00
ENST00000306888.6	ENSG00000072201.13	3757	3536.75	0.00	0.00	0.00	0.00
ENST00000504299.5	ENSG00000072201.13	556	336.40	0.00	0.00	0.00	0.00
ENST00000504605.1	ENSG00000072201.13	570	350.31	0.00	0.00	0.00	0.00
ENST00000507168.5	ENSG00000072201.13	572	352.30	0.00	0.00	0.00	0.00
ENST00000510143.1	ENSG00000072201.13	731	510.85	0.00	0.00	0.00	0.00
ENST00000511398.1	ENSG00000072201.13	622	402.07	0.00	0.00	0.00	0.00
ENST00000512247.5	ENSG00000072201.13	603	383.14	0.00	0.00	0.00	0.00
ENST00000513421.5	ENSG00000072201.13	1024	803.75	0.00	0.00	0.00	0.00
ENST00000176643.10	ENSG00000072210.18	3928	3707.75	0.00	0.00	0.00	0.00
ENST00000339618.8	ENSG00000072210.18	3828	3607.75	163.00	1.18	0.85	1.81
ENST00000395575.6	ENSG00000072210.18	3640	3419.75	0.00	0.00	0.00	0.00
ENST00000446398.6	ENSG00000072210.18	665	444.95	0.00	0.00	0.00	0.00
ENST00000467473.5	ENSG00000072210.18	651	430.98	0.00	0.00	0.00	0.00
ENST00000472059.5	ENSG00000072210.18	3710	3489.75	26.27	0.20	0.14	0.30
ENST00000476965.5	ENSG00000072210.18	1383	1162.75	1970.85	44.25	31.78	67.87
ENST00000571163.1	ENSG00000072210.18	590	370.20	0.00	0.00	0.00	0.00
ENST00000571537.1	ENSG00000072210.18	607	387.13	21.15	1.43	1.02	2.19
ENST00000573505.1	ENSG00000072210.18	3512	3291.75	170.06	1.35	0.97	2.07
ENST00000573565.1	ENSG00000072210.18	577	357.27	0.00	0.00	0.00	0.00
ENST00000573947.1	ENSG00000072210.18	572	352.30	0.00	0.00	0.00	0.00
ENST00000574078.2	ENSG00000072210.18	436	218.27	0.00	0.00	0.00	0.00
ENST00000574597.1	ENSG00000072210.18	528	308.64	0.00	0.00	0.00	0.00
ENST00000575384.2	ENSG00000072210.18	450	231.90	1.21	0.14	0.10	0.21
ENST00000578614.1	ENSG00000072210.18	527	307.65	0.00	0.00	0.00	0.00
ENST00000578696.1	ENSG00000072210.18	400	183.57	11.44	1.63	1.17	2.49
ENST00000579403.1	ENSG00000072210.18	582	362.24	17.99	1.30	0.93	1.99
ENST00000579855.5	ENSG00000072210.18	3583	3362.75	307.64	2.39	1.72	3.66
ENST00000580550.5	ENSG00000072210.18	540	320.53	0.00	0.00	0.00	0.00
ENST00000581518.5	ENSG00000072210.18	2785	2564.75	443.99	4.52	3.25	6.93
ENST00000582991.5	ENSG00000072210.18	2152	1931.75	26.77	0.36	0.26	0.55
ENST00000584332.6	ENSG00000072210.18	573	353.29	0.00	0.00	0.00	0.00
ENST00000626500.2	ENSG00000072210.18	995	774.75	0.00	0.00	0.00	0.00
ENST00000630662.2	ENSG00000072210.18	1558	1337.75	331.65	6.47	4.65	9.93
ENST00000631291.2	ENSG00000072210.18	3822	3601.75	0.00	0.00	0.00	0.00
ENST00000360110.8	ENSG00000072274.12	5111	4890.75	61386.36	327.67	235.37	72.26
ENST00000392396.7	ENSG00000072274.12	5032	4811.75	2126.67	11.54	8.29	2.54
ENST00000420415.5	ENSG00000072274.12	4814	4593.75	463.72	2.64	1.89	0.58
ENST00000421258.1	ENSG00000072274.12	524	304.68	3.11	0.27	0.19	0.06
ENST00000426789.5	ENSG00000072274.12	354	140.26	0.00	0.00	0.00	0.00
ENST00000463047.1	ENSG00000072274.12	549	329.46	266.66	21.13	15.18	4.66
ENST00000463356.5	ENSG00000072274.12	533	313.59	94.56	7.87	5.65	1.74
ENST00000464011.1	ENSG00000072274.12	546	326.48	21.79	1.74	1.25	0.38
ENST00000464368.1	ENSG00000072274.12	569	349.32	71.98	5.38	3.86	1.19
ENST00000465288.5	ENSG00000072274.12	560	340.38	7.51	0.58	0.41	0.13
ENST00000475593.5	ENSG00000072274.12	875	654.76	290.23	11.57	8.31	2.55
ENST00000477148.1	ENSG00000072274.12	570	350.31	36.88	2.75	1.97	0.61
ENST00000482479.1	ENSG00000072274.12	540	320.53	34.83	2.84	2.04	0.63
ENST00000483983.5	ENSG00000072274.12	757	536.82	246.01	11.96	8.59	2.64
ENST00000491658.1	ENSG00000072274.12	396	179.75	313.70	45.56	32.73	10.05
ENST00000261646.9	ENSG00000072310.16	4178	3957.75	189.17	1.25	0.90	1.78
ENST00000355815.8	ENSG00000072310.16	4253	4032.75	20.79	0.13	0.10	0.19
ENST00000395751.8	ENSG00000072310.16	4653	4432.75	110.80	0.65	0.47	0.93
ENST00000395756.5	ENSG00000072310.16	3026	2805.75	1.65	0.02	0.01	0.02
ENST00000395757.5	ENSG00000072310.16	3696	3475.75	496.92	3.73	2.68	5.31
ENST00000423161.3	ENSG00000072310.16	1058	837.75	80.15	2.50	1.79	3.55
ENST00000447641.5	ENSG00000072310.16	644	424.00	0.00	0.00	0.00	0.00
ENST00000469356.3	ENSG00000072310.16	1323	1102.75	55.87	1.32	0.95	1.88
ENST00000470247.1	ENSG00000072310.16	374	158.91	225.84	37.10	26.65	52.79
ENST00000471445.5	ENSG00000072310.16	936	715.75	2.01	0.07	0.05	0.10
ENST00000476994.1	ENSG00000072310.16	591	371.20	0.00	0.00	0.00	0.00
ENST00000478616.1	ENSG00000072310.16	882	661.76	2.05	0.08	0.06	0.12
ENST00000485080.6	ENSG00000072310.16	1230	1009.75	1.17	0.03	0.02	0.04
ENST00000486311.5	ENSG00000072310.16	473	254.40	1.06	0.11	0.08	0.15
ENST00000487401.1	ENSG00000072310.16	477	258.33	117.04	11.83	8.50	16.83
ENST00000490796.1	ENSG00000072310.16	698	477.89	0.00	0.00	0.00	0.00
ENST00000577897.1	ENSG00000072310.16	536	316.56	0.00	0.00	0.00	0.00
ENST00000578469.1	ENSG00000072310.16	588	368.21	6.88	0.49	0.35	0.69
ENST00000580540.1	ENSG00000072310.16	540	320.53	51.56	4.20	3.02	5.97
ENST00000581707.1	ENSG00000072310.16	695	474.90	0.00	0.00	0.00	0.00
ENST00000583080.1	ENSG00000072310.16	482	263.24	22.22	2.20	1.58	3.14
ENST00000583732.1	ENSG00000072310.16	580	360.25	58.82	4.26	3.06	6.06
ENST00000584760.1	ENSG00000072310.16	564	344.35	4.04	0.31	0.22	0.44
ENST00000262839.2	ENSG00000072315.3	5839	5618.75	3.00	0.01	0.01	100.00
ENST00000265343.9	ENSG00000072364.12	9552	9331.75	17769.12	49.71	35.71	19.49
ENST00000378593.6	ENSG00000072364.12	430	212.45	1.85	0.23	0.16	0.09
ENST00000378595.7	ENSG00000072364.12	3348	3127.75	4784.88	39.94	28.69	15.66
ENST00000421773.1	ENSG00000072364.12	541	321.52	521.32	42.33	30.41	16.60
ENST00000425658.1	ENSG00000072364.12	513	293.80	81.07	7.20	5.17	2.82
ENST00000465484.1	ENSG00000072364.12	1729	1508.75	240.72	4.17	2.99	1.63
ENST00000477369.5	ENSG00000072364.12	728	507.85	16.20	0.83	0.60	0.33
ENST00000478588.5	ENSG00000072364.12	897	676.76	2867.84	110.63	79.46	43.38
ENST00000491831.5	ENSG00000072364.12	1667	1446.75	0.00	0.00	0.00	0.00
ENST00000373910.8	ENSG00000072401.14	2659	2438.75	439.42	4.70	3.38	61.00
ENST00000473824.1	ENSG00000072401.14	839	618.77	21.77	0.92	0.66	11.91
ENST00000606483.1	ENSG00000072401.14	1388	1167.75	72.23	1.61	1.16	20.94
ENST00000615793.1	ENSG00000072401.14	2621	2400.75	43.58	0.47	0.34	6.15
ENST00000261681.8	ENSG00000072415.8	5552	5331.75	262.09	1.28	0.92	8.49
ENST00000554208.1	ENSG00000072415.8	2458	2237.75	33.03	0.39	0.28	2.55
ENST00000554911.1	ENSG00000072415.8	363	148.62	0.00	0.00	0.00	0.00
ENST00000555925.5	ENSG00000072415.8	5006	4785.75	1995.72	10.89	7.82	72.06
ENST00000556345.5	ENSG00000072415.8	1163	942.75	92.16	2.55	1.83	16.89
ENST00000557237.1	ENSG00000072415.8	479	260.29	0.00	0.00	0.00	0.00
ENST00000557783.1	ENSG00000072415.8	567	347.33	0.00	0.00	0.00	0.00
ENST00000337910.9	ENSG00000072422.16	4473	4252.75	189.39	1.16	0.84	21.57
ENST00000357917.4	ENSG00000072422.16	4339	4118.75	293.02	1.86	1.33	34.46
ENST00000461910.1	ENSG00000072422.16	447	228.97	0.00	0.00	0.00	0.00
ENST00000483488.1	ENSG00000072422.16	475	256.36	0.00	0.00	0.00	0.00
ENST00000490827.1	ENSG00000072422.16	518	298.74	0.00	0.00	0.00	0.00
ENST00000496237.1	ENSG00000072422.16	376	160.79	14.60	2.37	1.70	43.97
ENST00000322213.8	ENSG00000072501.17	9784	9563.75	10068.79	27.48	19.74	27.24
ENST00000375340.10	ENSG00000072501.17	9930	9709.75	392.96	1.06	0.76	1.05
ENST00000428014.1	ENSG00000072501.17	868	647.76	1075.93	43.36	31.15	42.98
ENST00000463684.1	ENSG00000072501.17	880	659.76	471.86	18.67	13.41	18.51
ENST00000469129.1	ENSG00000072501.17	847	626.77	21.16	0.88	0.63	0.87
ENST00000470241.2	ENSG00000072501.17	838	617.77	223.30	9.44	6.78	9.35
ENST00000168216.10	ENSG00000072506.12	960	739.75	165.00	5.82	4.18	100.00
ENST00000375298.4	ENSG00000072506.12	823	602.78	0.00	0.00	0.00	0.00
ENST00000375304.9	ENSG00000072506.12	916	695.75	0.00	0.00	0.00	0.00
ENST00000477706.1	ENSG00000072506.12	556	336.40	0.00	0.00	0.00	0.00
ENST00000495986.1	ENSG00000072506.12	666	445.95	0.00	0.00	0.00	0.00
ENST00000350490.11	ENSG00000072518.20	2903	2682.75	30.68	0.30	0.21	1.06
ENST00000361128.9	ENSG00000072518.20	3004	2783.75	8.68	0.08	0.06	0.29
ENST00000377810.7	ENSG00000072518.20	4560	4339.75	173.38	1.04	0.75	3.72
ENST00000402010.6	ENSG00000072518.20	4728	4507.75	323.68	1.87	1.35	6.69
ENST00000408948.7	ENSG00000072518.20	2112	1891.75	1271.50	17.55	12.60	62.58
ENST00000425897.2	ENSG00000072518.20	2100	1879.75	0.00	0.00	0.00	0.00
ENST00000502399.7	ENSG00000072518.20	2885	2664.75	216.25	2.12	1.52	7.56
ENST00000508192.5	ENSG00000072518.20	2924	2703.75	0.00	0.00	0.00	0.00
ENST00000509502.6	ENSG00000072518.20	2862	2641.75	114.71	1.13	0.81	4.04
ENST00000512060.1	ENSG00000072518.20	411	194.11	0.00	0.00	0.00	0.00
ENST00000513765.6	ENSG00000072518.20	2671	2450.75	196.07	2.09	1.50	7.45
ENST00000535116.1	ENSG00000072518.20	439	221.18	15.06	1.78	1.28	6.34
ENST00000540169.5	ENSG00000072518.20	558	338.39	0.00	0.00	0.00	0.00
ENST00000543220.5	ENSG00000072518.20	595	375.18	0.00	0.00	0.00	0.00
ENST00000543674.1	ENSG00000072518.20	557	337.40	1.00	0.08	0.06	0.28
ENST00000353866.7	ENSG00000072571.19	2872	2651.75	222.15	2.19	1.57	23.95
ENST00000358715.3	ENSG00000072571.19	2988	2767.75	0.00	0.00	0.00	0.00
ENST00000393915.8	ENSG00000072571.19	3102	2881.75	153.40	1.39	1.00	15.22
ENST00000432118.6	ENSG00000072571.19	2084	1863.75	284.76	3.99	2.87	43.69
ENST00000517936.1	ENSG00000072571.19	528	308.64	10.61	0.90	0.64	9.83
ENST00000520345.5	ENSG00000072571.19	720	499.86	0.00	0.00	0.00	0.00
ENST00000521108.5	ENSG00000072571.19	671	450.94	1.05	0.06	0.04	0.66
ENST00000522094.5	ENSG00000072571.19	609	389.12	9.04	0.61	0.44	6.64
ENST00000266880.11	ENSG00000072609.17	11133	10912.75	86.15	0.21	0.15	0.52
ENST00000315585.11	ENSG00000072609.17	2446	2225.75	220.39	2.58	1.86	6.49
ENST00000432561.6	ENSG00000072609.17	2648	2427.75	577.57	6.21	4.46	15.60
ENST00000443047.6	ENSG00000072609.17	2990	2769.75	86.59	0.82	0.59	2.05
ENST00000450056.6	ENSG00000072609.17	3250	3029.75	29.43	0.25	0.18	0.64
ENST00000499045.2	ENSG00000072609.17	505	285.90	0.00	0.00	0.00	0.00
ENST00000502279.2	ENSG00000072609.17	1423	1202.75	16.16	0.35	0.25	0.88
ENST00000511001.2	ENSG00000072609.17	892	671.76	3.00	0.12	0.08	0.29
ENST00000535181.5	ENSG00000072609.17	753	532.83	47.97	2.35	1.69	5.90
ENST00000535527.5	ENSG00000072609.17	746	525.83	0.00	0.00	0.00	0.00
ENST00000535897.1	ENSG00000072609.17	587	367.22	231.50	16.46	11.82	41.33
ENST00000536196.1	ENSG00000072609.17	597	377.17	0.00	0.00	0.00	0.00
ENST00000536843.5	ENSG00000072609.17	2424	2203.75	55.10	0.65	0.47	1.64
ENST00000536932.5	ENSG00000072609.17	584	364.23	0.00	0.00	0.00	0.00
ENST00000537551.5	ENSG00000072609.17	596	376.17	3.62	0.25	0.18	0.63
ENST00000538235.2	ENSG00000072609.17	687	466.91	3.39	0.19	0.14	0.48
ENST00000540537.5	ENSG00000072609.17	913	692.76	0.00	0.00	0.00	0.00
ENST00000540963.1	ENSG00000072609.17	875	654.76	6.05	0.24	0.17	0.61
ENST00000541341.5	ENSG00000072609.17	581	361.25	3.75	0.27	0.19	0.68
ENST00000541817.5	ENSG00000072609.17	758	537.82	174.68	8.48	6.09	21.29
ENST00000542714.5	ENSG00000072609.17	542	322.51	0.00	0.00	0.00	0.00
ENST00000544093.5	ENSG00000072609.17	942	721.75	0.00	0.00	0.00	0.00
ENST00000544268.5	ENSG00000072609.17	2412	2191.75	29.84	0.36	0.26	0.89
ENST00000545046.5	ENSG00000072609.17	2186	1965.75	2.82	0.04	0.03	0.09
ENST00000261180.8	ENSG00000072657.8	10733	10512.75	22.70	0.06	0.04	65.79
ENST00000547300.1	ENSG00000072657.8	582	362.24	0.00	0.00	0.00	0.00
ENST00000548156.1	ENSG00000072657.8	590	370.20	0.00	0.00	0.00	0.00
ENST00000549138.5	ENSG00000072657.8	812	591.79	0.00	0.00	0.00	0.00
ENST00000549401.5	ENSG00000072657.8	762	541.82	0.00	0.00	0.00	0.00
ENST00000549922.1	ENSG00000072657.8	589	369.21	0.41	0.03	0.02	34.21
ENST00000552503.1	ENSG00000072657.8	574	354.29	0.00	0.00	0.00	0.00
ENST00000166534.8	ENSG00000072682.18	2230	2009.75	706.75	9.18	6.59	29.96
ENST00000360568.7	ENSG00000072682.18	2313	2092.75	385.38	4.81	3.45	15.69
ENST00000379086.5	ENSG00000072682.18	2223	2002.75	784.69	10.23	7.35	33.38
ENST00000379100.6	ENSG00000072682.18	2563	2342.75	0.00	0.00	0.00	0.00
ENST00000379104.6	ENSG00000072682.18	2569	2348.75	0.00	0.00	0.00	0.00
ENST00000395164.5	ENSG00000072682.18	568	348.32	0.00	0.00	0.00	0.00
ENST00000401867.5	ENSG00000072682.18	3349	3128.75	465.54	3.88	2.79	12.68
ENST00000416053.5	ENSG00000072682.18	582	362.24	0.00	0.00	0.00	0.00
ENST00000417528.5	ENSG00000072682.18	1023	802.75	0.00	0.00	0.00	0.00
ENST00000418055.5	ENSG00000072682.18	568	348.32	8.11	0.61	0.44	1.98
ENST00000428369.5	ENSG00000072682.18	751	530.83	0.00	0.00	0.00	0.00
ENST00000428841.1	ENSG00000072682.18	427	209.54	0.00	0.00	0.00	0.00
ENST00000431054.5	ENSG00000072682.18	724	503.86	0.00	0.00	0.00	0.00
ENST00000439698.5	ENSG00000072682.18	866	645.77	0.00	0.00	0.00	0.00
ENST00000453286.5	ENSG00000072682.18	819	598.78	2.80	0.12	0.09	0.40
ENST00000467587.1	ENSG00000072682.18	456	237.75	3.07	0.34	0.24	1.10
ENST00000471826.1	ENSG00000072682.18	2508	2287.75	0.00	0.00	0.00	0.00
ENST00000474628.1	ENSG00000072682.18	743	522.83	17.37	0.87	0.62	2.83
ENST00000478055.1	ENSG00000072682.18	929	708.75	16.38	0.60	0.43	1.97
ENST00000481636.1	ENSG00000072682.18	496	277.02	0.00	0.00	0.00	0.00
ENST00000506807.1	ENSG00000072682.18	463	244.60	0.00	0.00	0.00	0.00
ENST00000236937.13	ENSG00000072694.20	1440	1219.75	803.15	17.19	12.35	80.83
ENST00000358671.9	ENSG00000072694.20	2115	1894.75	19.59	0.27	0.19	1.27
ENST00000367961.8	ENSG00000072694.20	1472	1251.75	106.99	2.23	1.60	10.49
ENST00000480308.5	ENSG00000072694.20	4680	4459.75	101.37	0.59	0.43	2.79
ENST00000485778.1	ENSG00000072694.20	2171	1950.75	73.30	0.98	0.70	4.61
ENST00000329524.8	ENSG00000072736.18	6144	5923.75	480.32	2.12	1.52	2.49
ENST00000346183.7	ENSG00000072736.18	6040	5819.75	1403.71	6.30	4.52	7.40
ENST00000349223.9	ENSG00000072736.18	6328	6107.75	614.57	2.63	1.89	3.09
ENST00000379165.8	ENSG00000072736.18	3583	3362.75	0.00	0.00	0.00	0.00
ENST00000535127.2	ENSG00000072736.18	4194	3973.75	8.81	0.06	0.04	0.07
ENST00000539828.6	ENSG00000072736.18	2484	2263.75	98.22	1.13	0.81	1.33
ENST00000549350.5	ENSG00000072736.18	3588	3367.75	0.00	0.00	0.00	0.00
ENST00000553077.5	ENSG00000072736.18	3870	3649.75	0.00	0.00	0.00	0.00
ENST00000561714.5	ENSG00000072736.18	792	571.80	0.00	0.00	0.00	0.00
ENST00000562171.1	ENSG00000072736.18	707	486.88	28.29	1.52	1.09	1.78
ENST00000562926.5	ENSG00000072736.18	3748	3527.75	0.10	0.00	0.00	0.00
ENST00000563288.5	ENSG00000072736.18	3790	3569.75	0.00	0.00	0.00	0.00
ENST00000563319.5	ENSG00000072736.18	4122	3901.75	0.02	0.00	0.00	0.00
ENST00000563796.5	ENSG00000072736.18	3753	3532.75	0.00	0.00	0.00	0.00
ENST00000565750.2	ENSG00000072736.18	529	309.63	6.60	0.56	0.40	0.65
ENST00000566301.5	ENSG00000072736.18	3840	3619.75	37.70	0.27	0.20	0.32
ENST00000566893.5	ENSG00000072736.18	715	494.87	0.00	0.00	0.00	0.00
ENST00000567152.5	ENSG00000072736.18	3186	2965.75	2.68	0.02	0.02	0.03
ENST00000568466.6	ENSG00000072736.18	737	516.84	2.59	0.13	0.09	0.15
ENST00000569766.5	ENSG00000072736.18	3555	3334.75	231.06	1.81	1.30	2.13
ENST00000570212.5	ENSG00000072736.18	3181	2960.75	7716.53	68.04	48.87	79.96
ENST00000575270.5	ENSG00000072736.18	3824	3603.75	71.09	0.52	0.37	0.61
ENST00000251607.10	ENSG00000072756.16	2276	2055.75	156.46	1.99	1.43	18.25
ENST00000280591.10	ENSG00000072756.16	2180	1959.75	0.00	0.00	0.00	0.00
ENST00000339437.10	ENSG00000072756.16	976	755.75	10.24	0.35	0.25	3.25
ENST00000397779.2	ENSG00000072756.16	374	158.91	0.00	0.00	0.00	0.00
ENST00000402675.5	ENSG00000072756.16	1935	1714.75	28.76	0.44	0.31	4.02
ENST00000413000.1	ENSG00000072756.16	483	264.22	0.00	0.00	0.00	0.00
ENST00000420393.5	ENSG00000072756.16	854	633.77	0.00	0.00	0.00	0.00
ENST00000434583.5	ENSG00000072756.16	1871	1650.75	252.98	4.00	2.87	36.74
ENST00000465998.1	ENSG00000072756.16	520	300.72	3.00	0.26	0.19	2.39
ENST00000469632.1	ENSG00000072756.16	867	646.76	24.00	0.97	0.70	8.90
ENST00000482311.1	ENSG00000072756.16	447	228.97	25.26	2.88	2.07	26.45
ENST00000322910.9	ENSG00000072778.19	2352	2131.75	50.81	0.62	0.45	0.83
ENST00000350303.9	ENSG00000072778.19	2191	1970.75	0.00	0.00	0.00	0.00
ENST00000356839.9	ENSG00000072778.19	2323	2102.75	79.26	0.98	0.71	1.31
ENST00000542255.6	ENSG00000072778.19	1016	795.75	112.85	3.70	2.66	4.93
ENST00000543245.6	ENSG00000072778.19	2227	2006.75	792.49	10.31	7.41	13.73
ENST00000577191.5	ENSG00000072778.19	1212	991.75	116.49	3.07	2.20	4.09
ENST00000577433.5	ENSG00000072778.19	803	582.79	14.50	0.65	0.47	0.87
ENST00000577857.5	ENSG00000072778.19	566	346.34	0.00	0.00	0.00	0.00
ENST00000578033.1	ENSG00000072778.19	562	342.36	11.64	0.89	0.64	1.18
ENST00000578269.5	ENSG00000072778.19	724	503.86	2.48	0.13	0.09	0.17
ENST00000578319.5	ENSG00000072778.19	718	497.86	117.26	6.15	4.42	8.19
ENST00000578421.1	ENSG00000072778.19	548	328.46	0.00	0.00	0.00	0.00
ENST00000578579.2	ENSG00000072778.19	458	239.71	3.04	0.33	0.24	0.44
ENST00000578711.1	ENSG00000072778.19	1732	1511.75	67.00	1.16	0.83	1.54
ENST00000578809.5	ENSG00000072778.19	709	488.87	144.02	7.69	5.52	10.25
ENST00000578824.5	ENSG00000072778.19	720	499.86	34.99	1.83	1.31	2.43
ENST00000579286.5	ENSG00000072778.19	933	712.75	29.11	1.07	0.77	1.42
ENST00000579391.1	ENSG00000072778.19	341	128.33	1.19	0.24	0.17	0.32
ENST00000579425.5	ENSG00000072778.19	1234	1013.75	183.93	4.74	3.40	6.31
ENST00000579546.1	ENSG00000072778.19	582	362.24	10.99	0.79	0.57	1.06
ENST00000579886.2	ENSG00000072778.19	502	282.94	0.00	0.00	0.00	0.00
ENST00000579894.5	ENSG00000072778.19	429	211.48	19.97	2.47	1.77	3.28
ENST00000580263.5	ENSG00000072778.19	545	325.49	7.19	0.58	0.41	0.77
ENST00000580365.1	ENSG00000072778.19	494	275.05	99.08	9.40	6.75	12.53
ENST00000581378.5	ENSG00000072778.19	752	531.83	43.63	2.14	1.54	2.85
ENST00000581562.5	ENSG00000072778.19	571	351.30	0.00	0.00	0.00	0.00
ENST00000582056.5	ENSG00000072778.19	738	517.84	37.19	1.87	1.35	2.50
ENST00000582166.1	ENSG00000072778.19	550	330.45	39.94	3.16	2.27	4.20
ENST00000582356.5	ENSG00000072778.19	633	413.03	7.88	0.50	0.36	0.66
ENST00000582379.1	ENSG00000072778.19	833	612.78	55.74	2.37	1.71	3.16
ENST00000582450.1	ENSG00000072778.19	294	86.88	0.00	0.00	0.00	0.00
ENST00000583074.5	ENSG00000072778.19	410	193.15	0.00	0.00	0.00	0.00
ENST00000583312.5	ENSG00000072778.19	799	578.79	0.00	0.00	0.00	0.00
ENST00000583760.1	ENSG00000072778.19	599	379.16	39.46	2.72	1.95	3.62
ENST00000583848.5	ENSG00000072778.19	503	283.93	3.60	0.33	0.24	0.44
ENST00000583850.5	ENSG00000072778.19	903	682.76	76.48	2.92	2.10	3.90
ENST00000583858.5	ENSG00000072778.19	1015	794.75	68.77	2.26	1.62	3.01
ENST00000584103.5	ENSG00000072778.19	555	335.41	0.00	0.00	0.00	0.00
ENST00000585203.6	ENSG00000072778.19	947	726.75	0.00	0.00	0.00	0.00
ENST00000176763.9	ENSG00000072786.12	6060	5839.75	5975.96	26.72	19.19	55.59
ENST00000517360.1	ENSG00000072786.12	2184	1963.75	47.31	0.63	0.45	1.31
ENST00000517381.1	ENSG00000072786.12	535	315.57	0.00	0.00	0.00	0.00
ENST00000517524.5	ENSG00000072786.12	909	688.76	151.59	5.75	4.13	11.95
ENST00000517527.1	ENSG00000072786.12	346	132.90	7.16	1.41	1.01	2.93
ENST00000517775.1	ENSG00000072786.12	651	430.98	8.10	0.49	0.35	1.02
ENST00000518267.5	ENSG00000072786.12	493	274.07	0.00	0.00	0.00	0.00
ENST00000519269.1	ENSG00000072786.12	519	299.73	14.07	1.23	0.88	2.55
ENST00000519441.5	ENSG00000072786.12	540	320.53	0.00	0.00	0.00	0.00
ENST00000519710.1	ENSG00000072786.12	454	235.80	0.00	0.00	0.00	0.00
ENST00000520476.1	ENSG00000072786.12	994	773.75	38.15	1.29	0.92	2.68
ENST00000521322.1	ENSG00000072786.12	572	352.30	1.25	0.09	0.07	0.19
ENST00000522879.1	ENSG00000072786.12	528	308.64	100.41	8.49	6.10	17.67
ENST00000522936.5	ENSG00000072786.12	552	332.43	1.80	0.14	0.10	0.29
ENST00000523603.1	ENSG00000072786.12	543	323.50	6.44	0.52	0.37	1.08
ENST00000523615.1	ENSG00000072786.12	672	451.94	22.74	1.31	0.94	2.73
ENST00000265094.9	ENSG00000072803.17	4342	4121.75	3992.27	25.29	18.16	60.00
ENST00000296933.10	ENSG00000072803.17	4539	4318.75	425.13	2.57	1.85	6.10
ENST00000393802.6	ENSG00000072803.17	2181	1960.75	132.47	1.76	1.27	4.19
ENST00000517395.5	ENSG00000072803.17	636	416.02	0.00	0.00	0.00	0.00
ENST00000518106.1	ENSG00000072803.17	425	207.61	1.00	0.13	0.09	0.30
ENST00000518752.1	ENSG00000072803.17	310	100.64	0.00	0.00	0.00	0.00
ENST00000519693.5	ENSG00000072803.17	758	537.82	9.13	0.44	0.32	1.05
ENST00000520376.1	ENSG00000072803.17	686	465.91	0.00	0.00	0.00	0.00
ENST00000522376.1	ENSG00000072803.17	713	492.87	169.35	8.97	6.44	21.29
ENST00000522507.1	ENSG00000072803.17	306	97.16	0.00	0.00	0.00	0.00
ENST00000522891.1	ENSG00000072803.17	819	598.78	0.00	0.00	0.00	0.00
ENST00000523843.5	ENSG00000072803.17	2099	1878.75	214.64	2.98	2.14	7.08
ENST00000158762.7	ENSG00000072818.11	2512	2291.75	119.40	1.36	0.98	35.13
ENST00000570439.1	ENSG00000072818.11	4898	4677.75	135.37	0.76	0.54	19.51
ENST00000570457.6	ENSG00000072818.11	870	649.76	2.65	0.11	0.08	2.75
ENST00000570504.5	ENSG00000072818.11	274	70.36	0.00	0.00	0.00	0.00
ENST00000571220.1	ENSG00000072818.11	953	732.75	25.63	0.91	0.66	23.58
ENST00000571471.5	ENSG00000072818.11	320	109.44	0.00	0.00	0.00	0.00
ENST00000573893.5	ENSG00000072818.11	593	373.19	7.37	0.52	0.37	13.31
ENST00000574499.1	ENSG00000072818.11	412	195.07	0.00	0.00	0.00	0.00
ENST00000575415.1	ENSG00000072818.11	317	106.78	0.00	0.00	0.00	0.00
ENST00000575425.1	ENSG00000072818.11	614	394.10	0.00	0.00	0.00	0.00
ENST00000576594.1	ENSG00000072818.11	310	100.64	0.00	0.00	0.00	0.00
ENST00000576628.1	ENSG00000072818.11	761	540.82	4.59	0.22	0.16	5.72
ENST00000324989.11	ENSG00000072832.14	3146	2925.75	53.92	0.48	0.35	2.19
ENST00000397890.6	ENSG00000072832.14	2911	2690.75	0.00	0.00	0.00	0.00
ENST00000506216.5	ENSG00000072832.14	1876	1655.75	16.50	0.26	0.19	1.19
ENST00000511535.1	ENSG00000072832.14	3081	2860.75	0.00	0.00	0.00	0.00
ENST00000512574.1	ENSG00000072832.14	2764	2543.75	0.00	0.00	0.00	0.00
ENST00000513911.5	ENSG00000072832.14	2436	2215.75	1798.63	21.19	15.22	96.62
ENST00000264956.10	ENSG00000072840.12	6431	6210.75	2140.06	9.00	6.46	65.09
ENST00000506240.1	ENSG00000072840.12	588	368.21	51.20	3.63	2.61	26.27
ENST00000509451.1	ENSG00000072840.12	1960	1739.75	8.27	0.12	0.09	0.90
ENST00000514919.1	ENSG00000072840.12	523	303.69	7.71	0.66	0.48	4.80
ENST00000515113.1	ENSG00000072840.12	586	366.22	5.70	0.41	0.29	2.94
ENST00000158771.8	ENSG00000072849.10	4209	3988.75	501.66	3.28	2.36	25.12
ENST00000570848.5	ENSG00000072849.10	657	436.97	0.00	0.00	0.00	0.00
ENST00000571476.5	ENSG00000072849.10	570	350.31	46.57	3.47	2.49	26.55
ENST00000571968.1	ENSG00000072849.10	567	347.33	0.00	0.00	0.00	0.00
ENST00000571971.1	ENSG00000072849.10	617	397.09	50.43	3.32	2.38	25.36
ENST00000572834.5	ENSG00000072849.10	589	369.21	3.81	0.27	0.19	2.06
ENST00000573547.1	ENSG00000072849.10	701	480.89	2.51	0.14	0.10	1.04
ENST00000573637.5	ENSG00000072849.10	876	655.76	15.46	0.62	0.44	4.71
ENST00000574700.5	ENSG00000072849.10	1087	866.75	38.72	1.17	0.84	8.92
ENST00000574952.5	ENSG00000072849.10	501	281.95	1.83	0.17	0.12	1.30
ENST00000575209.5	ENSG00000072849.10	786	565.80	14.01	0.65	0.46	4.94
ENST00000575605.5	ENSG00000072849.10	551	331.44	0.00	0.00	0.00	0.00
ENST00000576551.5	ENSG00000072849.10	624	404.06	0.00	0.00	0.00	0.00
ENST00000264852.8	ENSG00000072858.10	5080	4859.75	455.62	2.45	1.76	14.19
ENST00000393830.4	ENSG00000072858.10	2572	2351.75	0.00	0.00	0.00	0.00
ENST00000463226.1	ENSG00000072858.10	1471	1250.75	7.85	0.16	0.12	0.95
ENST00000465803.1	ENSG00000072858.10	532	312.60	5.11	0.43	0.31	2.47
ENST00000468728.1	ENSG00000072858.10	361	146.75	13.00	2.31	1.66	13.41
ENST00000480746.5	ENSG00000072858.10	704	483.88	4.38	0.24	0.17	1.37
ENST00000481891.1	ENSG00000072858.10	386	170.24	3.00	0.46	0.33	2.67
ENST00000483946.1	ENSG00000072858.10	566	346.34	57.51	4.34	3.11	25.14
ENST00000488390.1	ENSG00000072858.10	648	427.99	4.71	0.29	0.21	1.67
ENST00000491730.5	ENSG00000072858.10	1645	1424.75	4.16	0.08	0.05	0.44
ENST00000492863.1	ENSG00000072858.10	733	512.84	9.00	0.46	0.33	2.66
ENST00000498152.1	ENSG00000072858.10	577	357.27	82.66	6.04	4.34	35.03
ENST00000396354.5	ENSG00000072864.13	3221	3000.75	5174.35	45.02	32.34	74.99
ENST00000396355.5	ENSG00000072864.13	3936	3715.75	0.00	0.00	0.00	0.00
ENST00000570727.5	ENSG00000072864.13	588	368.21	0.00	0.00	0.00	0.00
ENST00000572503.1	ENSG00000072864.13	285	79.35	0.00	0.00	0.00	0.00
ENST00000572756.5	ENSG00000072864.13	915	694.75	45.69	1.72	1.23	2.86
ENST00000572967.1	ENSG00000072864.13	484	265.21	14.57	1.43	1.03	2.39
ENST00000573203.5	ENSG00000072864.13	762	541.82	0.00	0.00	0.00	0.00
ENST00000573694.5	ENSG00000072864.13	411	194.11	3.15	0.42	0.30	0.70
ENST00000574109.5	ENSG00000072864.13	843	622.77	186.51	7.82	5.62	13.02
ENST00000574163.1	ENSG00000072864.13	352	138.42	0.00	0.00	0.00	0.00
ENST00000576502.5	ENSG00000072864.13	1131	910.75	126.26	3.62	2.60	6.03
ENST00000577101.5	ENSG00000072864.13	575	355.28	0.00	0.00	0.00	0.00
ENST00000606601.3	ENSG00000072864.13	79	0.00	0.00	0.00	0.00	0.00
ENST00000423302.6	ENSG00000072952.18	6126	5905.75	448.38	1.98	1.42	51.90
ENST00000424001.5	ENSG00000072952.18	5815	5594.75	0.00	0.00	0.00	0.00
ENST00000526414.5	ENSG00000072952.18	1650	1429.75	3.94	0.07	0.05	1.88
ENST00000527509.6	ENSG00000072952.18	2686	2465.75	33.05	0.35	0.25	9.16
ENST00000529068.5	ENSG00000072952.18	529	309.63	0.00	0.00	0.00	0.00
ENST00000529448.5	ENSG00000072952.18	2548	2327.75	0.00	0.00	0.00	0.00
ENST00000529471.1	ENSG00000072952.18	569	349.32	0.00	0.00	0.00	0.00
ENST00000529547.1	ENSG00000072952.18	545	325.49	0.00	0.00	0.00	0.00
ENST00000531107.5	ENSG00000072952.18	2887	2666.75	0.00	0.00	0.00	0.00
ENST00000531308.1	ENSG00000072952.18	540	320.53	1.00	0.08	0.06	2.13
ENST00000531786.1	ENSG00000072952.18	457	238.73	0.00	0.00	0.00	0.00
ENST00000532037.5	ENSG00000072952.18	567	347.33	0.00	0.00	0.00	0.00
ENST00000533631.1	ENSG00000072952.18	558	338.39	0.00	0.00	0.00	0.00
ENST00000534266.6	ENSG00000072952.18	2824	2603.75	0.00	0.00	0.00	0.00
ENST00000541483.5	ENSG00000072952.18	2468	2247.75	85.46	0.99	0.71	25.99
ENST00000547195.5	ENSG00000072952.18	6155	5934.75	41.00	0.18	0.13	4.72
ENST00000558540.5	ENSG00000072952.18	3339	3118.75	19.18	0.16	0.12	4.20
ENST00000187762.6	ENSG00000072954.6	2649	2428.75	0.00	0.00	0.00	0.00
ENST00000595452.1	ENSG00000072954.6	798	577.79	0.00	0.00	0.00	0.00
ENST00000599479.1	ENSG00000072954.6	410	193.15	0.00	0.00	0.00	0.00
ENST00000291439.7	ENSG00000072958.8	13193	12972.75	57.83	0.12	0.08	0.59
ENST00000429941.6	ENSG00000072958.8	1578	1357.75	66.27	1.27	0.92	6.46
ENST00000444449.6	ENSG00000072958.8	2311	2090.75	63.06	0.79	0.57	3.99
ENST00000586461.1	ENSG00000072958.8	545	325.49	14.74	1.18	0.85	6.00
ENST00000586543.1	ENSG00000072958.8	642	422.01	32.60	2.02	1.45	10.22
ENST00000586957.1	ENSG00000072958.8	307	98.03	1.05	0.28	0.20	1.41
ENST00000589782.2	ENSG00000072958.8	436	218.27	38.84	4.65	3.34	23.55
ENST00000589822.5	ENSG00000072958.8	562	342.36	0.00	0.00	0.00	0.00
ENST00000589991.1	ENSG00000072958.8	625	405.06	32.34	2.08	1.50	10.57
ENST00000590263.5	ENSG00000072958.8	546	326.48	0.00	0.00	0.00	0.00
ENST00000590756.5	ENSG00000072958.8	1705	1484.75	284.06	4.99	3.59	25.32
ENST00000590945.5	ENSG00000072958.8	549	329.46	0.00	0.00	0.00	0.00
ENST00000591775.5	ENSG00000072958.8	564	344.35	0.00	0.00	0.00	0.00
ENST00000591966.1	ENSG00000072958.8	542	322.51	26.87	2.17	1.56	11.03
ENST00000592703.1	ENSG00000072958.8	583	363.24	2.35	0.17	0.12	0.86
ENST00000187830.2	ENSG00000073008.14	3132	2911.75	114.53	1.03	0.74	13.78
ENST00000344956.8	ENSG00000073008.14	3166	2945.75	51.74	0.46	0.33	6.15
ENST00000403059.8	ENSG00000073008.14	3078	2857.75	36.16	0.33	0.24	4.43
ENST00000406449.8	ENSG00000073008.14	1344	1123.75	192.90	4.48	3.22	60.14
ENST00000425690.7	ENSG00000073008.14	3325	3104.75	105.20	0.88	0.64	11.87
ENST00000587785.1	ENSG00000073008.14	356	142.11	1.47	0.27	0.19	3.62
ENST00000262887.9	ENSG00000073050.11	2802	2581.75	221.68	2.24	1.61	5.24
ENST00000543982.5	ENSG00000073050.11	1994	1773.75	2401.60	35.35	25.39	82.58
ENST00000594107.1	ENSG00000073050.11	586	366.22	3.48	0.25	0.18	0.58
ENST00000594511.1	ENSG00000073050.11	571	351.30	1.40	0.10	0.07	0.24
ENST00000595789.5	ENSG00000073050.11	1147	926.75	136.41	3.84	2.76	8.98
ENST00000597811.5	ENSG00000073050.11	809	588.79	0.00	0.00	0.00	0.00
ENST00000598165.5	ENSG00000073050.11	913	692.76	0.00	0.00	0.00	0.00
ENST00000598422.1	ENSG00000073050.11	701	480.89	18.79	1.02	0.73	2.38
ENST00000599693.5	ENSG00000073050.11	628	408.05	0.00	0.00	0.00	0.00
ENST00000261693.10	ENSG00000073060.15	2611	2390.75	4916.44	53.69	38.56	22.63
ENST00000339570.9	ENSG00000073060.15	3329	3108.75	711.61	5.98	4.29	2.52
ENST00000415380.6	ENSG00000073060.15	2731	2510.75	48.25	0.50	0.36	0.21
ENST00000535005.5	ENSG00000073060.15	1845	1624.75	207.82	3.34	2.40	1.41
ENST00000538291.5	ENSG00000073060.15	5527	5306.75	1625.29	8.00	5.74	3.37
ENST00000539320.2	ENSG00000073060.15	720	499.86	139.83	7.30	5.25	3.08
ENST00000541661.5	ENSG00000073060.15	476	257.34	0.00	0.00	0.00	0.00
ENST00000544327.1	ENSG00000073060.15	1812	1591.75	2405.77	39.46	28.34	16.63
ENST00000545305.1	ENSG00000073060.15	851	630.77	219.58	9.09	6.53	3.83
ENST00000545493.1	ENSG00000073060.15	581	361.25	802.56	58.00	41.66	24.45
ENST00000546215.5	ENSG00000073060.15	1597	1376.75	2734.84	51.86	37.25	21.86
ENST00000308919.11	ENSG00000073067.13	2304	2083.75	0.00	0.00	0.00	0.00
ENST00000340150.10	ENSG00000073067.13	2361	2140.75	0.00	0.00	0.00	0.00
ENST00000415893.1	ENSG00000073067.13	890	669.76	0.00	0.00	0.00	0.00
ENST00000462453.1	ENSG00000073067.13	566	346.34	0.00	0.00	0.00	0.00
ENST00000468456.1	ENSG00000073067.13	557	337.40	0.00	0.00	0.00	0.00
ENST00000265056.11	ENSG00000073111.13	3622	3401.75	171.86	1.32	0.95	34.38
ENST00000468414.1	ENSG00000073111.13	1076	855.75	5.99	0.18	0.13	4.76
ENST00000468659.1	ENSG00000073111.13	557	337.40	16.58	1.28	0.92	33.43
ENST00000472731.1	ENSG00000073111.13	547	327.47	0.00	0.00	0.00	0.00
ENST00000473785.1	ENSG00000073111.13	684	463.91	2.43	0.14	0.10	3.56
ENST00000474964.5	ENSG00000073111.13	2847	2626.75	92.14	0.92	0.66	23.87
ENST00000477668.5	ENSG00000073111.13	2510	2289.75	0.00	0.00	0.00	0.00
ENST00000480910.1	ENSG00000073111.13	693	472.90	0.00	0.00	0.00	0.00
ENST00000491422.1	ENSG00000073111.13	2844	2623.75	0.00	0.00	0.00	0.00
ENST00000262794.9	ENSG00000073146.15	3960	3739.75	0.00	0.00	0.00	0.00
ENST00000354853.2	ENSG00000073146.15	1701	1480.75	0.00	0.00	0.00	0.00
ENST00000395852.5	ENSG00000073146.15	1422	1201.75	0.00	0.00	0.00	0.00
ENST00000395854.6	ENSG00000073146.15	1044	823.75	0.00	0.00	0.00	0.00
ENST00000395858.7	ENSG00000073146.15	3763	3542.75	2.50	0.02	0.01	50.56
ENST00000419054.5	ENSG00000073146.15	2003	1782.75	0.00	0.00	0.00	0.00
ENST00000434497.1	ENSG00000073146.15	937	716.75	0.50	0.02	0.01	49.44
ENST00000475190.1	ENSG00000073146.15	536	316.56	0.00	0.00	0.00	0.00
ENST00000540615.5	ENSG00000073146.15	3941	3720.75	0.00	0.00	0.00	0.00
ENST00000545383.5	ENSG00000073146.15	3889	3668.75	0.00	0.00	0.00	0.00
ENST00000159647.9	ENSG00000073150.13	2964	2743.75	20.51	0.20	0.14	49.97
ENST00000395842.2	ENSG00000073150.13	3051	2830.75	0.00	0.00	0.00	0.00
ENST00000402472.2	ENSG00000073150.13	2291	2070.75	15.49	0.20	0.14	50.03
ENST00000380903.6	ENSG00000073169.13	2315	2094.75	25.58	0.32	0.23	10.86
ENST00000492092.1	ENSG00000073169.13	1626	1405.75	140.86	2.62	1.88	89.14
ENST00000611222.1	ENSG00000073169.13	2311	2090.75	0.00	0.00	0.00	0.00
ENST00000264731.7	ENSG00000073282.12	4909	4688.75	57.14	0.32	0.23	15.00
ENST00000320472.9	ENSG00000073282.12	2032	1811.75	24.71	0.36	0.26	16.78
ENST00000354600.9	ENSG00000073282.12	4668	4447.75	0.00	0.00	0.00	0.00
ENST00000392460.7	ENSG00000073282.12	1668	1447.75	53.59	0.97	0.69	45.56
ENST00000392461.7	ENSG00000073282.12	1251	1030.75	15.73	0.40	0.29	18.79
ENST00000392463.6	ENSG00000073282.12	1386	1165.75	0.00	0.00	0.00	0.00
ENST00000418709.6	ENSG00000073282.12	2810	2589.75	0.00	0.00	0.00	0.00
ENST00000434928.5	ENSG00000073282.12	676	455.93	0.00	0.00	0.00	0.00
ENST00000437221.5	ENSG00000073282.12	2500	2279.75	0.00	0.00	0.00	0.00
ENST00000440651.6	ENSG00000073282.12	2031	1810.75	0.00	0.00	0.00	0.00
ENST00000449992.5	ENSG00000073282.12	1506	1285.75	0.00	0.00	0.00	0.00
ENST00000456148.1	ENSG00000073282.12	1749	1528.75	0.00	0.00	0.00	0.00
ENST00000460036.1	ENSG00000073282.12	1753	1532.75	4.82	0.08	0.06	3.87
ENST00000486398.1	ENSG00000073282.12	546	326.48	0.00	0.00	0.00	0.00
ENST00000177648.13	ENSG00000073331.17	4537	4316.75	361.75	2.19	1.57	13.58
ENST00000426472.6	ENSG00000073331.17	549	329.46	0.00	0.00	0.00	0.00
ENST00000458497.5	ENSG00000073331.17	5410	5189.75	73.51	0.37	0.27	2.30
ENST00000502366.5	ENSG00000073331.17	716	495.87	11.00	0.58	0.42	3.60
ENST00000504176.6	ENSG00000073331.17	5203	4982.75	0.00	0.00	0.00	0.00
ENST00000504488.1	ENSG00000073331.17	590	370.20	2.00	0.14	0.10	0.88
ENST00000504745.1	ENSG00000073331.17	5633	5412.75	407.26	1.96	1.41	12.19
ENST00000505127.5	ENSG00000073331.17	2295	2074.75	24.50	0.31	0.22	1.91
ENST00000505176.5	ENSG00000073331.17	565	345.34	0.00	0.00	0.00	0.00
ENST00000505912.1	ENSG00000073331.17	1287	1066.75	63.37	1.55	1.11	9.63
ENST00000508589.1	ENSG00000073331.17	577	357.27	1.23	0.09	0.06	0.56
ENST00000509209.1	ENSG00000073331.17	515	295.78	6.76	0.60	0.43	3.70
ENST00000509688.5	ENSG00000073331.17	2749	2528.75	154.32	1.59	1.14	9.89
ENST00000509722.5	ENSG00000073331.17	3931	3710.75	516.21	3.63	2.61	22.55
ENST00000512847.1	ENSG00000073331.17	580	360.25	29.00	2.10	1.51	13.05
ENST00000514594.1	ENSG00000073331.17	304	95.43	0.00	0.00	0.00	0.00
ENST00000515106.1	ENSG00000073331.17	569	349.32	3.90	0.29	0.21	1.81
ENST00000515330.5	ENSG00000073331.17	1008	787.75	21.21	0.70	0.50	4.36
ENST00000167462.9	ENSG00000073350.13	3480	3259.75	13.24	0.11	0.08	3.37
ENST00000375227.8	ENSG00000073350.13	1374	1153.75	56.28	1.27	0.91	40.51
ENST00000392550.7	ENSG00000073350.13	3509	3288.75	13.14	0.10	0.07	3.32
ENST00000545227.6	ENSG00000073350.13	3527	3306.75	21.58	0.17	0.12	5.42
ENST00000577200.5	ENSG00000073350.13	3192	2971.75	17.01	0.15	0.11	4.75
ENST00000577211.1	ENSG00000073350.13	543	323.50	1.15	0.09	0.07	2.94
ENST00000577500.5	ENSG00000073350.13	2971	2750.75	24.56	0.23	0.17	7.41
ENST00000578034.1	ENSG00000073350.13	485	266.19	0.00	0.00	0.00	0.00
ENST00000578363.5	ENSG00000073350.13	1393	1172.75	0.00	0.00	0.00	0.00
ENST00000578536.5	ENSG00000073350.13	784	563.80	0.00	0.00	0.00	0.00
ENST00000578638.5	ENSG00000073350.13	2367	2146.75	0.00	0.00	0.00	0.00
ENST00000578719.1	ENSG00000073350.13	680	459.92	15.50	0.88	0.63	27.98
ENST00000579092.1	ENSG00000073350.13	766	545.81	0.00	0.00	0.00	0.00
ENST00000579392.5	ENSG00000073350.13	483	264.22	0.00	0.00	0.00	0.00
ENST00000580027.1	ENSG00000073350.13	1875	1654.75	8.53	0.13	0.10	4.28
ENST00000580578.5	ENSG00000073350.13	577	357.27	0.00	0.00	0.00	0.00
ENST00000580925.1	ENSG00000073350.13	204	21.91	0.00	0.00	0.00	0.00
ENST00000581713.5	ENSG00000073350.13	585	365.23	0.00	0.00	0.00	0.00
ENST00000582393.5	ENSG00000073350.13	599	379.16	0.00	0.00	0.00	0.00
ENST00000582860.1	ENSG00000073350.13	638	418.02	0.00	0.00	0.00	0.00
ENST00000583514.5	ENSG00000073350.13	409	192.19	0.00	0.00	0.00	0.00
ENST00000583658.1	ENSG00000073350.13	566	346.34	0.00	0.00	0.00	0.00
ENST00000310298.8	ENSG00000073417.14	3984	3763.75	0.00	0.00	0.00	0.00
ENST00000339708.9	ENSG00000073417.14	2663	2442.75	298.14	3.19	2.29	5.04
ENST00000394553.5	ENSG00000073417.14	3912	3691.75	113.18	0.80	0.57	1.27
ENST00000478717.5	ENSG00000073417.14	2722	2501.75	0.00	0.00	0.00	0.00
ENST00000485596.5	ENSG00000073417.14	2999	2778.75	45.55	0.43	0.31	0.68
ENST00000557819.6	ENSG00000073417.14	575	355.28	4.41	0.32	0.23	0.51
ENST00000557954.1	ENSG00000073417.14	586	366.22	28.15	2.01	1.44	3.17
ENST00000557957.5	ENSG00000073417.14	3716	3495.75	2912.23	21.75	15.62	34.39
ENST00000558543.5	ENSG00000073417.14	644	424.00	187.89	11.57	8.31	18.29
ENST00000559086.5	ENSG00000073417.14	538	318.55	14.10	1.16	0.83	1.83
ENST00000559742.5	ENSG00000073417.14	2584	2363.75	18.31	0.20	0.15	0.32
ENST00000560333.1	ENSG00000073417.14	543	323.50	54.36	4.39	3.15	6.94
ENST00000560789.5	ENSG00000073417.14	4664	4443.75	253.25	1.49	1.07	2.35
ENST00000561024.1	ENSG00000073417.14	2601	2380.75	908.93	9.97	7.16	15.76
ENST00000561105.1	ENSG00000073417.14	191	15.37	2.00	3.40	2.44	5.37
ENST00000561374.1	ENSG00000073417.14	558	338.39	33.52	2.59	1.86	4.09
ENST00000380829.5	ENSG00000073464.11	2418	2197.75	1.71	0.02	0.01	0.35
ENST00000380833.8	ENSG00000073464.11	6750	6529.75	653.43	2.61	1.88	45.05
ENST00000421085.6	ENSG00000073464.11	6534	6313.75	765.86	3.17	2.27	54.60
ENST00000454850.1	ENSG00000073464.11	487	268.16	0.00	0.00	0.00	0.00
ENST00000360831.9	ENSG00000073536.17	1726	1505.75	13.52	0.23	0.17	23.99
ENST00000442241.8	ENSG00000073536.17	2588	2367.75	3.67	0.04	0.03	4.15
ENST00000586869.5	ENSG00000073536.17	5286	5065.75	26.43	0.14	0.10	13.94
ENST00000588019.1	ENSG00000073536.17	1107	886.75	0.00	0.00	0.00	0.00
ENST00000588642.1	ENSG00000073536.17	580	360.25	0.00	0.00	0.00	0.00
ENST00000589367.5	ENSG00000073536.17	1017	796.75	10.29	0.34	0.24	34.51
ENST00000593176.1	ENSG00000073536.17	800	579.79	5.08	0.23	0.16	23.42
ENST00000264932.10	ENSG00000073578.16	2390	2169.75	1658.48	19.95	14.33	21.71
ENST00000502379.5	ENSG00000073578.16	679	458.92	124.57	7.09	5.09	7.71
ENST00000503674.5	ENSG00000073578.16	2426	2205.75	208.29	2.47	1.77	2.68
ENST00000504309.5	ENSG00000073578.16	2067	1846.75	94.00	1.33	0.95	1.45
ENST00000504824.5	ENSG00000073578.16	1430	1209.75	154.78	3.34	2.40	3.63
ENST00000505555.5	ENSG00000073578.16	2230	2009.75	1569.86	20.39	14.65	22.19
ENST00000507266.1	ENSG00000073578.16	432	214.39	66.00	8.04	5.77	8.75
ENST00000507522.1	ENSG00000073578.16	644	424.00	0.00	0.00	0.00	0.00
ENST00000509082.1	ENSG00000073578.16	434	216.33	0.00	0.00	0.00	0.00
ENST00000509420.5	ENSG00000073578.16	580	360.25	147.56	10.69	7.68	11.64
ENST00000509564.1	ENSG00000073578.16	630	410.04	25.52	1.62	1.17	1.77
ENST00000509632.5	ENSG00000073578.16	583	363.24	3.36	0.24	0.17	0.26
ENST00000510361.5	ENSG00000073578.16	2148	1927.75	242.30	3.28	2.36	3.57
ENST00000511810.5	ENSG00000073578.16	3001	2780.75	151.06	1.42	1.02	1.54
ENST00000512962.5	ENSG00000073578.16	935	714.75	0.00	0.00	0.00	0.00
ENST00000514027.5	ENSG00000073578.16	2209	1988.75	502.41	6.60	4.74	7.18
ENST00000514233.1	ENSG00000073578.16	558	338.39	0.00	0.00	0.00	0.00
ENST00000515752.5	ENSG00000073578.16	1809	1588.75	212.37	3.49	2.51	3.80
ENST00000515815.5	ENSG00000073578.16	704	483.88	26.59	1.43	1.03	1.56
ENST00000617470.4	ENSG00000073578.16	1952	1731.75	33.88	0.51	0.37	0.56
ENST00000264640.8	ENSG00000073584.18	631	411.04	11.36	0.72	0.52	0.81
ENST00000348513.10	ENSG00000073584.18	5840	5619.75	64.93	0.30	0.22	0.34
ENST00000377808.8	ENSG00000073584.18	1307	1086.75	0.00	0.00	0.00	0.00
ENST00000400122.7	ENSG00000073584.18	1263	1042.75	89.74	2.25	1.61	2.51
ENST00000431889.6	ENSG00000073584.18	1569	1348.75	1985.08	38.42	27.60	42.95
ENST00000447024.5	ENSG00000073584.18	536	316.56	25.86	2.13	1.53	2.38
ENST00000469334.5	ENSG00000073584.18	2128	1907.75	623.26	8.53	6.13	9.53
ENST00000474246.1	ENSG00000073584.18	2124	1903.75	65.77	0.90	0.65	1.01
ENST00000478349.6	ENSG00000073584.18	1090	869.75	0.00	0.00	0.00	0.00
ENST00000481231.5	ENSG00000073584.18	695	474.90	8.30	0.46	0.33	0.51
ENST00000493660.5	ENSG00000073584.18	2284	2063.75	123.44	1.56	1.12	1.75
ENST00000577721.5	ENSG00000073584.18	449	230.92	0.00	0.00	0.00	0.00
ENST00000578044.5	ENSG00000073584.18	1184	963.75	405.56	10.99	7.89	12.28
ENST00000578112.5	ENSG00000073584.18	2384	2163.75	1423.82	17.18	12.34	19.20
ENST00000578995.5	ENSG00000073584.18	534	314.58	65.87	5.47	3.93	6.11
ENST00000580419.5	ENSG00000073584.18	1228	1007.75	0.00	0.00	0.00	0.00
ENST00000580654.5	ENSG00000073584.18	554	334.42	0.61	0.05	0.03	0.05
ENST00000582955.5	ENSG00000073584.18	621	401.07	0.00	0.00	0.00	0.00
ENST00000583294.1	ENSG00000073584.18	476	257.34	5.02	0.51	0.37	0.57
ENST00000158009.5	ENSG00000073598.5	1388	1167.75	0.00	0.00	0.00	0.00
ENST00000309481.11	ENSG00000073605.18	1500	1279.75	0.00	0.00	0.00	0.00
ENST00000360317.7	ENSG00000073605.18	1468	1247.75	9.79	0.20	0.15	3.91
ENST00000394175.6	ENSG00000073605.18	1626	1405.75	47.30	0.88	0.63	16.79
ENST00000394179.5	ENSG00000073605.18	1427	1206.75	0.00	0.00	0.00	0.00
ENST00000418519.5	ENSG00000073605.18	1597	1376.75	0.00	0.00	0.00	0.00
ENST00000464556.1	ENSG00000073605.18	710	489.87	14.24	0.76	0.55	14.51
ENST00000468820.1	ENSG00000073605.18	369	154.22	0.00	0.00	0.00	0.00
ENST00000477054.6	ENSG00000073605.18	4655	4434.75	116.98	0.69	0.49	13.17
ENST00000479136.5	ENSG00000073605.18	2209	1988.75	15.54	0.20	0.15	3.90
ENST00000486560.1	ENSG00000073605.18	318	107.67	0.00	0.00	0.00	0.00
ENST00000519429.1	ENSG00000073605.18	616	396.09	1.58	0.10	0.07	1.99
ENST00000520542.5	ENSG00000073605.18	1546	1325.75	0.00	0.00	0.00	0.00
ENST00000522564.5	ENSG00000073605.18	958	737.75	0.00	0.00	0.00	0.00
ENST00000523371.5	ENSG00000073605.18	1127	906.75	32.41	0.93	0.67	17.84
ENST00000524039.5	ENSG00000073605.18	1100	879.75	49.17	1.46	1.05	27.89
ENST00000399788.6	ENSG00000073614.12	10763	10542.75	12324.00	30.52	21.92	17.72
ENST00000535014.5	ENSG00000073614.12	551	331.44	0.00	0.00	0.00	0.00
ENST00000535269.1	ENSG00000073614.12	401	184.52	84.09	11.90	8.55	6.91
ENST00000536014.5	ENSG00000073614.12	558	338.39	23.36	1.80	1.29	1.05
ENST00000540156.1	ENSG00000073614.12	516	296.77	588.73	51.79	37.20	30.07
ENST00000540168.1	ENSG00000073614.12	523	303.69	67.76	5.82	4.18	3.38
ENST00000540838.1	ENSG00000073614.12	456	237.75	18.10	1.99	1.43	1.15
ENST00000541335.1	ENSG00000073614.12	378	162.68	35.13	5.64	4.05	3.27
ENST00000543507.1	ENSG00000073614.12	575	355.28	0.00	0.00	0.00	0.00
ENST00000544760.1	ENSG00000073614.12	2338	2117.75	4954.75	61.08	43.87	35.47
ENST00000544777.1	ENSG00000073614.12	670	449.94	29.09	1.69	1.21	0.98
ENST00000200557.10	ENSG00000073670.13	4571	4350.75	0.00	0.00	0.00	0.00
ENST00000355638.8	ENSG00000073670.13	4220	3999.75	0.00	0.00	0.00	0.00
ENST00000535346.5	ENSG00000073670.13	2529	2308.75	0.00	0.00	0.00	0.00
ENST00000587773.1	ENSG00000073670.13	2858	2637.75	1.00	0.01	0.01	100.00
ENST00000588363.1	ENSG00000073670.13	643	423.00	0.00	0.00	0.00	0.00
ENST00000264977.7	ENSG00000073711.10	6795	6574.75	1007.86	4.00	2.87	67.02
ENST00000334546.6	ENSG00000073711.10	2196	1975.75	44.64	0.59	0.42	9.88
ENST00000447251.2	ENSG00000073711.10	806	585.79	0.00	0.00	0.00	0.00
ENST00000469270.1	ENSG00000073711.10	747	526.83	0.00	0.00	0.00	0.00
ENST00000490467.5	ENSG00000073711.10	1782	1561.75	82.50	1.38	0.99	23.10
ENST00000341590.7	ENSG00000073712.14	3338	3117.75	2018.49	16.90	12.14	28.69
ENST00000343279.8	ENSG00000073712.14	3247	3026.75	0.00	0.00	0.00	0.00
ENST00000395631.6	ENSG00000073712.14	3369	3148.75	43.96	0.36	0.26	0.62
ENST00000399304.7	ENSG00000073712.14	2082	1861.75	369.78	5.19	3.72	8.80
ENST00000553373.5	ENSG00000073712.14	2064	1843.75	1656.13	23.45	16.84	39.80
ENST00000553663.5	ENSG00000073712.14	655	434.97	93.24	5.60	4.02	9.50
ENST00000553768.1	ENSG00000073712.14	791	570.80	0.00	0.00	0.00	0.00
ENST00000554152.5	ENSG00000073712.14	3029	2808.75	6.85	0.06	0.05	0.11
ENST00000554288.1	ENSG00000073712.14	700	479.89	0.00	0.00	0.00	0.00
ENST00000554712.5	ENSG00000073712.14	587	367.22	0.00	0.00	0.00	0.00
ENST00000555546.5	ENSG00000073712.14	2384	2163.75	236.48	2.85	2.05	4.84
ENST00000555692.5	ENSG00000073712.14	754	533.82	7.94	0.39	0.28	0.66
ENST00000557255.1	ENSG00000073712.14	6001	5780.75	314.33	1.42	1.02	2.41
ENST00000557562.1	ENSG00000073712.14	555	335.41	6.70	0.52	0.37	0.88
ENST00000635305.1	ENSG00000073712.14	2482	2261.75	188.08	2.17	1.56	3.68
ENST00000263817.6	ENSG00000073734.8	4775	4554.75	0.00	0.00	0.00	0.00
ENST00000439188.1	ENSG00000073734.8	2822	2601.75	0.00	0.00	0.00	0.00
ENST00000478354.1	ENSG00000073734.8	576	356.28	0.00	0.00	0.00	0.00
ENST00000357546.6	ENSG00000073737.16	1917	1696.75	167.99	2.58	1.86	21.63
ENST00000412271.1	ENSG00000073737.16	1465	1244.75	180.72	3.79	2.72	31.72
ENST00000421653.5	ENSG00000073737.16	1044	823.75	167.10	5.30	3.80	44.32
ENST00000428522.5	ENSG00000073737.16	1678	1457.75	0.00	0.00	0.00	0.00
ENST00000432060.6	ENSG00000073737.16	1652	1431.75	0.00	0.00	0.00	0.00
ENST00000436483.6	ENSG00000073737.16	1817	1596.75	0.00	0.00	0.00	0.00
ENST00000450153.1	ENSG00000073737.16	524	304.68	0.00	0.00	0.00	0.00
ENST00000602501.5	ENSG00000073737.16	2863	2642.75	28.19	0.28	0.20	2.33
ENST00000368174.4	ENSG00000073754.5	2191	1970.75	99.00	1.31	0.94	100.00
ENST00000484609.1	ENSG00000073754.5	502	282.94	0.00	0.00	0.00	0.00
ENST00000367468.9	ENSG00000073756.11	4514	4293.75	518.98	3.16	2.27	4.13
ENST00000466691.1	ENSG00000073756.11	888	667.76	157.59	6.16	4.43	8.06
ENST00000490885.6	ENSG00000073756.11	3690	3469.75	1907.36	14.35	10.31	18.78
ENST00000559627.1	ENSG00000073756.11	1705	1484.75	2995.94	52.68	37.84	68.93
ENST00000559800.1	ENSG00000073756.11	577	357.27	1.12	0.08	0.06	0.11
ENST00000346192.7	ENSG00000073792.15	3291	3070.75	2257.32	19.19	13.78	35.24
ENST00000382199.6	ENSG00000073792.15	3688	3467.75	474.93	3.58	2.57	6.57
ENST00000421047.3	ENSG00000073792.15	1711	1490.75	0.00	0.00	0.00	0.00
ENST00000457616.6	ENSG00000073792.15	3426	3205.75	334.64	2.73	1.96	5.00
ENST00000461957.5	ENSG00000073792.15	509	289.85	31.84	2.87	2.06	5.27
ENST00000464166.1	ENSG00000073792.15	380	164.56	142.44	22.60	16.23	41.49
ENST00000466214.1	ENSG00000073792.15	138	1.04	0.00	0.00	0.00	0.00
ENST00000466476.1	ENSG00000073792.15	469	250.48	15.01	1.56	1.12	2.87
ENST00000493302.5	ENSG00000073792.15	358	143.97	0.00	0.00	0.00	0.00
ENST00000494906.1	ENSG00000073792.15	918	697.75	0.00	0.00	0.00	0.00
ENST00000496495.1	ENSG00000073792.15	472	253.42	18.82	1.94	1.39	3.56
ENST00000265026.7	ENSG00000073803.13	9876	9655.75	116.16	0.31	0.23	6.99
ENST00000420577.1	ENSG00000073803.13	740	519.84	9.99	0.50	0.36	11.17
ENST00000424227.5	ENSG00000073803.13	3156	2935.75	10.24	0.09	0.07	2.03
ENST00000428617.1	ENSG00000073803.13	573	353.29	0.00	0.00	0.00	0.00
ENST00000433092.5	ENSG00000073803.13	1460	1239.75	2.73	0.06	0.04	1.28
ENST00000438053.5	ENSG00000073803.13	2882	2661.75	0.00	0.00	0.00	0.00
ENST00000438798.1	ENSG00000073803.13	388	172.14	6.01	0.91	0.65	20.30
ENST00000439882.1	ENSG00000073803.13	911	690.76	0.00	0.00	0.00	0.00
ENST00000443863.5	ENSG00000073803.13	3025	2804.75	26.05	0.24	0.17	5.40
ENST00000446828.5	ENSG00000073803.13	2737	2516.75	58.64	0.61	0.44	13.54
ENST00000447637.1	ENSG00000073803.13	618	398.08	1.04	0.07	0.05	1.51
ENST00000448876.5	ENSG00000073803.13	1681	1460.75	78.08	1.40	1.00	31.06
ENST00000454237.1	ENSG00000073803.13	526	306.66	1.84	0.16	0.11	3.49
ENST00000455188.5	ENSG00000073803.13	982	761.75	4.23	0.14	0.10	3.23
ENST00000477582.1	ENSG00000073803.13	447	228.97	0.00	0.00	0.00	0.00
ENST00000169298.7	ENSG00000073849.14	4645	4424.75	362.59	2.14	1.54	3.24
ENST00000416235.5	ENSG00000073849.14	577	357.27	1.66	0.12	0.09	0.18
ENST00000417392.5	ENSG00000073849.14	707	486.88	25.72	1.38	0.99	2.09
ENST00000423451.5	ENSG00000073849.14	602	382.15	191.38	13.07	9.39	19.83
ENST00000427315.5	ENSG00000073849.14	544	324.50	0.00	0.00	0.00	0.00
ENST00000430309.5	ENSG00000073849.14	504	284.91	0.00	0.00	0.00	0.00
ENST00000438590.5	ENSG00000073849.14	608	388.12	0.00	0.00	0.00	0.00
ENST00000440338.5	ENSG00000073849.14	568	348.32	0.00	0.00	0.00	0.00
ENST00000442023.1	ENSG00000073849.14	570	350.31	23.32	1.74	1.25	2.64
ENST00000446170.1	ENSG00000073849.14	588	368.21	0.00	0.00	0.00	0.00
ENST00000448044.5	ENSG00000073849.14	4302	4081.75	2130.97	13.63	9.79	20.67
ENST00000448408.5	ENSG00000073849.14	1005	784.75	9.99	0.33	0.24	0.50
ENST00000448449.1	ENSG00000073849.14	1055	834.75	572.29	17.90	12.86	27.15
ENST00000455441.5	ENSG00000073849.14	596	376.17	0.00	0.00	0.00	0.00
ENST00000457772.6	ENSG00000073849.14	3947	3726.75	14.47	0.10	0.07	0.15
ENST00000458216.5	ENSG00000073849.14	507	287.87	0.00	0.00	0.00	0.00
ENST00000463542.1	ENSG00000073849.14	516	296.77	0.00	0.00	0.00	0.00
ENST00000464827.1	ENSG00000073849.14	494	275.05	137.86	13.09	9.40	19.85
ENST00000468614.1	ENSG00000073849.14	642	422.01	8.17	0.51	0.36	0.77
ENST00000470633.1	ENSG00000073849.14	4893	4672.75	86.32	0.48	0.35	0.73
ENST00000485105.1	ENSG00000073849.14	462	243.62	12.00	1.29	0.92	1.95
ENST00000487031.5	ENSG00000073849.14	592	372.19	2.26	0.16	0.11	0.24
ENST00000177694.1	ENSG00000073861.2	2572	2351.75	36.00	0.40	0.29	100.00
ENST00000581328.1	ENSG00000073861.2	718	497.86	0.00	0.00	0.00	0.00
ENST00000439229.2	ENSG00000073905.8	848	627.77	259.20	10.78	7.74	100.00
ENST00000380217.1	ENSG00000073910.19	650	429.99	30.99	1.88	1.35	20.54
ENST00000380250.7	ENSG00000073910.19	10688	10467.75	1544.61	3.85	2.77	42.05
ENST00000418076.1	ENSG00000073910.19	437	219.24	0.00	0.00	0.00	0.00
ENST00000436046.1	ENSG00000073910.19	691	470.90	5.25	0.29	0.21	3.18
ENST00000463566.1	ENSG00000073910.19	502	282.94	0.00	0.00	0.00	0.00
ENST00000477712.2	ENSG00000073910.19	711	490.87	46.36	2.47	1.77	26.91
ENST00000542859.5	ENSG00000073910.19	13200	12979.75	82.58	0.17	0.12	1.81
ENST00000602645.1	ENSG00000073910.19	5611	5390.75	104.20	0.50	0.36	5.51
ENST00000356360.9	ENSG00000073921.17	1958	1737.75	1615.19	24.26	17.43	6.47
ENST00000393346.7	ENSG00000073921.17	2340	2119.75	3983.87	49.06	35.24	13.09
ENST00000525162.5	ENSG00000073921.17	548	328.46	0.00	0.00	0.00	0.00
ENST00000526033.5	ENSG00000073921.17	3613	3392.75	507.79	3.91	2.81	1.04
ENST00000526548.3	ENSG00000073921.17	738	517.84	547.73	27.61	19.83	7.36
ENST00000526907.1	ENSG00000073921.17	737	516.84	36.00	1.82	1.31	0.48
ENST00000526961.5	ENSG00000073921.17	802	581.79	55.75	2.50	1.80	0.67
ENST00000528256.1	ENSG00000073921.17	563	343.36	0.00	0.00	0.00	0.00
ENST00000528398.5	ENSG00000073921.17	2049	1828.75	4444.26	63.44	45.57	16.92
ENST00000528411.1	ENSG00000073921.17	586	366.22	2.76	0.20	0.14	0.05
ENST00000529016.5	ENSG00000073921.17	757	536.82	213.16	10.37	7.45	2.76
ENST00000529760.5	ENSG00000073921.17	1153	932.75	2365.14	66.20	47.55	17.65
ENST00000530542.1	ENSG00000073921.17	905	684.76	742.11	28.29	20.32	7.55
ENST00000530692.5	ENSG00000073921.17	963	742.75	275.78	9.69	6.96	2.59
ENST00000531558.1	ENSG00000073921.17	565	345.34	1.26	0.10	0.07	0.03
ENST00000531771.5	ENSG00000073921.17	631	411.04	229.04	14.55	10.45	3.88
ENST00000531930.5	ENSG00000073921.17	703	482.88	0.00	0.00	0.00	0.00
ENST00000532041.5	ENSG00000073921.17	699	478.89	0.00	0.00	0.00	0.00
ENST00000532317.5	ENSG00000073921.17	3474	3253.75	1617.46	12.98	9.32	3.46
ENST00000532603.5	ENSG00000073921.17	566	346.34	68.43	5.16	3.70	1.38
ENST00000533350.1	ENSG00000073921.17	541	321.52	164.85	13.39	9.61	3.57
ENST00000534375.1	ENSG00000073921.17	390	174.04	105.05	15.76	11.32	4.20
ENST00000534412.5	ENSG00000073921.17	811	590.79	551.68	24.38	17.51	6.50
ENST00000630913.2	ENSG00000073921.17	2261	2040.75	100.68	1.29	0.93	0.34
ENST00000398238.8	ENSG00000073969.18	3983	3762.75	2891.26	20.06	14.41	33.65
ENST00000465370.1	ENSG00000073969.18	580	360.25	5.40	0.39	0.28	0.66
ENST00000486366.1	ENSG00000073969.18	447	228.97	14.64	1.67	1.20	2.80
ENST00000571172.5	ENSG00000073969.18	569	349.32	0.00	0.00	0.00	0.00
ENST00000571864.5	ENSG00000073969.18	548	328.46	1.36	0.11	0.08	0.18
ENST00000575068.5	ENSG00000073969.18	2667	2446.75	3504.56	37.39	26.86	62.72
ENST00000576040.5	ENSG00000073969.18	364	149.55	0.00	0.00	0.00	0.00
ENST00000576346.5	ENSG00000073969.18	710	489.87	0.00	0.00	0.00	0.00
ENST00000341310.10	ENSG00000074047.21	4904	4683.75	0.00	0.00	0.00	0.00
ENST00000360874.10	ENSG00000074047.21	529	309.63	0.00	0.00	0.00	0.00
ENST00000361492.8	ENSG00000074047.21	6768	6547.75	114.35	0.46	0.33	59.50
ENST00000418323.5	ENSG00000074047.21	315	105.02	0.05	0.01	0.01	1.78
ENST00000433812.1	ENSG00000074047.21	1112	891.75	0.00	0.00	0.00	0.00
ENST00000435313.6	ENSG00000074047.21	2088	1867.75	15.69	0.22	0.16	28.61
ENST00000437950.5	ENSG00000074047.21	1904	1683.75	0.00	0.00	0.00	0.00
ENST00000438299.5	ENSG00000074047.21	3724	3503.75	0.00	0.00	0.00	0.00
ENST00000445186.5	ENSG00000074047.21	4955	4734.75	0.00	0.00	0.00	0.00
ENST00000452319.5	ENSG00000074047.21	6799	6578.75	0.00	0.00	0.00	0.00
ENST00000452692.5	ENSG00000074047.21	3673	3452.75	0.00	0.00	0.00	0.00
ENST00000472722.5	ENSG00000074047.21	864	643.77	1.91	0.08	0.06	10.11
ENST00000482119.5	ENSG00000074047.21	567	347.33	0.00	0.00	0.00	0.00
ENST00000263710.8	ENSG00000074054.17	8092	7871.75	709.80	2.35	1.69	4.98
ENST00000397587.7	ENSG00000074054.17	7915	7694.75	0.56	0.00	0.00	0.00
ENST00000409078.7	ENSG00000074054.17	8002	7781.75	2246.17	7.54	5.41	15.96
ENST00000418989.5	ENSG00000074054.17	663	442.96	0.00	0.00	0.00	0.00
ENST00000430234.5	ENSG00000074054.17	582	362.24	0.00	0.00	0.00	0.00
ENST00000449975.1	ENSG00000074054.17	555	335.41	0.00	0.00	0.00	0.00
ENST00000452274.6	ENSG00000074054.17	3966	3745.75	319.20	2.22	1.60	4.71
ENST00000455322.6	ENSG00000074054.17	5660	5439.75	612.79	2.94	2.11	6.23
ENST00000463621.3	ENSG00000074054.17	536	316.56	162.61	13.41	9.63	28.40
ENST00000472776.1	ENSG00000074054.17	1982	1761.75	57.33	0.85	0.61	1.80
ENST00000474065.5	ENSG00000074054.17	516	296.77	8.08	0.71	0.51	1.51
ENST00000480007.1	ENSG00000074054.17	569	349.32	0.00	0.00	0.00	0.00
ENST00000485112.1	ENSG00000074054.17	869	648.76	31.94	1.29	0.92	2.72
ENST00000491646.1	ENSG00000074054.17	599	379.16	43.95	3.03	2.17	6.41
ENST00000541377.5	ENSG00000074054.17	7909	7688.75	3795.57	12.89	9.26	27.29
ENST00000177742.7	ENSG00000074071.14	1040	819.75	16.68	0.53	0.38	6.51
ENST00000397375.6	ENSG00000074071.14	1024	803.75	202.63	6.58	4.73	80.70
ENST00000569585.1	ENSG00000074071.14	713	492.87	19.69	1.04	0.75	12.79
ENST00000263388.6	ENSG00000074181.8	8666	8445.75	1856.96	5.74	4.12	86.12
ENST00000595045.1	ENSG00000074181.8	558	338.39	0.00	0.00	0.00	0.00
ENST00000595514.1	ENSG00000074181.8	564	344.35	1.45	0.11	0.08	1.65
ENST00000597756.1	ENSG00000074181.8	559	339.38	10.59	0.81	0.59	12.22
ENST00000600841.1	ENSG00000074181.8	748	527.83	0.00	0.00	0.00	0.00
ENST00000601011.1	ENSG00000074181.8	3858	3637.75	0.00	0.00	0.00	0.00
ENST00000263309.7	ENSG00000074201.8	1172	951.75	317.97	8.72	6.26	8.70
ENST00000525064.5	ENSG00000074201.8	1121	900.75	48.57	1.41	1.01	1.40
ENST00000525359.1	ENSG00000074201.8	283	77.69	125.16	42.06	30.21	41.97
ENST00000525428.5	ENSG00000074201.8	2993	2772.75	126.76	1.19	0.86	1.19
ENST00000526009.5	ENSG00000074201.8	747	526.83	0.00	0.00	0.00	0.00
ENST00000526761.5	ENSG00000074201.8	415	197.96	0.00	0.00	0.00	0.00
ENST00000527133.2	ENSG00000074201.8	667	446.95	50.29	2.94	2.11	2.93
ENST00000527265.1	ENSG00000074201.8	620	400.08	4.00	0.26	0.19	0.26
ENST00000527299.1	ENSG00000074201.8	387	171.19	64.70	9.87	7.09	9.85
ENST00000528364.1	ENSG00000074201.8	953	732.75	869.96	30.99	22.26	30.93
ENST00000532069.5	ENSG00000074201.8	898	677.76	58.57	2.26	1.62	2.25
ENST00000533957.1	ENSG00000074201.8	369	154.22	3.00	0.51	0.36	0.51
ENST00000314348.12	ENSG00000074211.13	579	359.26	0.00	0.00	0.00	0.00
ENST00000335585.9	ENSG00000074211.13	4092	3871.75	2.00	0.01	0.01	100.00
ENST00000382599.8	ENSG00000074211.13	1807	1586.75	0.00	0.00	0.00	0.00
ENST00000506140.5	ENSG00000074211.13	1780	1559.75	0.00	0.00	0.00	0.00
ENST00000507028.1	ENSG00000074211.13	579	359.26	0.00	0.00	0.00	0.00
ENST00000507294.1	ENSG00000074211.13	1667	1446.75	0.00	0.00	0.00	0.00
ENST00000509917.1	ENSG00000074211.13	533	313.59	0.00	0.00	0.00	0.00
ENST00000513943.5	ENSG00000074211.13	4538	4317.75	0.00	0.00	0.00	0.00
ENST00000515571.5	ENSG00000074211.13	1832	1611.75	0.00	0.00	0.00	0.00
ENST00000311227.6	ENSG00000074219.13	2164	1943.75	888.03	11.93	8.57	47.56
ENST00000377214.8	ENSG00000074219.13	2440	2219.75	80.77	0.95	0.68	3.79
ENST00000539846.5	ENSG00000074219.13	1444	1223.75	65.86	1.41	1.01	5.60
ENST00000593945.5	ENSG00000074219.13	2141	1920.75	279.40	3.80	2.73	15.14
ENST00000595233.1	ENSG00000074219.13	209	24.68	0.00	0.00	0.00	0.00
ENST00000596757.1	ENSG00000074219.13	579	359.26	2.12	0.15	0.11	0.61
ENST00000598397.1	ENSG00000074219.13	581	361.25	2.21	0.16	0.11	0.64
ENST00000598810.5	ENSG00000074219.13	2191	1970.75	0.00	0.00	0.00	0.00
ENST00000598823.5	ENSG00000074219.13	566	346.34	0.00	0.00	0.00	0.00
ENST00000601519.5	ENSG00000074219.13	2167	1946.75	498.61	6.69	4.80	26.66
ENST00000263360.10	ENSG00000074266.18	2223	2002.75	96.10	1.25	0.90	12.03
ENST00000327320.8	ENSG00000074266.18	2033	1812.75	81.71	1.18	0.85	11.30
ENST00000351625.10	ENSG00000074266.18	1696	1475.75	3.92	0.07	0.05	0.67
ENST00000524673.2	ENSG00000074266.18	1155	934.75	8.95	0.25	0.18	2.40
ENST00000525244.5	ENSG00000074266.18	1484	1263.75	203.77	4.21	3.02	40.43
ENST00000527888.1	ENSG00000074266.18	1422	1201.75	39.14	0.85	0.61	8.17
ENST00000528180.5	ENSG00000074266.18	1745	1524.75	40.00	0.68	0.49	6.58
ENST00000528250.1	ENSG00000074266.18	1235	1014.75	12.14	0.31	0.22	3.00
ENST00000533228.1	ENSG00000074266.18	528	308.64	14.67	1.24	0.89	11.92
ENST00000534564.5	ENSG00000074266.18	2767	2546.75	35.60	0.36	0.26	3.51
ENST00000534595.1	ENSG00000074266.18	713	492.87	0.00	0.00	0.00	0.00
ENST00000619993.1	ENSG00000074266.18	66	0.00	0.00	0.00	0.00	0.00
ENST00000261944.9	ENSG00000074276.10	4068	3847.75	0.00	0.00	0.00	0.00
ENST00000416365.2	ENSG00000074276.10	488	269.14	0.00	0.00	0.00	0.00
ENST00000506348.1	ENSG00000074276.10	4005	3784.75	3.00	0.02	0.01	100.00
ENST00000508085.1	ENSG00000074276.10	577	357.27	0.00	0.00	0.00	0.00
ENST00000510124.5	ENSG00000074276.10	575	355.28	0.00	0.00	0.00	0.00
ENST00000510636.5	ENSG00000074276.10	4509	4288.75	0.00	0.00	0.00	0.00
ENST00000513031.5	ENSG00000074276.10	849	628.77	0.00	0.00	0.00	0.00
ENST00000310112.7	ENSG00000074317.10	1383	1162.75	0.00	0.00	0.00	0.00
ENST00000393693.6	ENSG00000074317.10	1234	1013.75	0.00	0.00	0.00	0.00
ENST00000506696.1	ENSG00000074317.10	552	332.43	1.00	0.08	0.06	100.00
ENST00000508006.1	ENSG00000074317.10	969	748.75	0.00	0.00	0.00	0.00
ENST00000510387.5	ENSG00000074317.10	730	509.85	0.00	0.00	0.00	0.00
ENST00000614675.4	ENSG00000074317.10	1407	1186.75	0.00	0.00	0.00	0.00
ENST00000251968.3	ENSG00000074319.12	1824	1603.75	1345.86	21.91	15.74	11.83
ENST00000438874.6	ENSG00000074319.12	581	361.25	22.71	1.64	1.18	0.89
ENST00000535077.1	ENSG00000074319.12	685	464.91	401.26	22.53	16.18	12.16
ENST00000536719.5	ENSG00000074319.12	2101	1880.75	0.00	0.00	0.00	0.00
ENST00000540555.1	ENSG00000074319.12	571	351.30	68.71	5.11	3.67	2.76
ENST00000542488.5	ENSG00000074319.12	304	95.43	0.00	0.00	0.00	0.00
ENST00000543054.5	ENSG00000074319.12	593	373.19	1397.87	97.79	70.24	52.79
ENST00000543087.5	ENSG00000074319.12	714	493.87	1.73	0.09	0.07	0.05
ENST00000544804.5	ENSG00000074319.12	391	174.99	3.01	0.45	0.32	0.24
ENST00000545247.6	ENSG00000074319.12	783	562.80	700.61	32.50	23.34	17.55
ENST00000580814.1	ENSG00000074319.12	441	223.13	0.00	0.00	0.00	0.00
ENST00000584526.1	ENSG00000074319.12	912	691.76	85.00	3.21	2.30	1.73
ENST00000389005.5	ENSG00000074356.16	12770	12549.75	2486.84	5.17	3.72	23.03
ENST00000572988.1	ENSG00000074356.16	518	298.74	0.00	0.00	0.00	0.00
ENST00000574379.2	ENSG00000074356.16	918	697.75	245.88	9.20	6.61	40.96
ENST00000574911.5	ENSG00000074356.16	2701	2480.75	163.35	1.72	1.23	7.65
ENST00000575815.5	ENSG00000074356.16	4096	3875.75	772.27	5.20	3.74	23.16
ENST00000576523.1	ENSG00000074356.16	249	51.06	1.00	0.51	0.37	2.28
ENST00000577169.1	ENSG00000074356.16	645	425.00	10.67	0.66	0.47	2.92
ENST00000309890.11	ENSG00000074370.17	4826	4605.75	0.00	0.00	0.00	0.00
ENST00000352011.7	ENSG00000074370.17	3274	3053.75	4.87	0.04	0.03	0.56
ENST00000359983.7	ENSG00000074370.17	3290	3069.75	0.00	0.00	0.00	0.00
ENST00000397035.7	ENSG00000074370.17	4182	3961.75	19.70	0.13	0.09	1.73
ENST00000397041.7	ENSG00000074370.17	4675	4454.75	672.83	3.94	2.83	52.68
ENST00000397043.7	ENSG00000074370.17	3197	2976.75	32.26	0.28	0.20	3.78
ENST00000570773.5	ENSG00000074370.17	989	768.75	11.86	0.40	0.29	5.38
ENST00000570845.5	ENSG00000074370.17	604	384.14	0.00	0.00	0.00	0.00
ENST00000571245.5	ENSG00000074370.17	868	647.76	2.44	0.10	0.07	1.31
ENST00000572116.1	ENSG00000074370.17	429	211.48	0.00	0.00	0.00	0.00
ENST00000572176.1	ENSG00000074370.17	428	210.51	8.37	1.04	0.75	13.87
ENST00000572694.1	ENSG00000074370.17	894	673.76	0.00	0.00	0.00	0.00
ENST00000574202.1	ENSG00000074370.17	230	37.70	0.00	0.00	0.00	0.00
ENST00000574999.1	ENSG00000074370.17	776	555.81	0.00	0.00	0.00	0.00
ENST00000576957.1	ENSG00000074370.17	1159	938.75	55.67	1.55	1.11	20.69
ENST00000178638.7	ENSG00000074410.13	6413	6192.75	34.86	0.15	0.11	23.15
ENST00000344366.7	ENSG00000074410.13	2744	2523.75	47.14	0.49	0.35	76.85
ENST00000422263.2	ENSG00000074410.13	2556	2335.75	0.00	0.00	0.00	0.00
ENST00000558287.1	ENSG00000074410.13	561	341.37	0.00	0.00	0.00	0.00
ENST00000560293.1	ENSG00000074410.13	538	318.55	0.00	0.00	0.00	0.00
ENST00000560666.1	ENSG00000074410.13	580	360.25	0.00	0.00	0.00	0.00
ENST00000265052.9	ENSG00000074416.13	4642	4421.75	1430.66	8.45	6.07	13.15
ENST00000398101.7	ENSG00000074416.13	1414	1193.75	67.47	1.48	1.06	2.30
ENST00000398104.5	ENSG00000074416.13	4235	4014.75	5352.75	34.81	25.00	54.19
ENST00000434178.6	ENSG00000074416.13	4941	4720.75	47.32	0.26	0.19	0.41
ENST00000453507.6	ENSG00000074416.13	4552	4331.75	117.70	0.71	0.51	1.10
ENST00000465597.5	ENSG00000074416.13	446	228.00	0.00	0.00	0.00	0.00
ENST00000476654.1	ENSG00000074416.13	186	13.15	0.00	0.00	0.00	0.00
ENST00000476682.1	ENSG00000074416.13	3999	3778.75	57.76	0.40	0.29	0.62
ENST00000479967.5	ENSG00000074416.13	1059	838.75	48.36	1.51	1.08	2.34
ENST00000484451.1	ENSG00000074416.13	653	432.98	218.94	13.20	9.48	20.55
ENST00000487473.5	ENSG00000074416.13	549	329.46	8.07	0.64	0.46	1.00
ENST00000493611.1	ENSG00000074416.13	556	336.40	0.00	0.00	0.00	0.00
ENST00000494830.1	ENSG00000074416.13	410	193.15	0.00	0.00	0.00	0.00
ENST00000496306.5	ENSG00000074416.13	716	495.87	52.98	2.79	2.00	4.34
ENST00000343702.8	ENSG00000074527.11	3615	3394.75	121.10	0.93	0.67	11.91
ENST00000344911.8	ENSG00000074527.11	3152	2931.75	0.00	0.00	0.00	0.00
ENST00000538383.5	ENSG00000074527.11	1971	1750.75	461.90	6.89	4.95	88.09
ENST00000547980.1	ENSG00000074527.11	749	528.83	0.00	0.00	0.00	0.00
ENST00000550074.1	ENSG00000074527.11	287	81.01	0.00	0.00	0.00	0.00
ENST00000552603.1	ENSG00000074527.11	421	203.74	0.00	0.00	0.00	0.00
ENST00000553059.1	ENSG00000074527.11	1818	1597.75	0.00	0.00	0.00	0.00
ENST00000359273.7	ENSG00000074582.12	1454	1233.75	52.63	1.11	0.80	22.62
ENST00000392109.5	ENSG00000074582.12	1583	1362.75	0.00	0.00	0.00	0.00
ENST00000392110.6	ENSG00000074582.12	1525	1304.75	0.00	0.00	0.00	0.00
ENST00000392111.6	ENSG00000074582.12	1584	1363.75	0.00	0.00	0.00	0.00
ENST00000412366.5	ENSG00000074582.12	1430	1209.75	0.00	0.00	0.00	0.00
ENST00000423377.5	ENSG00000074582.12	583	363.24	0.00	0.00	0.00	0.00
ENST00000426649.5	ENSG00000074582.12	660	439.96	0.00	0.00	0.00	0.00
ENST00000428880.5	ENSG00000074582.12	804	583.79	4.86	0.22	0.16	4.42
ENST00000430322.5	ENSG00000074582.12	1036	815.75	0.00	0.00	0.00	0.00
ENST00000431802.5	ENSG00000074582.12	2015	1794.75	12.65	0.18	0.13	3.74
ENST00000436603.1	ENSG00000074582.12	552	332.43	0.00	0.00	0.00	0.00
ENST00000439945.5	ENSG00000074582.12	1483	1262.75	0.00	0.00	0.00	0.00
ENST00000443791.5	ENSG00000074582.12	580	360.25	11.92	0.86	0.62	17.54
ENST00000456050.5	ENSG00000074582.12	815	594.78	0.00	0.00	0.00	0.00
ENST00000460579.5	ENSG00000074582.12	985	764.75	22.86	0.78	0.56	15.85
ENST00000465706.1	ENSG00000074582.12	526	306.66	0.00	0.00	0.00	0.00
ENST00000471576.5	ENSG00000074582.12	747	526.83	7.84	0.39	0.28	7.90
ENST00000477422.5	ENSG00000074582.12	915	694.75	4.19	0.16	0.11	3.20
ENST00000490188.1	ENSG00000074582.12	647	426.99	5.53	0.34	0.24	6.87
ENST00000493376.1	ENSG00000074582.12	550	330.45	11.13	0.88	0.63	17.86
ENST00000261402.6	ENSG00000074590.13	6828	6607.75	341.00	1.35	0.97	100.00
ENST00000548902.1	ENSG00000074590.13	560	340.38	0.00	0.00	0.00	0.00
ENST00000549704.1	ENSG00000074590.13	569	349.32	0.00	0.00	0.00	0.00
ENST00000553094.1	ENSG00000074590.13	547	327.47	0.00	0.00	0.00	0.00
ENST00000300141.10	ENSG00000074603.18	3139	2918.75	690.23	6.17	4.43	13.26
ENST00000321147.10	ENSG00000074603.18	3125	2904.75	333.14	2.99	2.15	6.43
ENST00000341861.9	ENSG00000074603.18	8699	8478.75	1182.05	3.64	2.61	7.82
ENST00000358939.8	ENSG00000074603.18	2822	2601.75	54.65	0.55	0.39	1.18
ENST00000395652.7	ENSG00000074603.18	3082	2861.75	67.14	0.61	0.44	1.32
ENST00000558363.1	ENSG00000074603.18	306	97.16	0.00	0.00	0.00	0.00
ENST00000558529.1	ENSG00000074603.18	906	685.76	416.44	15.85	11.39	34.05
ENST00000558559.1	ENSG00000074603.18	1083	862.75	2.74	0.08	0.06	0.18
ENST00000558786.5	ENSG00000074603.18	1182	961.75	9.88	0.27	0.19	0.58
ENST00000559233.5	ENSG00000074603.18	2953	2732.75	1056.46	10.09	7.25	21.68
ENST00000559526.5	ENSG00000074603.18	677	456.93	70.11	4.01	2.88	8.60
ENST00000560048.2	ENSG00000074603.18	706	485.88	15.68	0.84	0.61	1.81
ENST00000560194.1	ENSG00000074603.18	561	341.37	2.02	0.15	0.11	0.33
ENST00000560436.1	ENSG00000074603.18	592	372.19	0.00	0.00	0.00	0.00
ENST00000560597.1	ENSG00000074603.18	680	459.92	17.86	1.01	0.73	2.18
ENST00000560665.1	ENSG00000074603.18	564	344.35	3.60	0.27	0.20	0.59
ENST00000261892.10	ENSG00000074621.13	5768	5547.75	432.35	2.03	1.46	14.94
ENST00000339868.10	ENSG00000074621.13	5678	5457.75	87.93	0.42	0.30	3.09
ENST00000399033.8	ENSG00000074621.13	3323	3102.75	0.00	0.00	0.00	0.00
ENST00000425561.3	ENSG00000074621.13	566	346.34	0.00	0.00	0.00	0.00
ENST00000434116.6	ENSG00000074621.13	5474	5253.75	640.22	3.18	2.29	23.36
ENST00000449142.2	ENSG00000074621.13	1461	1240.75	119.74	2.52	1.81	18.50
ENST00000505666.2	ENSG00000074621.13	854	633.77	0.00	0.00	0.00	0.00
ENST00000535950.1	ENSG00000074621.13	290	83.51	0.00	0.00	0.00	0.00
ENST00000537259.5	ENSG00000074621.13	3983	3762.75	65.43	0.45	0.33	3.33
ENST00000539516.1	ENSG00000074621.13	813	592.78	2.00	0.09	0.06	0.65
ENST00000544319.6	ENSG00000074621.13	3169	2948.75	555.90	4.92	3.54	36.14
ENST00000546330.1	ENSG00000074621.13	3246	3025.75	0.00	0.00	0.00	0.00
ENST00000336078.8	ENSG00000074657.13	6696	6475.75	487.77	1.97	1.41	2.82
ENST00000585662.5	ENSG00000074657.13	598	378.16	27.91	1.93	1.38	2.76
ENST00000586085.5	ENSG00000074657.13	561	341.37	0.00	0.00	0.00	0.00
ENST00000586158.1	ENSG00000074657.13	575	355.28	84.11	6.18	4.44	8.86
ENST00000586723.1	ENSG00000074657.13	572	352.30	0.00	0.00	0.00	0.00
ENST00000586997.1	ENSG00000074657.13	372	157.03	4.85	0.81	0.58	1.16
ENST00000587755.1	ENSG00000074657.13	562	342.36	3.54	0.27	0.19	0.39
ENST00000588456.5	ENSG00000074657.13	583	363.24	0.00	0.00	0.00	0.00
ENST00000588543.5	ENSG00000074657.13	490	271.11	0.00	0.00	0.00	0.00
ENST00000588601.5	ENSG00000074657.13	676	455.93	3.48	0.20	0.14	0.29
ENST00000588956.1	ENSG00000074657.13	1535	1314.75	0.00	0.00	0.00	0.00
ENST00000589131.5	ENSG00000074657.13	550	330.45	0.00	0.00	0.00	0.00
ENST00000589156.1	ENSG00000074657.13	539	319.54	6.30	0.51	0.37	0.74
ENST00000589288.5	ENSG00000074657.13	5585	5364.75	1316.63	6.41	4.60	9.19
ENST00000589403.1	ENSG00000074657.13	740	519.84	5.00	0.25	0.18	0.36
ENST00000589481.1	ENSG00000074657.13	672	451.94	0.00	0.00	0.00	0.00
ENST00000590157.5	ENSG00000074657.13	560	340.38	14.89	1.14	0.82	1.64
ENST00000590285.5	ENSG00000074657.13	578	358.26	1.20	0.09	0.06	0.13
ENST00000590287.5	ENSG00000074657.13	569	349.32	0.00	0.00	0.00	0.00
ENST00000590442.1	ENSG00000074657.13	4024	3803.75	170.94	1.17	0.84	1.68
ENST00000591049.1	ENSG00000074657.13	591	371.20	0.00	0.00	0.00	0.00
ENST00000591083.5	ENSG00000074657.13	5324	5103.75	168.45	0.86	0.62	1.24
ENST00000591230.5	ENSG00000074657.13	4450	4229.75	7357.97	45.41	32.62	65.13
ENST00000591808.5	ENSG00000074657.13	5171	4950.75	464.69	2.45	1.76	3.51
ENST00000592249.5	ENSG00000074657.13	1470	1249.75	0.00	0.00	0.00	0.00
ENST00000592452.5	ENSG00000074657.13	649	428.99	1.35	0.08	0.06	0.12
ENST00000263071.8	ENSG00000074660.15	3443	3222.75	93.28	0.76	0.54	40.95
ENST00000348987.4	ENSG00000074660.15	2619	2398.75	0.00	0.00	0.00	0.00
ENST00000434376.6	ENSG00000074660.15	3342	3121.75	0.00	0.00	0.00	0.00
ENST00000570902.1	ENSG00000074660.15	1060	839.75	4.67	0.15	0.10	7.87
ENST00000571272.5	ENSG00000074660.15	2871	2650.75	0.00	0.00	0.00	0.00
ENST00000573852.5	ENSG00000074660.15	2698	2477.75	50.42	0.53	0.38	28.79
ENST00000573867.1	ENSG00000074660.15	939	718.75	0.00	0.00	0.00	0.00
ENST00000574545.1	ENSG00000074660.15	894	673.76	0.00	0.00	0.00	0.00
ENST00000576012.5	ENSG00000074660.15	3292	3071.75	48.63	0.41	0.30	22.40
ENST00000251047.5	ENSG00000074695.5	5521	5300.75	6639.20	32.70	23.49	38.23
ENST00000587561.1	ENSG00000074695.5	1181	960.75	369.66	10.04	7.22	11.74
ENST00000587918.1	ENSG00000074695.5	678	457.92	223.55	12.74	9.15	14.90
ENST00000587940.1	ENSG00000074695.5	442	224.10	7.58	0.88	0.63	1.03
ENST00000592562.1	ENSG00000074695.5	576	356.28	398.02	29.16	20.95	34.10
ENST00000261875.9	ENSG00000074696.12	3228	3007.75	7616.35	66.11	47.48	46.86
ENST00000442729.6	ENSG00000074696.12	1332	1111.75	14.41	0.34	0.24	0.24
ENST00000561763.1	ENSG00000074696.12	483	264.22	1.04	0.10	0.07	0.07
ENST00000562832.1	ENSG00000074696.12	789	568.80	0.00	0.00	0.00	0.00
ENST00000562901.5	ENSG00000074696.12	1797	1576.75	9.58	0.16	0.11	0.11
ENST00000565299.5	ENSG00000074696.12	1465	1244.75	0.00	0.00	0.00	0.00
ENST00000566074.5	ENSG00000074696.12	1658	1437.75	1404.17	25.50	18.31	18.07
ENST00000566239.1	ENSG00000074696.12	393	176.89	17.34	2.56	1.84	1.81
ENST00000566511.5	ENSG00000074696.12	1782	1561.75	0.00	0.00	0.00	0.00
ENST00000568793.5	ENSG00000074696.12	1824	1603.75	2734.09	44.51	31.97	31.55
ENST00000569894.5	ENSG00000074696.12	1471	1250.75	0.00	0.00	0.00	0.00
ENST00000624437.1	ENSG00000074696.12	2746	2525.75	174.03	1.80	1.29	1.28
ENST00000265198.8	ENSG00000074706.13	6689	6468.75	261.63	1.06	0.76	7.72
ENST00000367220.8	ENSG00000074706.13	1658	1437.75	96.15	1.75	1.25	12.76
ENST00000422970.6	ENSG00000074706.13	3267	3046.75	139.98	1.20	0.86	8.77
ENST00000470622.1	ENSG00000074706.13	498	278.99	0.00	0.00	0.00	0.00
ENST00000484827.1	ENSG00000074706.13	394	177.84	19.18	2.82	2.02	20.58
ENST00000517438.5	ENSG00000074706.13	580	360.25	4.76	0.35	0.25	2.52
ENST00000518162.1	ENSG00000074706.13	585	365.23	11.58	0.83	0.59	6.05
ENST00000519091.5	ENSG00000074706.13	607	387.13	0.00	0.00	0.00	0.00
ENST00000519190.1	ENSG00000074706.13	568	348.32	0.00	0.00	0.00	0.00
ENST00000519344.5	ENSG00000074706.13	1621	1400.75	243.94	4.55	3.27	33.23
ENST00000519405.5	ENSG00000074706.13	558	338.39	0.00	0.00	0.00	0.00
ENST00000520261.1	ENSG00000074706.13	485	266.19	0.00	0.00	0.00	0.00
ENST00000522590.1	ENSG00000074706.13	2245	2024.75	88.79	1.14	0.82	8.37
ENST00000381638.6	ENSG00000074755.14	11456	11235.75	4432.22	10.30	7.40	20.18
ENST00000570365.1	ENSG00000074755.14	539	319.54	17.47	1.43	1.03	2.80
ENST00000571436.5	ENSG00000074755.14	2831	2610.75	66.46	0.66	0.48	1.30
ENST00000572426.5	ENSG00000074755.14	3226	3005.75	1149.20	9.98	7.17	19.55
ENST00000572699.1	ENSG00000074755.14	689	468.91	15.48	0.86	0.62	1.69
ENST00000572831.1	ENSG00000074755.14	558	338.39	0.00	0.00	0.00	0.00
ENST00000573183.1	ENSG00000074755.14	2667	2446.75	1705.74	18.20	13.07	35.66
ENST00000573536.1	ENSG00000074755.14	3190	2969.75	314.95	2.77	1.99	5.42
ENST00000573606.2	ENSG00000074755.14	865	644.77	30.65	1.24	0.89	2.43
ENST00000574474.1	ENSG00000074755.14	4047	3826.75	549.46	3.75	2.69	7.34
ENST00000575428.1	ENSG00000074755.14	563	343.36	24.37	1.85	1.33	3.63
ENST00000159060.2	ENSG00000074771.3	2042	1821.75	0.00	0.00	0.00	0.00
ENST00000234590.8	ENSG00000074800.13	1783	1562.75	7152.85	119.49	85.83	79.89
ENST00000464920.1	ENSG00000074800.13	2266	2045.75	829.34	10.58	7.60	7.08
ENST00000486051.5	ENSG00000074800.13	536	316.56	32.44	2.68	1.92	1.79
ENST00000489867.1	ENSG00000074800.13	732	511.85	11.05	0.56	0.40	0.38
ENST00000492343.1	ENSG00000074800.13	826	605.78	377.31	16.26	11.68	10.87
ENST00000497492.1	ENSG00000074800.13	647	426.99	0.00	0.00	0.00	0.00
ENST00000330289.10	ENSG00000074803.17	1764	1543.75	0.00	0.00	0.00	0.00
ENST00000380993.7	ENSG00000074803.17	4707	4486.75	0.00	0.00	0.00	0.00
ENST00000396577.7	ENSG00000074803.17	4708	4487.75	0.00	0.00	0.00	0.00
ENST00000558252.5	ENSG00000074803.17	8614	8393.75	3.01	0.01	0.01	25.12
ENST00000558405.5	ENSG00000074803.17	3426	3205.75	0.00	0.00	0.00	0.00
ENST00000558805.1	ENSG00000074803.17	582	362.24	0.00	0.00	0.00	0.00
ENST00000559641.5	ENSG00000074803.17	2176	1955.75	0.00	0.00	0.00	0.00
ENST00000559723.2	ENSG00000074803.17	509	289.85	0.00	0.00	0.00	0.00
ENST00000560692.5	ENSG00000074803.17	8632	8411.75	8.99	0.03	0.02	74.88
ENST00000561031.1	ENSG00000074803.17	735	514.84	0.00	0.00	0.00	0.00
ENST00000561127.5	ENSG00000074803.17	664	443.95	0.00	0.00	0.00	0.00
ENST00000262947.7	ENSG00000074842.7	1018	797.75	54.67	1.79	1.29	57.51
ENST00000596031.1	ENSG00000074842.7	335	122.88	3.20	0.68	0.49	21.84
ENST00000599630.1	ENSG00000074842.7	713	492.87	12.13	0.64	0.46	20.66
ENST00000599761.5	ENSG00000074842.7	463	244.60	0.00	0.00	0.00	0.00
ENST00000159087.6	ENSG00000074855.10	4152	3931.75	59.21	0.39	0.28	14.68
ENST00000597643.5	ENSG00000074855.10	4618	4397.75	0.00	0.00	0.00	0.00
ENST00000600711.1	ENSG00000074855.10	678	457.92	1.01	0.06	0.04	2.14
ENST00000630631.1	ENSG00000074855.10	1905	1684.75	143.78	2.23	1.60	83.18
ENST00000368657.7	ENSG00000074935.13	726	505.85	50.07	2.58	1.86	17.09
ENST00000368662.9	ENSG00000074935.13	2142	1921.75	34.44	0.47	0.34	3.10
ENST00000441191.5	ENSG00000074935.13	625	405.06	32.95	2.12	1.53	14.05
ENST00000603621.1	ENSG00000074935.13	547	327.47	1.07	0.09	0.06	0.56
ENST00000603651.1	ENSG00000074935.13	559	339.38	18.83	1.45	1.04	9.58
ENST00000603722.1	ENSG00000074935.13	613	393.10	0.00	0.00	0.00	0.00
ENST00000604689.1	ENSG00000074935.13	3610	3389.75	119.43	0.92	0.66	6.08
ENST00000604743.5	ENSG00000074935.13	959	738.75	64.27	2.27	1.63	15.03
ENST00000604814.5	ENSG00000074935.13	1784	1563.75	160.67	2.68	1.93	17.74
ENST00000604967.1	ENSG00000074935.13	582	362.24	0.00	0.00	0.00	0.00
ENST00000605457.5	ENSG00000074935.13	1645	1424.75	138.28	2.53	1.82	16.76
ENST00000167825.5	ENSG00000074964.16	3018	2797.75	14.31	0.13	0.10	6.99
ENST00000361221.7	ENSG00000074964.16	4488	4267.75	0.00	0.00	0.00	0.00
ENST00000375408.7	ENSG00000074964.16	3685	3464.75	115.89	0.87	0.63	45.72
ENST00000375415.5	ENSG00000074964.16	4035	3814.75	33.07	0.23	0.16	11.85
ENST00000466782.1	ENSG00000074964.16	482	263.24	0.00	0.00	0.00	0.00
ENST00000469726.5	ENSG00000074964.16	4585	4364.75	9.99	0.06	0.04	3.13
ENST00000482359.1	ENSG00000074964.16	604	384.14	2.20	0.15	0.11	7.85
ENST00000482892.1	ENSG00000074964.16	539	319.54	0.00	0.00	0.00	0.00
ENST00000495593.1	ENSG00000074964.16	2261	2040.75	36.54	0.47	0.34	24.47
ENST00000264316.8	ENSG00000074966.10	2914	2693.75	147.98	1.43	1.03	15.70
ENST00000506073.1	ENSG00000074966.10	542	322.51	37.73	3.05	2.19	33.43
ENST00000507351.1	ENSG00000074966.10	1153	932.75	116.24	3.25	2.34	35.61
ENST00000509681.1	ENSG00000074966.10	743	522.83	14.02	0.70	0.50	7.66
ENST00000510457.1	ENSG00000074966.10	1208	987.75	12.46	0.33	0.24	3.61
ENST00000514937.5	ENSG00000074966.10	1407	1186.75	16.57	0.36	0.26	3.99
ENST00000332082.8	ENSG00000075035.9	4710	4489.75	0.00	0.00	0.00	0.00
ENST00000546401.1	ENSG00000075035.9	535	315.57	0.00	0.00	0.00	0.00
ENST00000546629.1	ENSG00000075035.9	574	354.29	4.22	0.31	0.22	75.13
ENST00000546811.1	ENSG00000075035.9	454	235.80	0.00	0.00	0.00	0.00
ENST00000547185.1	ENSG00000075035.9	433	215.36	0.00	0.00	0.00	0.00
ENST00000547525.5	ENSG00000075035.9	4481	4260.75	16.78	0.10	0.07	24.87
ENST00000549903.1	ENSG00000075035.9	3534	3313.75	0.00	0.00	0.00	0.00
ENST00000550529.5	ENSG00000075035.9	766	545.81	0.00	0.00	0.00	0.00
ENST00000551057.5	ENSG00000075035.9	565	345.34	0.00	0.00	0.00	0.00
ENST00000551106.1	ENSG00000075035.9	552	332.43	0.00	0.00	0.00	0.00
ENST00000551638.5	ENSG00000075035.9	569	349.32	0.00	0.00	0.00	0.00
ENST00000551734.1	ENSG00000075035.9	543	323.50	0.00	0.00	0.00	0.00
ENST00000552195.5	ENSG00000075035.9	554	334.42	0.00	0.00	0.00	0.00
ENST00000344425.7	ENSG00000075043.18	1426	1205.75	0.00	0.00	0.00	0.00
ENST00000344462.8	ENSG00000075043.18	2750	2529.75	0.00	0.00	0.00	0.00
ENST00000357249.6	ENSG00000075043.18	2594	2373.75	0.00	0.00	0.00	0.00
ENST00000359125.6	ENSG00000075043.18	3253	3032.75	0.00	0.00	0.00	0.00
ENST00000360480.7	ENSG00000075043.18	2775	2554.75	0.00	0.00	0.00	0.00
ENST00000370221.3	ENSG00000075043.18	1616	1395.75	0.00	0.00	0.00	0.00
ENST00000370224.5	ENSG00000075043.18	3004	2783.75	0.00	0.00	0.00	0.00
ENST00000482957.1	ENSG00000075043.18	600	380.16	0.00	0.00	0.00	0.00
ENST00000625514.2	ENSG00000075043.18	2925	2704.75	0.00	0.00	0.00	0.00
ENST00000626313.1	ENSG00000075043.18	540	320.53	0.00	0.00	0.00	0.00
ENST00000626684.1	ENSG00000075043.18	804	583.79	0.00	0.00	0.00	0.00
ENST00000626717.1	ENSG00000075043.18	268	65.58	0.00	0.00	0.00	0.00
ENST00000626839.2	ENSG00000075043.18	9213	8992.75	0.00	0.00	0.00	0.00
ENST00000627221.2	ENSG00000075043.18	688	467.91	0.00	0.00	0.00	0.00
ENST00000629241.2	ENSG00000075043.18	2853	2632.75	0.00	0.00	0.00	0.00
ENST00000629318.1	ENSG00000075043.18	545	325.49	0.00	0.00	0.00	0.00
ENST00000629498.2	ENSG00000075043.18	716	495.87	0.00	0.00	0.00	0.00
ENST00000629676.2	ENSG00000075043.18	2399	2178.75	0.00	0.00	0.00	0.00
ENST00000630274.2	ENSG00000075043.18	784	563.80	0.00	0.00	0.00	0.00
ENST00000635864.1	ENSG00000075043.18	100	0.00	0.00	0.00	0.00	0.00
ENST00000635867.1	ENSG00000075043.18	100	0.00	0.00	0.00	0.00	0.00
ENST00000636042.1	ENSG00000075043.18	103	0.00	0.00	0.00	0.00	0.00
ENST00000636065.1	ENSG00000075043.18	145	1.79	0.00	0.00	0.00	0.00
ENST00000636255.1	ENSG00000075043.18	984	763.75	0.00	0.00	0.00	0.00
ENST00000636499.1	ENSG00000075043.18	100	0.00	0.00	0.00	0.00	0.00
ENST00000636591.1	ENSG00000075043.18	100	0.00	0.00	0.00	0.00	0.00
ENST00000636614.1	ENSG00000075043.18	151	2.67	0.00	0.00	0.00	0.00
ENST00000636623.1	ENSG00000075043.18	119	0.00	0.00	0.00	0.00	0.00
ENST00000636638.1	ENSG00000075043.18	100	0.00	0.00	0.00	0.00	0.00
ENST00000636846.1	ENSG00000075043.18	176	9.23	0.00	0.00	0.00	0.00
ENST00000636858.1	ENSG00000075043.18	100	0.00	0.00	0.00	0.00	0.00
ENST00000636873.1	ENSG00000075043.18	159	4.25	0.00	0.00	0.00	0.00
ENST00000636959.1	ENSG00000075043.18	113	0.00	0.00	0.00	0.00	0.00
ENST00000637063.1	ENSG00000075043.18	100	0.00	0.00	0.00	0.00	0.00
ENST00000637133.1	ENSG00000075043.18	148	2.20	0.00	0.00	0.00	0.00
ENST00000637193.1	ENSG00000075043.18	2983	2762.75	0.00	0.00	0.00	0.00
ENST00000637338.1	ENSG00000075043.18	100	0.00	0.00	0.00	0.00	0.00
ENST00000637573.1	ENSG00000075043.18	100	0.00	0.00	0.00	0.00	0.00
ENST00000637584.1	ENSG00000075043.18	100	0.00	0.00	0.00	0.00	0.00
ENST00000637632.1	ENSG00000075043.18	108	0.00	0.00	0.00	0.00	0.00
ENST00000637639.1	ENSG00000075043.18	100	0.00	0.00	0.00	0.00	0.00
ENST00000637656.1	ENSG00000075043.18	100	0.00	0.00	0.00	0.00	0.00
ENST00000637704.1	ENSG00000075043.18	100	0.00	0.00	0.00	0.00	0.00
ENST00000637772.1	ENSG00000075043.18	100	0.00	0.00	0.00	0.00	0.00
ENST00000637803.1	ENSG00000075043.18	160	4.49	0.00	0.00	0.00	0.00
ENST00000637890.1	ENSG00000075043.18	100	0.00	0.00	0.00	0.00	0.00
ENST00000638073.1	ENSG00000075043.18	164	5.49	0.00	0.00	0.00	0.00
ENST00000373306.4	ENSG00000075073.14	2083	1862.75	0.00	0.00	0.00	0.00
ENST00000373307.5	ENSG00000075073.14	1740	1519.75	92.00	1.58	1.14	100.00
ENST00000619173.4	ENSG00000075073.14	1713	1492.75	0.00	0.00	0.00	0.00
ENST00000188312.6	ENSG00000075089.9	2464	2243.75	39.60	0.46	0.33	3.43
ENST00000546902.5	ENSG00000075089.9	1877	1656.75	30.94	0.49	0.35	3.63
ENST00000547458.5	ENSG00000075089.9	595	375.18	0.00	0.00	0.00	0.00
ENST00000548180.5	ENSG00000075089.9	1747	1526.75	35.84	0.61	0.44	4.56
ENST00000549977.5	ENSG00000075089.9	549	329.46	40.75	3.23	2.32	24.01
ENST00000550813.5	ENSG00000075089.9	351	137.50	0.00	0.00	0.00	0.00
ENST00000551440.1	ENSG00000075089.9	628	408.05	2.17	0.14	0.10	1.03
ENST00000551517.5	ENSG00000075089.9	568	348.32	48.54	3.64	2.61	27.05
ENST00000551617.1	ENSG00000075089.9	1715	1494.75	0.00	0.00	0.00	0.00
ENST00000551652.5	ENSG00000075089.9	582	362.24	65.19	4.70	3.37	34.93
ENST00000552064.5	ENSG00000075089.9	780	559.80	3.95	0.18	0.13	1.37
ENST00000552376.5	ENSG00000075089.9	1659	1438.75	0.00	0.00	0.00	0.00
ENST00000553038.5	ENSG00000075089.9	2045	1824.75	0.00	0.00	0.00	0.00
ENST00000261881.8	ENSG00000075131.9	1744	1523.75	34.72	0.59	0.43	3.42
ENST00000561773.1	ENSG00000075131.9	729	508.85	55.44	2.84	2.04	16.36
ENST00000562124.5	ENSG00000075131.9	1009	788.75	65.46	2.17	1.56	12.46
ENST00000566524.5	ENSG00000075131.9	1459	1238.75	15.73	0.33	0.24	1.91
ENST00000568216.5	ENSG00000075131.9	495	276.04	121.09	11.45	8.23	65.86
ENST00000570251.1	ENSG00000075131.9	685	464.91	0.00	0.00	0.00	0.00
ENST00000265729.6	ENSG00000075142.13	2010	1789.75	234.95	3.43	2.46	4.22
ENST00000394641.7	ENSG00000075142.13	653	432.98	0.00	0.00	0.00	0.00
ENST00000419179.5	ENSG00000075142.13	1307	1086.75	479.16	11.51	8.27	14.16
ENST00000431660.5	ENSG00000075142.13	1418	1197.75	37.82	0.82	0.59	1.01
ENST00000457606.5	ENSG00000075142.13	769	548.81	62.70	2.98	2.14	3.67
ENST00000472930.6	ENSG00000075142.13	903	682.76	761.07	29.10	20.90	35.80
ENST00000486860.5	ENSG00000075142.13	1024	803.75	92.22	3.00	2.15	3.68
ENST00000488015.5	ENSG00000075142.13	588	368.21	14.59	1.03	0.74	1.27
ENST00000489079.1	ENSG00000075142.13	557	337.40	6.07	0.47	0.34	0.58
ENST00000490437.5	ENSG00000075142.13	570	350.31	388.42	28.95	20.79	35.61
ENST00000264211.12	ENSG00000075151.20	5802	5581.75	9037.35	42.27	30.36	23.23
ENST00000356916.7	ENSG00000075151.20	2179	1958.75	222.88	2.97	2.13	1.63
ENST00000374933.3	ENSG00000075151.20	1136	915.75	191.62	5.46	3.92	3.00
ENST00000374935.7	ENSG00000075151.20	5567	5346.75	133.79	0.65	0.47	0.36
ENST00000400422.6	ENSG00000075151.20	5762	5541.75	8277.64	38.99	28.01	21.43
ENST00000411888.5	ENSG00000075151.20	1122	901.75	77.10	2.23	1.60	1.23
ENST00000435383.1	ENSG00000075151.20	616	396.09	845.62	55.73	40.03	30.64
ENST00000438975.5	ENSG00000075151.20	1270	1049.75	0.00	0.00	0.00	0.00
ENST00000463775.1	ENSG00000075151.20	711	490.87	71.53	3.80	2.73	2.09
ENST00000476088.1	ENSG00000075151.20	406	189.31	0.00	0.00	0.00	0.00
ENST00000485722.1	ENSG00000075151.20	449	230.92	4.00	0.45	0.32	0.25
ENST00000602326.5	ENSG00000075151.20	6196	5975.75	0.00	0.00	0.00	0.00
ENST00000634778.1	ENSG00000075151.20	1343	1122.75	12.02	0.28	0.20	0.15
ENST00000634879.1	ENSG00000075151.20	5325	5104.75	5684.44	29.07	20.88	15.98
ENST00000251074.5	ENSG00000075188.8	1203	982.75	180.78	4.80	3.45	45.08
ENST00000543021.5	ENSG00000075188.8	784	563.80	22.65	1.05	0.75	9.85
ENST00000546385.5	ENSG00000075188.8	577	357.27	3.07	0.22	0.16	2.11
ENST00000547269.1	ENSG00000075188.8	798	577.79	3.85	0.17	0.12	1.63
ENST00000548994.1	ENSG00000075188.8	382	166.45	0.00	0.00	0.00	0.00
ENST00000550459.1	ENSG00000075188.8	645	425.00	0.00	0.00	0.00	0.00
ENST00000551200.5	ENSG00000075188.8	1158	937.75	134.37	3.74	2.69	35.12
ENST00000551744.2	ENSG00000075188.8	762	541.82	5.14	0.25	0.18	2.32
ENST00000552283.5	ENSG00000075188.8	2372	2151.75	34.16	0.41	0.30	3.89
ENST00000265362.8	ENSG00000075213.10	8225	8004.75	1261.61	4.11	2.96	19.10
ENST00000420047.1	ENSG00000075213.10	553	333.43	0.00	0.00	0.00	0.00
ENST00000424555.5	ENSG00000075213.10	568	348.32	0.00	0.00	0.00	0.00
ENST00000436949.5	ENSG00000075213.10	2550	2329.75	1555.39	17.43	12.52	80.90
ENST00000448879.5	ENSG00000075213.10	534	314.58	0.00	0.00	0.00	0.00
ENST00000471474.5	ENSG00000075213.10	688	467.91	0.00	0.00	0.00	0.00
ENST00000490883.1	ENSG00000075213.10	237	42.47	0.00	0.00	0.00	0.00
ENST00000454366.1	ENSG00000075218.18	3112	2891.75	1203.60	10.87	7.80	67.06
ENST00000466510.5	ENSG00000075218.18	1330	1109.75	26.82	0.63	0.45	3.89
ENST00000479645.1	ENSG00000075218.18	1111	890.75	59.08	1.73	1.24	10.69
ENST00000491863.1	ENSG00000075218.18	751	530.83	60.51	2.98	2.14	18.36
ENST00000265361.7	ENSG00000075223.13	5174	4953.75	4701.61	24.78	17.80	52.90
ENST00000411788.5	ENSG00000075223.13	577	357.27	9.03	0.66	0.47	1.41
ENST00000419255.6	ENSG00000075223.13	2415	2194.75	1565.43	18.62	13.38	39.76
ENST00000427167.5	ENSG00000075223.13	785	564.80	6.69	0.31	0.22	0.66
ENST00000458729.5	ENSG00000075223.13	1318	1097.75	7.24	0.17	0.12	0.37
ENST00000459652.1	ENSG00000075223.13	387	171.19	12.00	1.83	1.31	3.91
ENST00000470581.1	ENSG00000075223.13	542	322.51	0.00	0.00	0.00	0.00
ENST00000475955.1	ENSG00000075223.13	383	167.40	3.00	0.47	0.34	1.00
ENST00000487621.5	ENSG00000075223.13	582	362.24	0.00	0.00	0.00	0.00
ENST00000381031.7	ENSG00000075234.16	2610	2389.75	97.74	1.07	0.77	36.88
ENST00000417709.5	ENSG00000075234.16	630	410.04	0.00	0.00	0.00	0.00
ENST00000421359.5	ENSG00000075234.16	821	600.78	25.48	1.11	0.80	38.24
ENST00000422713.1	ENSG00000075234.16	828	607.78	16.78	0.72	0.52	24.89
ENST00000451998.1	ENSG00000075234.16	582	362.24	0.00	0.00	0.00	0.00
ENST00000475467.1	ENSG00000075234.16	479	260.29	0.00	0.00	0.00	0.00
ENST00000629918.1	ENSG00000075234.16	162	4.97	0.00	0.00	0.00	0.00
ENST00000265838.8	ENSG00000075239.13	1761	1540.75	659.60	11.18	8.03	36.98
ENST00000299355.10	ENSG00000075239.13	1345	1124.75	34.29	0.80	0.57	2.63
ENST00000524833.5	ENSG00000075239.13	506	286.89	1.81	0.16	0.12	0.55
ENST00000526119.1	ENSG00000075239.13	729	508.85	2.00	0.10	0.07	0.34
ENST00000527942.5	ENSG00000075239.13	493	274.07	0.00	0.00	0.00	0.00
ENST00000528370.1	ENSG00000075239.13	508	288.86	47.01	4.25	3.05	14.06
ENST00000531813.5	ENSG00000075239.13	2258	2037.75	36.34	0.47	0.33	1.54
ENST00000531853.5	ENSG00000075239.13	526	306.66	0.00	0.00	0.00	0.00
ENST00000532792.5	ENSG00000075239.13	674	453.93	23.43	1.35	0.97	4.46
ENST00000533597.1	ENSG00000075239.13	558	338.39	65.36	5.04	3.62	16.68
ENST00000533610.1	ENSG00000075239.13	566	346.34	42.25	3.18	2.29	10.54
ENST00000534773.1	ENSG00000075239.13	429	211.48	29.90	3.69	2.65	12.22
ENST00000361034.7	ENSG00000075240.16	4315	4094.75	616.67	3.93	2.82	32.86
ENST00000406902.5	ENSG00000075240.16	4484	4263.75	0.00	0.00	0.00	0.00
ENST00000408031.1	ENSG00000075240.16	2834	2613.75	5.08	0.05	0.04	0.42
ENST00000431155.1	ENSG00000075240.16	311	101.51	0.00	0.00	0.00	0.00
ENST00000447351.5	ENSG00000075240.16	375	159.85	0.00	0.00	0.00	0.00
ENST00000456069.1	ENSG00000075240.16	669	448.94	137.25	7.98	5.73	66.71
ENST00000490378.1	ENSG00000075240.16	193	16.31	0.00	0.00	0.00	0.00
ENST00000262738.7	ENSG00000075275.16	11389	11168.75	4293.91	10.04	7.21	34.62
ENST00000454637.1	ENSG00000075275.16	2446	2225.75	1348.31	15.81	11.36	54.55
ENST00000468025.1	ENSG00000075275.16	623	403.07	0.00	0.00	0.00	0.00
ENST00000473624.1	ENSG00000075275.16	3453	3232.75	388.78	3.14	2.26	10.83
ENST00000497509.1	ENSG00000075275.16	767	546.81	0.00	0.00	0.00	0.00
ENST00000343737.5	ENSG00000075290.7	2112	1891.75	1.00	0.01	0.01	100.00
ENST00000264447.8	ENSG00000075292.18	6505	6284.75	2819.43	11.71	8.41	21.09
ENST00000409407.4	ENSG00000075292.18	4470	4249.75	273.59	1.68	1.21	3.03
ENST00000409544.5	ENSG00000075292.18	6821	6600.75	3931.65	15.55	11.17	28.01
ENST00000410075.5	ENSG00000075292.18	3518	3297.75	391.53	3.10	2.23	5.58
ENST00000417778.5	ENSG00000075292.18	760	539.82	3.30	0.16	0.11	0.29
ENST00000437658.2	ENSG00000075292.18	931	710.75	104.33	3.83	2.75	6.90
ENST00000454122.1	ENSG00000075292.18	731	510.85	0.00	0.00	0.00	0.00
ENST00000454278.5	ENSG00000075292.18	595	375.18	0.00	0.00	0.00	0.00
ENST00000455226.5	ENSG00000075292.18	585	365.23	0.00	0.00	0.00	0.00
ENST00000460310.1	ENSG00000075292.18	648	427.99	53.67	3.27	2.35	5.90
ENST00000461991.3	ENSG00000075292.18	846	625.77	0.00	0.00	0.00	0.00
ENST00000464375.5	ENSG00000075292.18	626	406.06	87.20	5.61	4.03	10.10
ENST00000466330.5	ENSG00000075292.18	746	525.83	0.00	0.00	0.00	0.00
ENST00000466975.5	ENSG00000075292.18	560	340.38	0.00	0.00	0.00	0.00
ENST00000472758.5	ENSG00000075292.18	535	315.57	5.76	0.48	0.34	0.86
ENST00000475743.1	ENSG00000075292.18	590	370.20	15.91	1.12	0.81	2.02
ENST00000483421.7	ENSG00000075292.18	2076	1855.75	12.67	0.18	0.13	0.32
ENST00000486494.1	ENSG00000075292.18	973	752.75	103.00	3.57	2.57	6.43
ENST00000487638.5	ENSG00000075292.18	4233	4012.75	230.97	1.50	1.08	2.71
ENST00000487707.1	ENSG00000075292.18	592	372.19	0.00	0.00	0.00	0.00
ENST00000488126.2	ENSG00000075292.18	842	621.77	39.56	1.66	1.19	2.99
ENST00000491843.2	ENSG00000075292.18	332	120.17	0.00	0.00	0.00	0.00
ENST00000492262.1	ENSG00000075292.18	537	317.56	15.21	1.25	0.90	2.25
ENST00000493576.6	ENSG00000075292.18	1107	886.75	1.64	0.05	0.03	0.09
ENST00000494241.5	ENSG00000075292.18	703	482.88	12.26	0.66	0.48	1.19
ENST00000494621.5	ENSG00000075292.18	871	650.76	3.29	0.13	0.09	0.24
ENST00000601581.3	ENSG00000075292.18	574	354.29	0.00	0.00	0.00	0.00
ENST00000341119.9	ENSG00000075303.12	4045	3824.75	1874.59	12.80	9.19	21.13
ENST00000429674.5	ENSG00000075303.12	1077	856.75	432.09	13.17	9.46	21.74
ENST00000444363.5	ENSG00000075303.12	702	481.88	20.27	1.10	0.79	1.81
ENST00000446236.5	ENSG00000075303.12	636	416.02	2.06	0.13	0.09	0.21
ENST00000470328.1	ENSG00000075303.12	748	527.83	66.00	3.26	2.34	5.39
ENST00000483810.1	ENSG00000075303.12	483	264.22	5.06	0.50	0.36	0.83
ENST00000491499.1	ENSG00000075303.12	499	279.98	4.22	0.39	0.28	0.65
ENST00000496348.5	ENSG00000075303.12	441	223.13	249.71	29.22	20.99	48.24
ENST00000169551.10	ENSG00000075336.11	3095	2874.75	187.97	1.71	1.23	5.23
ENST00000577952.1	ENSG00000075336.11	858	637.77	359.48	14.71	10.57	45.06
ENST00000579071.1	ENSG00000075336.11	821	600.78	110.06	4.78	3.44	14.64
ENST00000580087.5	ENSG00000075336.11	2524	2303.75	45.90	0.52	0.37	1.59
ENST00000581467.1	ENSG00000075336.11	579	359.26	47.19	3.43	2.46	10.50
ENST00000584925.1	ENSG00000075336.11	590	370.20	106.39	7.50	5.39	22.97
ENST00000264436.8	ENSG00000075340.22	9267	9046.75	17.98	0.05	0.04	2.99
ENST00000355733.7	ENSG00000075340.22	2654	2433.75	0.00	0.00	0.00	0.00
ENST00000403045.6	ENSG00000075340.22	3745	3524.75	0.00	0.00	0.00	0.00
ENST00000407644.6	ENSG00000075340.22	3741	3520.75	132.54	0.98	0.71	56.72
ENST00000413157.6	ENSG00000075340.22	3776	3555.75	0.00	0.00	0.00	0.00
ENST00000415348.5	ENSG00000075340.22	930	709.75	0.00	0.00	0.00	0.00
ENST00000425976.5	ENSG00000075340.22	721	500.86	0.00	0.00	0.00	0.00
ENST00000430656.5	ENSG00000075340.22	2332	2111.75	4.12	0.05	0.04	2.94
ENST00000447731.6	ENSG00000075340.22	582	362.24	0.00	0.00	0.00	0.00
ENST00000456320.7	ENSG00000075340.22	997	776.75	0.00	0.00	0.00	0.00
ENST00000473232.1	ENSG00000075340.22	582	362.24	0.00	0.00	0.00	0.00
ENST00000481675.1	ENSG00000075340.22	475	256.36	6.36	0.65	0.46	37.35
ENST00000496178.1	ENSG00000075340.22	551	331.44	0.00	0.00	0.00	0.00
ENST00000522886.5	ENSG00000075340.22	874	653.76	0.00	0.00	0.00	0.00
ENST00000168712.2	ENSG00000075388.3	3233	3012.75	0.00	0.00	0.00	0.00
ENST00000538040.1	ENSG00000075388.3	557	337.40	0.00	0.00	0.00	0.00
ENST00000367649.7	ENSG00000075391.16	4378	4157.75	2006.65	12.60	9.05	48.75
ENST00000433130.2	ENSG00000075391.16	2385	2164.75	431.51	5.20	3.74	20.14
ENST00000462775.5	ENSG00000075391.16	14453	14232.75	2837.87	5.21	3.74	20.14
ENST00000463079.1	ENSG00000075391.16	650	429.99	44.90	2.73	1.96	10.55
ENST00000465723.1	ENSG00000075391.16	718	497.86	2.06	0.11	0.08	0.42
ENST00000389386.7	ENSG00000075399.13	2748	2527.75	58.51	0.60	0.43	60.72
ENST00000561976.5	ENSG00000075399.13	2791	2570.75	6.61	0.07	0.05	6.75
ENST00000563798.1	ENSG00000075399.13	459	240.69	0.00	0.00	0.00	0.00
ENST00000565023.1	ENSG00000075399.13	775	554.81	0.00	0.00	0.00	0.00
ENST00000565452.1	ENSG00000075399.13	178	9.95	0.00	0.00	0.00	0.00
ENST00000567379.5	ENSG00000075399.13	694	473.90	5.88	0.32	0.23	32.54
ENST00000568691.5	ENSG00000075399.13	838	617.77	0.00	0.00	0.00	0.00
ENST00000351773.7	ENSG00000075407.18	7027	6806.75	850.06	3.26	2.34	55.40
ENST00000361085.9	ENSG00000075407.18	8738	8517.75	279.11	0.86	0.61	14.54
ENST00000477790.1	ENSG00000075407.18	685	464.91	28.84	1.62	1.16	27.52
ENST00000479469.5	ENSG00000075407.18	1148	927.75	2.04	0.06	0.04	0.98
ENST00000498773.5	ENSG00000075407.18	471	252.44	0.00	0.00	0.00	0.00
ENST00000638053.1	ENSG00000075407.18	4448	4227.75	14.94	0.09	0.07	1.57
ENST00000216288.11	ENSG00000075413.17	2911	2690.75	611.07	5.93	4.26	7.28
ENST00000303622.13	ENSG00000075413.17	3283	3062.75	0.00	0.00	0.00	0.00
ENST00000335102.9	ENSG00000075413.17	2331	2110.75	0.00	0.00	0.00	0.00
ENST00000416682.6	ENSG00000075413.17	2969	2748.75	61.84	0.59	0.42	0.72
ENST00000429436.6	ENSG00000075413.17	3371	3150.75	0.00	0.00	0.00	0.00
ENST00000440884.7	ENSG00000075413.17	2643	2422.75	40.36	0.43	0.31	0.53
ENST00000553942.5	ENSG00000075413.17	2298	2077.75	1865.29	23.44	16.83	28.80
ENST00000554627.5	ENSG00000075413.17	1571	1350.75	0.00	0.00	0.00	0.00
ENST00000555235.1	ENSG00000075413.17	2282	2061.75	42.62	0.54	0.39	0.66
ENST00000556463.5	ENSG00000075413.17	3584	3363.75	741.62	5.76	4.13	7.07
ENST00000556744.1	ENSG00000075413.17	1051	830.75	2.44	0.08	0.06	0.09
ENST00000558223.5	ENSG00000075413.17	908	687.76	735.38	27.91	20.05	34.30
ENST00000558611.1	ENSG00000075413.17	687	466.91	44.02	2.46	1.77	3.02
ENST00000558698.5	ENSG00000075413.17	498	278.99	0.00	0.00	0.00	0.00
ENST00000558787.1	ENSG00000075413.17	758	537.82	21.06	1.02	0.73	1.26
ENST00000558953.1	ENSG00000075413.17	507	287.87	0.00	0.00	0.00	0.00
ENST00000559268.5	ENSG00000075413.17	560	340.38	0.00	0.00	0.00	0.00
ENST00000559274.1	ENSG00000075413.17	1053	832.75	301.99	9.47	6.80	11.63
ENST00000559328.5	ENSG00000075413.17	533	313.59	0.00	0.00	0.00	0.00
ENST00000560417.5	ENSG00000075413.17	579	359.26	3.17	0.23	0.17	0.28
ENST00000560603.5	ENSG00000075413.17	572	352.30	14.32	1.06	0.76	1.30
ENST00000560731.5	ENSG00000075413.17	432	214.39	0.00	0.00	0.00	0.00
ENST00000561071.5	ENSG00000075413.17	746	525.83	0.00	0.00	0.00	0.00
ENST00000561164.1	ENSG00000075413.17	598	378.16	6.36	0.44	0.32	0.54
ENST00000561225.1	ENSG00000075413.17	523	303.69	22.41	1.93	1.38	2.37
ENST00000561314.5	ENSG00000075413.17	724	503.86	2.07	0.11	0.08	0.13
ENST00000188376.9	ENSG00000075415.12	1909	1688.75	41.41	0.64	0.46	0.18
ENST00000228318.7	ENSG00000075415.12	1678	1457.75	9.45	0.17	0.12	0.05
ENST00000401722.7	ENSG00000075415.12	6087	5866.75	121.47	0.54	0.39	0.16
ENST00000546766.5	ENSG00000075415.12	3236	3015.75	2504.07	21.68	15.57	6.26
ENST00000547444.1	ENSG00000075415.12	517	297.76	270.04	23.68	17.01	6.83
ENST00000547534.5	ENSG00000075415.12	556	336.40	1385.95	107.55	77.26	31.05
ENST00000547869.1	ENSG00000075415.12	1018	797.75	66.96	2.19	1.57	0.63
ENST00000547908.1	ENSG00000075415.12	893	672.76	368.42	14.30	10.27	4.13
ENST00000548046.5	ENSG00000075415.12	550	330.45	0.00	0.00	0.00	0.00
ENST00000548480.1	ENSG00000075415.12	722	501.86	207.93	10.82	7.77	3.12
ENST00000548847.1	ENSG00000075415.12	1369	1148.75	346.88	7.88	5.66	2.28
ENST00000549338.5	ENSG00000075415.12	1285	1064.75	3791.28	92.96	66.77	26.83
ENST00000550695.1	ENSG00000075415.12	756	535.82	3.34	0.16	0.12	0.05
ENST00000551123.5	ENSG00000075415.12	1417	1196.75	102.32	2.23	1.60	0.64
ENST00000551265.5	ENSG00000075415.12	580	360.25	0.00	0.00	0.00	0.00
ENST00000551917.5	ENSG00000075415.12	1359	1138.75	0.00	0.00	0.00	0.00
ENST00000552981.5	ENSG00000075415.12	1351	1130.75	2668.51	61.61	44.25	17.79
ENST00000336824.8	ENSG00000075420.12	7904	7683.75	2828.45	9.61	6.90	13.03
ENST00000415807.6	ENSG00000075420.12	5083	4862.75	3953.12	21.22	15.24	28.78
ENST00000416957.5	ENSG00000075420.12	3684	3463.75	2742.47	20.67	14.85	28.03
ENST00000421757.5	ENSG00000075420.12	946	725.75	64.96	2.34	1.68	3.17
ENST00000423424.5	ENSG00000075420.12	408	191.23	4.56	0.62	0.45	0.84
ENST00000443501.1	ENSG00000075420.12	678	457.92	0.00	0.00	0.00	0.00
ENST00000469491.5	ENSG00000075420.12	2916	2695.75	114.99	1.11	0.80	1.51
ENST00000476794.1	ENSG00000075420.12	682	461.92	0.00	0.00	0.00	0.00
ENST00000478016.1	ENSG00000075420.12	554	334.42	31.70	2.47	1.78	3.36
ENST00000483344.1	ENSG00000075420.12	666	445.95	129.04	7.55	5.43	10.24
ENST00000490832.1	ENSG00000075420.12	772	551.81	116.55	5.51	3.96	7.48
ENST00000494000.1	ENSG00000075420.12	2600	2379.75	239.15	2.62	1.88	3.56
ENST00000264716.8	ENSG00000075426.11	6708	6487.75	2604.50	10.48	7.53	26.80
ENST00000379619.5	ENSG00000075426.11	5829	5608.75	5580.51	25.97	18.66	66.42
ENST00000436647.1	ENSG00000075426.11	889	668.76	67.99	2.65	1.91	6.79
ENST00000460736.1	ENSG00000075426.11	393	176.89	0.00	0.00	0.00	0.00
ENST00000307139.4	ENSG00000075429.8	926	705.75	19.00	0.70	0.50	100.00
ENST00000533854.5	ENSG00000075429.8	1311	1090.75	0.00	0.00	0.00	0.00
ENST00000262138.3	ENSG00000075461.5	3380	3159.75	4.00	0.03	0.02	100.00
ENST00000302806.5	ENSG00000075539.13	2365	2144.75	110.31	1.34	0.96	1.53
ENST00000358350.8	ENSG00000075539.13	11706	11485.75	1551.24	3.53	2.53	4.03
ENST00000502520.5	ENSG00000075539.13	441	223.13	0.00	0.00	0.00	0.00
ENST00000502925.1	ENSG00000075539.13	743	522.83	33.66	1.68	1.21	1.92
ENST00000503238.5	ENSG00000075539.13	11103	10882.75	0.67	0.00	0.00	0.00
ENST00000503339.5	ENSG00000075539.13	3482	3261.75	140.19	1.12	0.81	1.28
ENST00000505437.5	ENSG00000075539.13	443	225.07	0.00	0.00	0.00	0.00
ENST00000505759.1	ENSG00000075539.13	618	398.08	0.00	0.00	0.00	0.00
ENST00000506685.1	ENSG00000075539.13	1940	1719.75	171.55	2.60	1.87	2.97
ENST00000507711.5	ENSG00000075539.13	5277	5056.75	1571.84	8.11	5.83	9.27
ENST00000507873.6	ENSG00000075539.13	7033	6812.75	2416.60	9.26	6.65	10.58
ENST00000509886.5	ENSG00000075539.13	692	471.90	0.00	0.00	0.00	0.00
ENST00000511343.1	ENSG00000075539.13	300	91.99	0.00	0.00	0.00	0.00
ENST00000512297.1	ENSG00000075539.13	548	328.46	0.00	0.00	0.00	0.00
ENST00000512810.1	ENSG00000075539.13	1665	1444.75	2229.64	40.29	28.94	46.01
ENST00000513401.5	ENSG00000075539.13	3057	2836.75	802.99	7.39	5.31	8.44
ENST00000514617.5	ENSG00000075539.13	4364	4143.75	1939.88	12.22	8.78	13.96
ENST00000514783.5	ENSG00000075539.13	2031	1810.75	1.01	0.01	0.01	0.02
ENST00000515684.1	ENSG00000075539.13	465	246.56	0.00	0.00	0.00	0.00
ENST00000186436.9	ENSG00000075568.16	6640	6419.75	19934.92	81.07	58.23	59.42
ENST00000409721.2	ENSG00000075568.16	426	208.58	90.33	11.31	8.12	8.29
ENST00000418629.6	ENSG00000075568.16	1105	884.75	3.84	0.11	0.08	0.08
ENST00000438715.1	ENSG00000075568.16	565	345.34	0.00	0.00	0.00	0.00
ENST00000465767.1	ENSG00000075568.16	569	349.32	35.32	2.64	1.90	1.94
ENST00000469447.1	ENSG00000075568.16	602	382.15	66.75	4.56	3.28	3.34
ENST00000480724.1	ENSG00000075568.16	637	417.02	511.65	32.03	23.01	23.48
ENST00000485245.2	ENSG00000075568.16	7476	7255.75	657.83	2.37	1.70	1.73
ENST00000489507.1	ENSG00000075568.16	568	348.32	31.33	2.35	1.69	1.72
ENST00000382361.7	ENSG00000075618.17	2777	2556.75	501.65	5.12	3.68	64.93
ENST00000405801.2	ENSG00000075618.17	550	330.45	30.99	2.45	1.76	31.03
ENST00000444748.5	ENSG00000075618.17	580	360.25	0.00	0.00	0.00	0.00
ENST00000447103.5	ENSG00000075618.17	713	492.87	0.00	0.00	0.00	0.00
ENST00000473330.1	ENSG00000075618.17	2215	1994.75	24.37	0.32	0.23	4.04
ENST00000331789.9	ENSG00000075624.13	1917	1696.75	154066.84	2370.47	1702.71	47.31
ENST00000414620.1	ENSG00000075624.13	561	341.37	0.00	0.00	0.00	0.00
ENST00000417101.1	ENSG00000075624.13	472	253.42	0.00	0.00	0.00	0.00
ENST00000425660.5	ENSG00000075624.13	1845	1624.75	0.00	0.00	0.00	0.00
ENST00000432588.5	ENSG00000075624.13	568	348.32	0.00	0.00	0.00	0.00
ENST00000443528.5	ENSG00000075624.13	569	349.32	0.00	0.00	0.00	0.00
ENST00000462494.5	ENSG00000075624.13	2245	2024.75	17497.50	225.60	162.05	4.50
ENST00000464611.1	ENSG00000075624.13	715	494.87	0.00	0.00	0.00	0.00
ENST00000473257.1	ENSG00000075624.13	556	336.40	11445.43	888.21	638.00	17.73
ENST00000477812.1	ENSG00000075624.13	820	599.78	2740.78	119.30	85.69	2.38
ENST00000480301.1	ENSG00000075624.13	657	436.97	482.58	28.83	20.71	0.58
ENST00000484841.5	ENSG00000075624.13	1032	811.75	8950.72	287.86	206.77	5.75
ENST00000493945.5	ENSG00000075624.13	1236	1015.75	42408.44	1089.95	782.92	21.75
ENST00000261326.5	ENSG00000075643.5	6160	5939.75	1296.56	5.70	4.09	67.59
ENST00000588132.1	ENSG00000075643.5	432	214.39	22.44	2.73	1.96	32.41
ENST00000331659.2	ENSG00000075651.15	2906	2685.75	163.00	1.58	1.14	1.26
ENST00000351298.8	ENSG00000075651.15	5604	5383.75	4628.02	22.44	16.12	17.84
ENST00000356327.9	ENSG00000075651.15	5855	5634.75	296.38	1.37	0.99	1.09
ENST00000418087.1	ENSG00000075651.15	621	401.07	159.69	10.39	7.47	8.26
ENST00000440204.5	ENSG00000075651.15	646	426.00	36.01	2.21	1.59	1.75
ENST00000446289.1	ENSG00000075651.15	839	618.77	25.96	1.10	0.79	0.87
ENST00000460926.1	ENSG00000075651.15	1012	791.75	145.00	4.78	3.43	3.80
ENST00000463281.1	ENSG00000075651.15	694	473.90	1.02	0.06	0.04	0.04
ENST00000465816.6	ENSG00000075651.15	701	480.89	0.00	0.00	0.00	0.00
ENST00000467432.1	ENSG00000075651.15	576	356.28	30.64	2.24	1.61	1.78
ENST00000471075.1	ENSG00000075651.15	1773	1552.75	125.73	2.11	1.52	1.68
ENST00000475273.6	ENSG00000075651.15	831	610.78	0.00	0.00	0.00	0.00
ENST00000481505.1	ENSG00000075651.15	491	272.10	693.34	66.52	47.78	52.89
ENST00000489995.1	ENSG00000075651.15	558	338.39	9.06	0.70	0.50	0.56
ENST00000497307.1	ENSG00000075651.15	1506	1285.75	0.00	0.00	0.00	0.00
ENST00000498278.5	ENSG00000075651.15	996	775.75	305.14	10.27	7.38	8.16
ENST00000627725.1	ENSG00000075651.15	174	8.53	0.00	0.00	0.00	0.00
ENST00000218548.10	ENSG00000075673.11	3732	3511.75	4.00	0.03	0.02	100.00
ENST00000381946.4	ENSG00000075673.11	4258	4037.75	0.00	0.00	0.00	0.00
ENST00000270301.11	ENSG00000075702.16	4632	4411.75	26.76	0.16	0.11	6.23
ENST00000378860.8	ENSG00000075702.16	1980	1759.75	0.00	0.00	0.00	0.00
ENST00000401500.6	ENSG00000075702.16	4682	4461.75	275.65	1.61	1.16	63.44
ENST00000427823.2	ENSG00000075702.16	955	734.75	0.00	0.00	0.00	0.00
ENST00000587391.5	ENSG00000075702.16	5971	5750.75	123.51	0.56	0.40	22.05
ENST00000589953.1	ENSG00000075702.16	664	443.95	0.00	0.00	0.00	0.00
ENST00000608676.1	ENSG00000075702.16	2960	2739.75	22.08	0.21	0.15	8.28
ENST00000346964.6	ENSG00000075711.20	5034	4813.75	11.20	0.06	0.04	0.17
ENST00000357674.8	ENSG00000075711.20	4931	4710.75	184.06	1.02	0.73	2.88
ENST00000392380.6	ENSG00000075711.20	716	495.87	35.31	1.86	1.34	5.24
ENST00000392381.7	ENSG00000075711.20	2833	2612.75	79.17	0.79	0.57	2.23
ENST00000392382.6	ENSG00000075711.20	2690	2469.75	0.00	0.00	0.00	0.00
ENST00000412364.2	ENSG00000075711.20	710	489.87	6.00	0.32	0.23	0.90
ENST00000419227.5	ENSG00000075711.20	1771	1550.75	2.54	0.04	0.03	0.12
ENST00000419354.5	ENSG00000075711.20	3994	3773.75	133.58	0.92	0.66	2.61
ENST00000419553.5	ENSG00000075711.20	582	362.24	0.00	0.00	0.00	0.00
ENST00000422288.5	ENSG00000075711.20	2854	2633.75	331.60	3.29	2.36	9.27
ENST00000434148.1	ENSG00000075711.20	309	99.77	0.00	0.00	0.00	0.00
ENST00000436682.5	ENSG00000075711.20	543	323.50	6.54	0.53	0.38	1.49
ENST00000443183.5	ENSG00000075711.20	2516	2295.75	0.00	0.00	0.00	0.00
ENST00000447466.1	ENSG00000075711.20	858	637.77	0.00	0.00	0.00	0.00
ENST00000448528.6	ENSG00000075711.20	2977	2756.75	237.72	2.25	1.62	6.35
ENST00000450955.5	ENSG00000075711.20	2682	2461.75	960.51	10.19	7.32	28.74
ENST00000452595.5	ENSG00000075711.20	3053	2832.75	263.79	2.43	1.75	6.86
ENST00000453607.5	ENSG00000075711.20	539	319.54	0.00	0.00	0.00	0.00
ENST00000456699.6	ENSG00000075711.20	629	409.05	0.00	0.00	0.00	0.00
ENST00000469073.1	ENSG00000075711.20	558	338.39	2.00	0.15	0.11	0.44
ENST00000469371.5	ENSG00000075711.20	4046	3825.75	37.15	0.25	0.18	0.72
ENST00000470629.1	ENSG00000075711.20	416	198.92	4.37	0.57	0.41	1.62
ENST00000471733.5	ENSG00000075711.20	2605	2384.75	93.39	1.02	0.73	2.88
ENST00000475394.5	ENSG00000075711.20	864	643.77	64.53	2.62	1.88	7.38
ENST00000477312.1	ENSG00000075711.20	732	511.85	28.85	1.47	1.06	4.15
ENST00000485409.5	ENSG00000075711.20	656	435.97	45.54	2.73	1.96	7.69
ENST00000486877.1	ENSG00000075711.20	479	260.29	29.16	2.92	2.10	8.25
ENST00000493937.1	ENSG00000075711.20	207	23.56	0.00	0.00	0.00	0.00
ENST00000265062.7	ENSG00000075785.12	2244	2023.75	38588.14	497.78	357.56	45.98
ENST00000464496.5	ENSG00000075785.12	576	356.28	5636.17	412.99	296.65	38.15
ENST00000482525.5	ENSG00000075785.12	1589	1368.75	9.35	0.18	0.13	0.02
ENST00000483906.5	ENSG00000075785.12	533	313.59	1863.91	155.17	111.46	14.33
ENST00000485280.1	ENSG00000075785.12	507	287.87	14.82	1.34	0.97	0.12
ENST00000490093.5	ENSG00000075785.12	359	144.90	0.00	0.00	0.00	0.00
ENST00000491681.1	ENSG00000075785.12	552	332.43	191.62	15.05	10.81	1.39
ENST00000493186.5	ENSG00000075785.12	329	117.47	0.00	0.00	0.00	0.00
ENST00000005259.8	ENSG00000075790.10	4572	4351.75	12.81	0.08	0.06	0.16
ENST00000379117.6	ENSG00000075790.10	1946	1725.75	620.97	9.39	6.75	19.78
ENST00000379119.6	ENSG00000075790.10	5773	5552.75	3845.24	18.08	12.99	38.07
ENST00000421217.5	ENSG00000075790.10	474	255.38	0.00	0.00	0.00	0.00
ENST00000436699.2	ENSG00000075790.10	1059	838.75	19.67	0.61	0.44	1.29
ENST00000442065.5	ENSG00000075790.10	812	591.79	2.40	0.11	0.08	0.22
ENST00000445771.6	ENSG00000075790.10	1157	936.75	0.00	0.00	0.00	0.00
ENST00000457837.5	ENSG00000075790.10	998	777.75	0.00	0.00	0.00	0.00
ENST00000465919.5	ENSG00000075790.10	942	721.75	3.30	0.12	0.09	0.25
ENST00000466094.5	ENSG00000075790.10	793	572.80	11.33	0.52	0.37	1.09
ENST00000473124.1	ENSG00000075790.10	498	278.99	10.78	1.01	0.72	2.12
ENST00000479917.5	ENSG00000075790.10	746	525.83	40.92	2.03	1.46	4.28
ENST00000482371.5	ENSG00000075790.10	943	722.75	8.80	0.32	0.23	0.67
ENST00000486326.5	ENSG00000075790.10	512	292.81	24.08	2.15	1.54	4.52
ENST00000490060.1	ENSG00000075790.10	209	24.68	5.29	5.60	4.02	11.78
ENST00000491150.5	ENSG00000075790.10	885	664.76	173.87	6.83	4.90	14.38
ENST00000494086.5	ENSG00000075790.10	1075	854.75	21.42	0.65	0.47	1.38
ENST00000370345.7	ENSG00000075826.16	4612	4391.75	8.66	0.05	0.04	1.73
ENST00000462434.5	ENSG00000075826.16	4849	4628.75	23.61	0.13	0.10	4.48
ENST00000469546.6	ENSG00000075826.16	4396	4175.75	50.90	0.32	0.23	10.70
ENST00000469824.1	ENSG00000075826.16	512	292.81	0.00	0.00	0.00	0.00
ENST00000479697.5	ENSG00000075826.16	5087	4866.75	83.34	0.45	0.32	15.02
ENST00000480905.1	ENSG00000075826.16	799	578.79	0.00	0.00	0.00	0.00
ENST00000482456.6	ENSG00000075826.16	3916	3695.75	0.00	0.00	0.00	0.00
ENST00000484848.5	ENSG00000075826.16	3298	3077.75	66.31	0.56	0.40	18.90
ENST00000485800.6	ENSG00000075826.16	2217	1996.75	2.70	0.04	0.03	1.18
ENST00000490567.1	ENSG00000075826.16	623	403.07	0.00	0.00	0.00	0.00
ENST00000492667.5	ENSG00000075826.16	2920	2699.75	113.70	1.10	0.79	36.95
ENST00000494350.1	ENSG00000075826.16	524	304.68	0.00	0.00	0.00	0.00
ENST00000498298.1	ENSG00000075826.16	582	362.24	4.56	0.33	0.24	11.03
ENST00000228284.7	ENSG00000075856.11	4004	3783.75	109.14	0.75	0.54	0.74
ENST00000431469.6	ENSG00000075856.11	2834	2613.75	1083.25	10.82	7.77	10.67
ENST00000546611.1	ENSG00000075856.11	1184	963.75	19.47	0.53	0.38	0.52
ENST00000546728.5	ENSG00000075856.11	3637	3416.75	1078.29	8.24	5.92	8.13
ENST00000546808.5	ENSG00000075856.11	405	188.35	83.25	11.54	8.29	11.38
ENST00000546815.5	ENSG00000075856.11	2318	2097.75	1140.85	14.20	10.20	14.00
ENST00000547397.1	ENSG00000075856.11	878	657.76	23.47	0.93	0.67	0.92
ENST00000547528.5	ENSG00000075856.11	1935	1714.75	32.04	0.49	0.35	0.48
ENST00000548077.1	ENSG00000075856.11	625	405.06	120.55	7.77	5.58	7.66
ENST00000548119.1	ENSG00000075856.11	558	338.39	26.06	2.01	1.44	1.98
ENST00000548582.5	ENSG00000075856.11	574	354.29	23.07	1.70	1.22	1.68
ENST00000550322.5	ENSG00000075856.11	582	362.24	574.47	41.40	29.74	40.83
ENST00000550619.1	ENSG00000075856.11	548	328.46	0.00	0.00	0.00	0.00
ENST00000551416.1	ENSG00000075856.11	559	339.38	12.05	0.93	0.67	0.91
ENST00000552221.1	ENSG00000075856.11	544	324.50	0.00	0.00	0.00	0.00
ENST00000619503.4	ENSG00000075856.11	770	549.81	2.04	0.10	0.07	0.10
ENST00000295095.10	ENSG00000075884.12	1775	1554.75	272.75	4.58	3.29	38.70
ENST00000409869.5	ENSG00000075884.12	2968	2747.75	15.80	0.15	0.11	1.27
ENST00000419455.1	ENSG00000075884.12	345	131.99	1.00	0.20	0.14	1.67
ENST00000460776.5	ENSG00000075884.12	521	301.71	0.00	0.00	0.00	0.00
ENST00000469117.5	ENSG00000075884.12	434	216.33	7.55	0.91	0.65	7.70
ENST00000473426.1	ENSG00000075884.12	1517	1296.75	22.00	0.44	0.32	3.74
ENST00000474474.5	ENSG00000075884.12	337	124.69	0.00	0.00	0.00	0.00
ENST00000548242.5	ENSG00000075884.12	540	320.53	3.87	0.32	0.23	2.66
ENST00000548800.1	ENSG00000075884.12	627	407.05	0.00	0.00	0.00	0.00
ENST00000548929.1	ENSG00000075884.12	623	403.07	13.17	0.85	0.61	7.21
ENST00000549060.1	ENSG00000075884.12	537	317.56	0.00	0.00	0.00	0.00
ENST00000549436.5	ENSG00000075884.12	842	621.77	39.47	1.66	1.19	14.00
ENST00000552289.1	ENSG00000075884.12	353	139.34	5.19	0.97	0.70	8.21
ENST00000552641.5	ENSG00000075884.12	1086	865.75	58.19	1.75	1.26	14.83
ENST00000321253.6	ENSG00000075886.10	1546	1325.75	21.64	0.43	0.31	100.00
ENST00000409047.2	ENSG00000075886.10	471	252.44	0.00	0.00	0.00	0.00
ENST00000355243.7	ENSG00000075891.21	4057	3836.75	0.00	0.00	0.00	0.00
ENST00000361791.7	ENSG00000075891.21	3193	2972.75	0.00	0.00	0.00	0.00
ENST00000370296.6	ENSG00000075891.21	4140	3919.75	0.00	0.00	0.00	0.00
ENST00000427256.5	ENSG00000075891.21	677	456.93	0.00	0.00	0.00	0.00
ENST00000428433.5	ENSG00000075891.21	4126	3905.75	0.00	0.00	0.00	0.00
ENST00000483202.2	ENSG00000075891.21	1216	995.75	0.00	0.00	0.00	0.00
ENST00000553492.5	ENSG00000075891.21	507	287.87	0.00	0.00	0.00	0.00
ENST00000554172.2	ENSG00000075891.21	1755	1534.75	0.00	0.00	0.00	0.00
ENST00000554363.2	ENSG00000075891.21	582	362.24	0.00	0.00	0.00	0.00
ENST00000265564.7	ENSG00000075914.12	1055	834.75	35.31	1.10	0.79	15.75
ENST00000459856.1	ENSG00000075914.12	434	216.33	0.00	0.00	0.00	0.00
ENST00000461361.5	ENSG00000075914.12	1593	1372.75	11.53	0.22	0.16	3.13
ENST00000467846.5	ENSG00000075914.12	1149	928.75	43.46	1.22	0.88	17.43
ENST00000468667.5	ENSG00000075914.12	831	610.78	41.39	1.77	1.27	25.24
ENST00000477865.1	ENSG00000075914.12	219	30.63	0.00	0.00	0.00	0.00
ENST00000481405.1	ENSG00000075914.12	768	547.81	0.00	0.00	0.00	0.00
ENST00000482004.5	ENSG00000075914.12	559	339.38	5.99	0.46	0.33	6.57
ENST00000486727.1	ENSG00000075914.12	1647	1426.75	70.15	1.28	0.92	18.31
ENST00000491476.5	ENSG00000075914.12	1395	1174.75	26.18	0.58	0.42	8.30
ENST00000498168.1	ENSG00000075914.12	429	211.48	3.00	0.37	0.27	5.28
ENST00000361580.6	ENSG00000075945.12	2957	2736.75	3581.12	34.16	24.54	91.93
ENST00000367765.5	ENSG00000075945.12	4111	3890.75	31.71	0.21	0.15	0.57
ENST00000367767.5	ENSG00000075945.12	2718	2497.75	132.99	1.39	1.00	3.74
ENST00000474292.1	ENSG00000075945.12	454	235.80	8.28	0.92	0.66	2.47
ENST00000490550.1	ENSG00000075945.12	704	483.88	0.00	0.00	0.00	0.00
ENST00000538366.5	ENSG00000075945.12	3159	2938.75	53.89	0.48	0.34	1.29
ENST00000170447.11	ENSG00000075975.15	2848	2627.75	631.56	6.27	4.51	14.67
ENST00000411987.5	ENSG00000075975.15	1436	1215.75	1462.34	31.40	22.56	73.40
ENST00000448482.1	ENSG00000075975.15	1679	1458.75	285.28	5.11	3.67	11.93
ENST00000264156.2	ENSG00000076003.4	3736	3515.75	4714.74	35.01	25.15	95.75
ENST00000483902.1	ENSG00000076003.4	577	357.27	21.26	1.55	1.12	4.25
ENST00000492091.1	ENSG00000076003.4	712	491.87	0.00	0.00	0.00	0.00
ENST00000265881.9	ENSG00000076043.9	1161	940.75	0.00	0.00	0.00	0.00
ENST00000538198.5	ENSG00000076043.9	449	230.92	0.00	0.00	0.00	0.00
ENST00000538403.5	ENSG00000076043.9	753	532.83	0.00	0.00	0.00	0.00
ENST00000538791.3	ENSG00000076043.9	1081	860.75	212.37	6.44	4.63	16.80
ENST00000539119.5	ENSG00000076043.9	664	443.95	3.59	0.21	0.15	0.55
ENST00000539275.5	ENSG00000076043.9	710	489.87	3.03	0.16	0.12	0.42
ENST00000539333.5	ENSG00000076043.9	651	430.98	4.16	0.25	0.18	0.66
ENST00000539754.5	ENSG00000076043.9	791	570.80	0.00	0.00	0.00	0.00
ENST00000539788.5	ENSG00000076043.9	626	406.06	0.00	0.00	0.00	0.00
ENST00000540492.1	ENSG00000076043.9	1088	867.75	18.52	0.56	0.40	1.45
ENST00000541703.5	ENSG00000076043.9	475	256.36	36.92	3.76	2.70	9.80
ENST00000542186.1	ENSG00000076043.9	463	244.60	0.00	0.00	0.00	0.00
ENST00000543131.5	ENSG00000076043.9	539	319.54	0.00	0.00	0.00	0.00
ENST00000543243.1	ENSG00000076043.9	552	332.43	35.86	2.82	2.02	7.34
ENST00000544010.5	ENSG00000076043.9	848	627.77	110.39	4.59	3.30	11.97
ENST00000544196.5	ENSG00000076043.9	452	233.85	0.00	0.00	0.00	0.00
ENST00000544507.1	ENSG00000076043.9	641	421.01	1.11	0.07	0.05	0.18
ENST00000544827.5	ENSG00000076043.9	880	659.76	0.00	0.00	0.00	0.00
ENST00000546316.5	ENSG00000076043.9	726	505.85	0.00	0.00	0.00	0.00
ENST00000611665.4	ENSG00000076043.9	1158	937.75	700.05	19.49	14.00	50.82
ENST00000375490.9	ENSG00000076053.10	2064	1843.75	532.37	7.54	5.41	38.56
ENST00000538134.1	ENSG00000076053.10	566	346.34	2.21	0.17	0.12	0.85
ENST00000540163.5	ENSG00000076053.10	4243	4022.75	97.01	0.63	0.45	3.22
ENST00000541475.5	ENSG00000076053.10	6725	6504.75	73.11	0.29	0.21	1.50
ENST00000542140.5	ENSG00000076053.10	1908	1687.75	0.00	0.00	0.00	0.00
ENST00000544313.5	ENSG00000076053.10	712	491.87	131.67	6.99	5.02	35.75
ENST00000544582.1	ENSG00000076053.10	692	471.90	71.12	3.93	2.83	20.13
ENST00000545678.1	ENSG00000076053.10	867	646.76	0.00	0.00	0.00	0.00
ENST00000624815.3	ENSG00000076053.10	3587	3366.75	0.00	0.00	0.00	0.00
ENST00000262031.9	ENSG00000076067.11	8382	8161.75	1437.55	4.60	3.30	16.39
ENST00000542360.1	ENSG00000076067.11	1484	1263.75	17.37	0.36	0.26	1.28
ENST00000549945.5	ENSG00000076067.11	531	311.61	0.00	0.00	0.00	0.00
ENST00000550726.5	ENSG00000076067.11	1452	1231.75	85.96	1.82	1.31	6.49
ENST00000551369.5	ENSG00000076067.11	552	332.43	0.00	0.00	0.00	0.00
ENST00000552228.1	ENSG00000076067.11	495	276.04	43.73	4.14	2.97	14.74
ENST00000552247.6	ENSG00000076067.11	1471	1250.75	791.81	16.53	11.87	58.91
ENST00000552916.5	ENSG00000076067.11	1633	1412.75	33.19	0.61	0.44	2.19
ENST00000379441.7	ENSG00000076108.11	8831	8610.75	479.26	1.45	1.04	1.70
ENST00000546695.5	ENSG00000076108.11	722	501.86	4.95	0.26	0.19	0.30
ENST00000547453.1	ENSG00000076108.11	484	265.21	0.00	0.00	0.00	0.00
ENST00000547647.1	ENSG00000076108.11	570	350.31	166.38	12.40	8.91	14.54
ENST00000547650.1	ENSG00000076108.11	614	394.10	138.44	9.17	6.59	10.75
ENST00000548578.1	ENSG00000076108.11	1002	781.75	19.72	0.66	0.47	0.77
ENST00000549327.1	ENSG00000076108.11	421	203.74	6.01	0.77	0.55	0.90
ENST00000549506.5	ENSG00000076108.11	577	357.27	97.98	7.16	5.14	8.39
ENST00000549763.1	ENSG00000076108.11	657	436.97	24.94	1.49	1.07	1.75
ENST00000549787.5	ENSG00000076108.11	2773	2552.75	3.76	0.04	0.03	0.05
ENST00000549884.5	ENSG00000076108.11	6050	5829.75	1327.37	5.94	4.27	6.97
ENST00000550730.1	ENSG00000076108.11	515	295.78	5.91	0.52	0.37	0.61
ENST00000551759.1	ENSG00000076108.11	833	612.78	42.18	1.80	1.29	2.11
ENST00000551812.5	ENSG00000076108.11	8600	8379.75	6425.82	20.02	14.38	23.47
ENST00000551959.1	ENSG00000076108.11	483	264.22	1.53	0.15	0.11	0.18
ENST00000551996.1	ENSG00000076108.11	849	628.77	530.56	22.03	15.82	25.83
ENST00000553222.1	ENSG00000076108.11	681	460.92	25.31	1.43	1.03	1.68
ENST00000265562.4	ENSG00000076201.14	5244	5023.75	1923.16	9.99	7.18	78.03
ENST00000456221.5	ENSG00000076201.14	592	372.19	5.35	0.38	0.27	2.93
ENST00000462998.1	ENSG00000076201.14	260	59.34	1.08	0.48	0.34	3.71
ENST00000477276.2	ENSG00000076201.14	882	661.76	4.40	0.17	0.12	1.36
ENST00000495653.1	ENSG00000076201.14	676	455.93	22.14	1.27	0.91	9.90
ENST00000602307.5	ENSG00000076201.14	5119	4898.75	97.87	0.52	0.37	4.07
ENST00000231790.6	ENSG00000076242.14	2752	2531.75	377.07	3.89	2.79	4.48
ENST00000413212.1	ENSG00000076242.14	684	463.91	491.85	27.68	19.88	31.91
ENST00000413740.1	ENSG00000076242.14	342	129.24	0.00	0.00	0.00	0.00
ENST00000429117.5	ENSG00000076242.14	562	342.36	0.00	0.00	0.00	0.00
ENST00000432299.5	ENSG00000076242.14	928	707.75	24.81	0.92	0.66	1.05
ENST00000435176.5	ENSG00000076242.14	2428	2207.75	116.28	1.37	0.99	1.59
ENST00000441265.5	ENSG00000076242.14	917	696.75	61.46	2.30	1.65	2.65
ENST00000442249.5	ENSG00000076242.14	558	338.39	0.00	0.00	0.00	0.00
ENST00000447829.5	ENSG00000076242.14	608	388.12	174.06	11.71	8.41	13.50
ENST00000450420.5	ENSG00000076242.14	233	39.72	0.00	0.00	0.00	0.00
ENST00000454028.5	ENSG00000076242.14	570	350.31	3.24	0.24	0.17	0.28
ENST00000455445.6	ENSG00000076242.14	2296	2075.75	2143.47	26.96	19.36	31.08
ENST00000456676.6	ENSG00000076242.14	2230	2009.75	659.42	8.57	6.15	9.87
ENST00000457004.5	ENSG00000076242.14	668	447.94	7.26	0.42	0.30	0.49
ENST00000458009.5	ENSG00000076242.14	660	439.96	0.00	0.00	0.00	0.00
ENST00000458205.6	ENSG00000076242.14	2608	2387.75	0.00	0.00	0.00	0.00
ENST00000466900.5	ENSG00000076242.14	555	335.41	0.00	0.00	0.00	0.00
ENST00000476172.5	ENSG00000076242.14	429	211.48	2.22	0.27	0.20	0.32
ENST00000485889.1	ENSG00000076242.14	566	346.34	0.00	0.00	0.00	0.00
ENST00000492474.5	ENSG00000076242.14	589	369.21	0.00	0.00	0.00	0.00
ENST00000536378.5	ENSG00000076242.14	2567	2346.75	0.00	0.00	0.00	0.00
ENST00000539477.5	ENSG00000076242.14	2366	2145.75	24.15	0.29	0.21	0.34
ENST00000616768.4	ENSG00000076242.14	721	500.86	40.72	2.12	1.52	2.45
ENST00000242576.6	ENSG00000076248.10	2071	1850.75	481.46	6.79	4.88	19.33
ENST00000336865.6	ENSG00000076248.10	2130	1909.75	2020.53	27.62	19.84	78.63
ENST00000446767.2	ENSG00000076248.10	2016	1795.75	5.15	0.07	0.05	0.21
ENST00000539287.5	ENSG00000076248.10	2234	2013.75	0.00	0.00	0.00	0.00
ENST00000540158.1	ENSG00000076248.10	498	278.99	6.87	0.64	0.46	1.83
ENST00000367749.3	ENSG00000076258.9	2252	2031.75	381.26	4.90	3.52	82.94
ENST00000462992.1	ENSG00000076258.9	832	611.78	23.62	1.01	0.72	17.06
ENST00000475780.5	ENSG00000076258.9	719	498.86	0.00	0.00	0.00	0.00
ENST00000480136.1	ENSG00000076258.9	529	309.63	0.00	0.00	0.00	0.00
ENST00000497228.5	ENSG00000076258.9	537	317.56	0.00	0.00	0.00	0.00
ENST00000209884.4	ENSG00000076321.10	3421	3200.75	4510.89	36.79	26.43	38.73
ENST00000479505.5	ENSG00000076321.10	450	231.90	1.36	0.15	0.11	0.16
ENST00000483154.5	ENSG00000076321.10	921	700.75	11.20	0.42	0.30	0.44
ENST00000488983.1	ENSG00000076321.10	669	448.94	979.30	56.95	40.90	59.95
ENST00000493170.1	ENSG00000076321.10	953	732.75	19.26	0.69	0.49	0.72
ENST00000168869.12	ENSG00000076344.15	2236	2015.75	0.00	0.00	0.00	0.00
ENST00000316163.9	ENSG00000076344.15	2376	2155.75	6.23	0.08	0.05	86.94
ENST00000359740.6	ENSG00000076344.15	1371	1150.75	0.00	0.00	0.00	0.00
ENST00000397770.7	ENSG00000076344.15	2390	2169.75	0.00	0.00	0.00	0.00
ENST00000472466.1	ENSG00000076344.15	361	146.75	0.00	0.00	0.00	0.00
ENST00000477143.5	ENSG00000076344.15	4294	4073.75	1.77	0.01	0.01	13.06
ENST00000481672.5	ENSG00000076344.15	772	551.81	0.00	0.00	0.00	0.00
ENST00000493449.5	ENSG00000076344.15	2104	1883.75	0.00	0.00	0.00	0.00
ENST00000578217.1	ENSG00000076351.12	596	376.17	0.00	0.00	0.00	0.00
ENST00000581516.1	ENSG00000076351.12	844	623.77	0.00	0.00	0.00	0.00
ENST00000582590.1	ENSG00000076351.12	1435	1214.75	80.73	1.73	1.25	46.27
ENST00000582735.1	ENSG00000076351.12	574	354.29	0.00	0.00	0.00	0.00
ENST00000584426.1	ENSG00000076351.12	564	344.35	0.00	0.00	0.00	0.00
ENST00000584995.5	ENSG00000076351.12	1030	809.75	21.75	0.70	0.50	18.70
ENST00000612814.4	ENSG00000076351.12	6376	6155.75	205.66	0.87	0.63	23.26
ENST00000618626.1	ENSG00000076351.12	5363	5142.75	11.14	0.06	0.04	1.51
ENST00000619923.1	ENSG00000076351.12	528	308.64	4.55	0.39	0.28	10.27
ENST00000367033.3	ENSG00000076356.6	11444	11223.75	2708.92	6.30	4.53	67.83
ENST00000460870.1	ENSG00000076356.6	756	535.82	28.66	1.40	1.00	15.03
ENST00000463510.1	ENSG00000076356.6	498	278.99	12.71	1.19	0.85	12.81
ENST00000480053.1	ENSG00000076356.6	361	146.75	0.00	0.00	0.00	0.00
ENST00000483048.1	ENSG00000076356.6	2860	2639.75	25.60	0.25	0.18	2.73
ENST00000486969.1	ENSG00000076356.6	939	718.75	4.11	0.15	0.11	1.61
ENST00000321765.9	ENSG00000076382.16	4040	3819.75	1323.14	9.04	6.50	34.83
ENST00000378976.5	ENSG00000076382.16	755	534.82	9.58	0.47	0.34	1.80
ENST00000536674.2	ENSG00000076382.16	870	649.76	10.94	0.44	0.32	1.69
ENST00000577259.1	ENSG00000076382.16	651	430.98	4.28	0.26	0.19	1.00
ENST00000578230.5	ENSG00000076382.16	335	122.88	1.00	0.21	0.15	0.82
ENST00000578479.1	ENSG00000076382.16	904	683.76	164.36	6.28	4.51	24.17
ENST00000580083.6	ENSG00000076382.16	978	757.75	0.00	0.00	0.00	0.00
ENST00000580377.2	ENSG00000076382.16	547	327.47	0.00	0.00	0.00	0.00
ENST00000580406.1	ENSG00000076382.16	937	716.75	0.00	0.00	0.00	0.00
ENST00000580567.6	ENSG00000076382.16	899	678.76	198.58	7.64	5.49	29.41
ENST00000580676.1	ENSG00000076382.16	1023	802.75	7.28	0.24	0.17	0.91
ENST00000580682.5	ENSG00000076382.16	635	415.03	4.33	0.27	0.20	1.05
ENST00000581133.5	ENSG00000076382.16	743	522.83	7.59	0.38	0.27	1.46
ENST00000582076.1	ENSG00000076382.16	719	498.86	0.00	0.00	0.00	0.00
ENST00000582175.1	ENSG00000076382.16	657	436.97	1.06	0.06	0.05	0.24
ENST00000584206.1	ENSG00000076382.16	715	494.87	12.88	0.68	0.49	2.62
ENST00000261739.8	ENSG00000076513.16	4148	3927.75	2020.20	13.43	9.64	27.18
ENST00000546476.1	ENSG00000076513.16	896	675.76	57.60	2.23	1.60	4.50
ENST00000547419.6	ENSG00000076513.16	640	420.01	3.96	0.25	0.18	0.50
ENST00000547639.5	ENSG00000076513.16	904	683.76	152.88	5.84	4.19	11.82
ENST00000549826.1	ENSG00000076513.16	1033	812.75	46.75	1.50	1.08	3.04
ENST00000550404.1	ENSG00000076513.16	2350	2129.75	4.44	0.05	0.04	0.11
ENST00000551491.1	ENSG00000076513.16	561	341.37	9.18	0.70	0.50	1.42
ENST00000553025.5	ENSG00000076513.16	1455	1234.75	37.59	0.79	0.57	1.61
ENST00000553246.1	ENSG00000076513.16	762	541.82	25.33	1.22	0.88	2.47
ENST00000553251.5	ENSG00000076513.16	3315	3094.75	2773.11	23.39	16.80	47.35
ENST00000379096.9	ENSG00000076554.15	4041	3820.75	174.48	1.19	0.86	3.27
ENST00000379097.7	ENSG00000076554.15	2563	2342.75	484.49	5.40	3.88	14.82
ENST00000448733.3	ENSG00000076554.15	4339	4118.75	0.00	0.00	0.00	0.00
ENST00000517427.5	ENSG00000076554.15	2596	2375.75	10.61	0.12	0.08	0.32
ENST00000517445.5	ENSG00000076554.15	461	242.64	0.00	0.00	0.00	0.00
ENST00000517462.6	ENSG00000076554.15	2702	2481.75	0.00	0.00	0.00	0.00
ENST00000518500.1	ENSG00000076554.15	460	241.66	14.77	1.60	1.15	4.38
ENST00000518517.5	ENSG00000076554.15	584	364.23	0.00	0.00	0.00	0.00
ENST00000518937.5	ENSG00000076554.15	2856	2635.75	161.26	1.60	1.15	4.39
ENST00000519250.5	ENSG00000076554.15	585	365.23	0.00	0.00	0.00	0.00
ENST00000519303.6	ENSG00000076554.15	1594	1373.75	338.38	6.43	4.62	17.66
ENST00000520035.5	ENSG00000076554.15	462	243.62	0.00	0.00	0.00	0.00
ENST00000520527.5	ENSG00000076554.15	2638	2417.75	0.00	0.00	0.00	0.00
ENST00000520741.1	ENSG00000076554.15	430	212.45	1.00	0.12	0.09	0.34
ENST00000520795.5	ENSG00000076554.15	445	227.02	2.74	0.32	0.23	0.87
ENST00000520877.5	ENSG00000076554.15	576	356.28	0.00	0.00	0.00	0.00
ENST00000521241.6	ENSG00000076554.15	723	502.86	0.00	0.00	0.00	0.00
ENST00000521354.5	ENSG00000076554.15	785	564.80	0.00	0.00	0.00	0.00
ENST00000521561.1	ENSG00000076554.15	570	350.31	0.00	0.00	0.00	0.00
ENST00000521618.1	ENSG00000076554.15	580	360.25	17.15	1.24	0.89	3.41
ENST00000522364.5	ENSG00000076554.15	716	495.87	11.45	0.60	0.43	1.66
ENST00000523193.5	ENSG00000076554.15	877	656.76	31.23	1.24	0.89	3.41
ENST00000523319.6	ENSG00000076554.15	863	642.77	228.60	9.28	6.67	25.49
ENST00000523395.5	ENSG00000076554.15	773	552.81	56.92	2.69	1.93	7.38
ENST00000523564.2	ENSG00000076554.15	480	261.27	0.00	0.00	0.00	0.00
ENST00000523753.5	ENSG00000076554.15	587	367.22	0.00	0.00	0.00	0.00
ENST00000523783.1	ENSG00000076554.15	548	328.46	0.00	0.00	0.00	0.00
ENST00000524194.5	ENSG00000076554.15	334	121.98	21.45	4.59	3.30	12.60
ENST00000602950.1	ENSG00000076554.15	340	127.42	0.00	0.00	0.00	0.00
ENST00000338432.11	ENSG00000076555.15	9360	9139.75	0.00	0.00	0.00	0.00
ENST00000377848.7	ENSG00000076555.15	9247	9026.75	1165.68	3.37	2.42	9.31
ENST00000377854.9	ENSG00000076555.15	6588	6367.75	1710.22	7.01	5.04	19.36
ENST00000396233.4	ENSG00000076555.15	1305	1084.75	73.86	1.78	1.28	4.91
ENST00000534852.1	ENSG00000076555.15	290	83.51	4.50	1.41	1.01	3.88
ENST00000536440.2	ENSG00000076555.15	959	738.75	26.15	0.92	0.66	2.55
ENST00000537279.1	ENSG00000076555.15	2379	2158.75	44.53	0.54	0.39	1.49
ENST00000537347.1	ENSG00000076555.15	1254	1033.75	105.72	2.67	1.92	7.37
ENST00000538526.5	ENSG00000076555.15	3654	3433.75	924.39	7.03	5.05	19.41
ENST00000539864.1	ENSG00000076555.15	583	363.24	1.39	0.10	0.07	0.28
ENST00000542524.1	ENSG00000076555.15	835	614.78	6.00	0.25	0.18	0.70
ENST00000543080.1	ENSG00000076555.15	583	363.24	86.19	6.19	4.45	17.11
ENST00000544651.1	ENSG00000076555.15	358	143.97	14.13	2.56	1.84	7.08
ENST00000544726.2	ENSG00000076555.15	678	457.92	14.68	0.84	0.60	2.31
ENST00000546328.1	ENSG00000076555.15	500	280.97	16.55	1.54	1.10	4.25
ENST00000262395.9	ENSG00000076604.14	2923	2702.75	282.25	2.73	1.96	43.41
ENST00000262396.10	ENSG00000076604.14	683	462.92	0.00	0.00	0.00	0.00
ENST00000394925.5	ENSG00000076604.14	702	481.88	1.49	0.08	0.06	1.29
ENST00000422344.5	ENSG00000076604.14	631	411.04	0.00	0.00	0.00	0.00
ENST00000444415.7	ENSG00000076604.14	1456	1235.75	97.45	2.06	1.48	32.78
ENST00000454852.6	ENSG00000076604.14	672	451.94	2.34	0.14	0.10	2.16
ENST00000461195.5	ENSG00000076604.14	787	566.80	0.00	0.00	0.00	0.00
ENST00000469529.6	ENSG00000076604.14	788	567.80	2.36	0.11	0.08	1.72
ENST00000473421.1	ENSG00000076604.14	585	365.23	0.00	0.00	0.00	0.00
ENST00000475329.5	ENSG00000076604.14	544	324.50	0.00	0.00	0.00	0.00
ENST00000478021.1	ENSG00000076604.14	718	497.86	0.00	0.00	0.00	0.00
ENST00000498540.2	ENSG00000076604.14	748	527.83	0.00	0.00	0.00	0.00
ENST00000578917.1	ENSG00000076604.14	484	265.21	2.00	0.20	0.14	3.13
ENST00000580073.1	ENSG00000076604.14	449	230.92	7.39	0.84	0.60	13.31
ENST00000584944.5	ENSG00000076604.14	825	604.78	3.21	0.14	0.10	2.21
ENST00000586813.5	ENSG00000076604.14	789	568.80	0.00	0.00	0.00	0.00
ENST00000618771.1	ENSG00000076604.14	543	323.50	0.00	0.00	0.00	0.00
ENST00000220597.4	ENSG00000076641.4	10744	10523.75	6053.01	15.02	10.79	42.13
ENST00000519326.1	ENSG00000076641.4	364	149.55	4.03	0.70	0.51	1.97
ENST00000522811.1	ENSG00000076641.4	315	105.02	14.40	3.58	2.57	10.04
ENST00000523463.1	ENSG00000076641.4	876	655.76	410.51	16.34	11.74	45.85
ENST00000170564.6	ENSG00000076650.6	3492	3271.75	487.80	3.89	2.80	25.28
ENST00000590062.1	ENSG00000076650.6	513	293.80	116.89	10.39	7.46	67.46
ENST00000592165.1	ENSG00000076650.6	1584	1363.75	0.00	0.00	0.00	0.00
ENST00000592262.1	ENSG00000076650.6	1978	1757.75	75.32	1.12	0.80	7.27
ENST00000160262.9	ENSG00000076662.9	1934	1713.75	173.09	2.64	1.89	52.93
ENST00000585439.1	ENSG00000076662.9	1099	878.75	0.00	0.00	0.00	0.00
ENST00000587992.1	ENSG00000076662.9	2491	2270.75	31.70	0.36	0.26	7.32
ENST00000589249.1	ENSG00000076662.9	564	344.35	0.00	0.00	0.00	0.00
ENST00000589261.5	ENSG00000076662.9	2024	1803.75	31.15	0.45	0.32	9.05
ENST00000589580.1	ENSG00000076662.9	582	362.24	0.00	0.00	0.00	0.00
ENST00000589900.5	ENSG00000076662.9	2057	1836.75	0.65	0.01	0.01	0.18
ENST00000590569.1	ENSG00000076662.9	584	364.23	0.00	0.00	0.00	0.00
ENST00000592439.1	ENSG00000076662.9	905	684.76	39.88	1.52	1.09	30.52
ENST00000592945.1	ENSG00000076662.9	658	437.97	0.00	0.00	0.00	0.00
ENST00000343289.9	ENSG00000076685.18	3435	3214.75	78.38	0.64	0.46	2.42
ENST00000369857.8	ENSG00000076685.18	2625	2404.75	1226.21	13.31	9.56	50.52
ENST00000404739.7	ENSG00000076685.18	3365	3144.75	658.89	5.47	3.93	20.76
ENST00000421281.1	ENSG00000076685.18	440	222.16	11.98	1.41	1.01	5.34
ENST00000452156.5	ENSG00000076685.18	856	635.77	18.84	0.77	0.56	2.94
ENST00000458345.5	ENSG00000076685.18	597	377.17	0.00	0.00	0.00	0.00
ENST00000461461.5	ENSG00000076685.18	902	681.76	31.50	1.21	0.87	4.58
ENST00000467380.1	ENSG00000076685.18	427	209.54	5.00	0.62	0.45	2.36
ENST00000469228.1	ENSG00000076685.18	495	276.04	6.02	0.57	0.41	2.16
ENST00000470228.5	ENSG00000076685.18	891	670.76	42.55	1.66	1.19	6.28
ENST00000470299.1	ENSG00000076685.18	249	51.06	0.00	0.00	0.00	0.00
ENST00000481549.1	ENSG00000076685.18	421	203.74	0.00	0.00	0.00	0.00
ENST00000487810.5	ENSG00000076685.18	669	448.94	8.03	0.47	0.34	1.77
ENST00000552185.5	ENSG00000076685.18	642	422.01	3.67	0.23	0.16	0.86
ENST00000264036.5	ENSG00000076706.15	3313	3092.75	752.54	6.35	4.56	65.11
ENST00000524940.5	ENSG00000076706.15	206	23.00	0.00	0.00	0.00	0.00
ENST00000525555.5	ENSG00000076706.15	567	347.33	0.00	0.00	0.00	0.00
ENST00000525586.5	ENSG00000076706.15	4865	4644.75	20.47	0.12	0.08	1.18
ENST00000526190.5	ENSG00000076706.15	555	335.41	7.05	0.55	0.39	5.62
ENST00000526992.1	ENSG00000076706.15	574	354.29	0.00	0.00	0.00	0.00
ENST00000528502.5	ENSG00000076706.15	478	259.31	0.00	0.00	0.00	0.00
ENST00000528533.5	ENSG00000076706.15	3164	2943.75	221.42	1.96	1.41	20.13
ENST00000528976.1	ENSG00000076706.15	722	501.86	3.17	0.16	0.12	1.69
ENST00000529257.5	ENSG00000076706.15	563	343.36	0.00	0.00	0.00	0.00
ENST00000529295.5	ENSG00000076706.15	757	536.82	0.00	0.00	0.00	0.00
ENST00000529686.5	ENSG00000076706.15	563	343.36	0.00	0.00	0.00	0.00
ENST00000530006.5	ENSG00000076706.15	562	342.36	8.02	0.61	0.44	6.27
ENST00000530144.6	ENSG00000076706.15	909	688.76	0.00	0.00	0.00	0.00
ENST00000530706.5	ENSG00000076706.15	541	321.52	0.00	0.00	0.00	0.00
ENST00000530937.5	ENSG00000076706.15	588	368.21	0.00	0.00	0.00	0.00
ENST00000534522.5	ENSG00000076706.15	569	349.32	0.00	0.00	0.00	0.00
ENST00000616240.1	ENSG00000076706.15	63	0.00	0.00	0.00	0.00	0.00
ENST00000370828.3	ENSG00000076716.8	4960	4739.75	214.00	1.18	0.85	100.00
ENST00000370839.7	ENSG00000076770.14	1575	1354.75	23.22	0.45	0.32	4.28
ENST00000370844.5	ENSG00000076770.14	1643	1422.75	23.85	0.44	0.31	4.19
ENST00000370849.7	ENSG00000076770.14	1444	1223.75	0.00	0.00	0.00	0.00
ENST00000370853.7	ENSG00000076770.14	2661	2440.75	121.84	1.30	0.94	12.47
ENST00000370857.7	ENSG00000076770.14	8760	8539.75	701.38	2.14	1.54	20.52
ENST00000394311.6	ENSG00000076770.14	11263	11042.75	118.88	0.28	0.20	2.69
ENST00000421707.1	ENSG00000076770.14	946	725.75	5.52	0.20	0.14	1.90
ENST00000436215.5	ENSG00000076770.14	891	670.76	125.38	4.88	3.51	46.71
ENST00000442191.5	ENSG00000076770.14	840	619.77	17.93	0.76	0.54	7.23
ENST00000465964.1	ENSG00000076770.14	400	183.57	0.00	0.00	0.00	0.00
ENST00000473364.1	ENSG00000076770.14	780	559.80	0.00	0.00	0.00	0.00
ENST00000538204.5	ENSG00000076770.14	11294	11073.75	0.00	0.00	0.00	0.00
ENST00000160298.8	ENSG00000076826.9	3889	3668.75	0.00	0.00	0.00	0.00
ENST00000446248.4	ENSG00000076826.9	4179	3958.75	0.00	0.00	0.00	0.00
ENST00000593434.1	ENSG00000076826.9	323	112.10	0.00	0.00	0.00	0.00
ENST00000595692.1	ENSG00000076826.9	1667	1446.75	0.00	0.00	0.00	0.00
ENST00000290101.8	ENSG00000076864.19	3584	3363.75	0.00	0.00	0.00	0.00
ENST00000317967.11	ENSG00000076864.19	600	380.16	0.00	0.00	0.00	0.00
ENST00000374757.7	ENSG00000076864.19	1328	1107.75	0.00	0.00	0.00	0.00
ENST00000374761.6	ENSG00000076864.19	3318	3097.75	0.00	0.00	0.00	0.00
ENST00000374763.6	ENSG00000076864.19	3334	3113.75	0.00	0.00	0.00	0.00
ENST00000374765.8	ENSG00000076864.19	3271	3050.75	9.41	0.08	0.06	2.43
ENST00000447293.5	ENSG00000076864.19	429	211.48	0.00	0.00	0.00	0.00
ENST00000464457.1	ENSG00000076864.19	409	192.19	0.00	0.00	0.00	0.00
ENST00000471600.6	ENSG00000076864.19	3238	3017.75	0.00	0.00	0.00	0.00
ENST00000482984.5	ENSG00000076864.19	331	119.27	1.00	0.22	0.16	6.61
ENST00000495204.5	ENSG00000076864.19	2489	2268.75	254.32	2.93	2.10	88.39
ENST00000542643.6	ENSG00000076864.19	3426	3205.75	0.00	0.00	0.00	0.00
ENST00000611549.4	ENSG00000076864.19	4294	4073.75	13.27	0.09	0.06	2.57
ENST00000358368.4	ENSG00000076924.11	2667	2446.75	465.14	4.96	3.56	87.68
ENST00000595288.5	ENSG00000076924.11	4555	4334.75	62.23	0.37	0.27	6.62
ENST00000596134.1	ENSG00000076924.11	543	323.50	3.02	0.24	0.17	4.30
ENST00000600230.1	ENSG00000076924.11	749	528.83	1.61	0.08	0.06	1.40
ENST00000337665.8	ENSG00000076928.17	3171	2950.75	380.83	3.37	2.42	7.60
ENST00000347545.8	ENSG00000076928.17	3091	2870.75	0.00	0.00	0.00	0.00
ENST00000354532.7	ENSG00000076928.17	3243	3022.75	0.00	0.00	0.00	0.00
ENST00000378152.8	ENSG00000076928.17	2986	2765.75	0.00	0.00	0.00	0.00
ENST00000593609.1	ENSG00000076928.17	576	356.28	6.34	0.46	0.33	1.05
ENST00000594044.1	ENSG00000076928.17	834	613.78	325.77	13.86	9.95	31.24
ENST00000594258.1	ENSG00000076928.17	919	698.75	187.67	7.01	5.04	15.81
ENST00000594417.1	ENSG00000076928.17	769	548.81	0.00	0.00	0.00	0.00
ENST00000594513.1	ENSG00000076928.17	325	113.89	0.00	0.00	0.00	0.00
ENST00000594521.5	ENSG00000076928.17	826	605.78	8.82	0.38	0.27	0.86
ENST00000595723.5	ENSG00000076928.17	872	651.76	13.88	0.56	0.40	1.25
ENST00000595770.1	ENSG00000076928.17	663	442.96	0.00	0.00	0.00	0.00
ENST00000595897.5	ENSG00000076928.17	2973	2752.75	154.28	1.46	1.05	3.30
ENST00000596957.1	ENSG00000076928.17	570	350.31	1.44	0.11	0.08	0.24
ENST00000598444.1	ENSG00000076928.17	425	207.61	10.00	1.26	0.90	2.83
ENST00000598587.1	ENSG00000076928.17	359	144.90	7.65	1.38	0.99	3.11
ENST00000598812.5	ENSG00000076928.17	588	368.21	5.40	0.38	0.28	0.86
ENST00000599589.5	ENSG00000076928.17	2636	2415.75	0.00	0.00	0.00	0.00
ENST00000599846.5	ENSG00000076928.17	3393	3172.75	0.00	0.00	0.00	0.00
ENST00000600274.5	ENSG00000076928.17	3439	3218.75	41.74	0.34	0.24	0.76
ENST00000600387.5	ENSG00000076928.17	2272	2051.75	32.00	0.41	0.29	0.92
ENST00000600517.1	ENSG00000076928.17	428	210.51	1.22	0.15	0.11	0.34
ENST00000617585.1	ENSG00000076928.17	737	516.84	261.96	13.23	9.50	29.83
ENST00000221283.9	ENSG00000076944.15	1876	1655.75	138.81	2.19	1.57	29.97
ENST00000414284.6	ENSG00000076944.15	1859	1638.75	0.00	0.00	0.00	0.00
ENST00000441779.6	ENSG00000076944.15	1914	1693.75	21.20	0.33	0.23	4.47
ENST00000593535.5	ENSG00000076944.15	549	329.46	0.00	0.00	0.00	0.00
ENST00000593854.5	ENSG00000076944.15	704	483.88	0.00	0.00	0.00	0.00
ENST00000594221.5	ENSG00000076944.15	747	526.83	6.24	0.31	0.22	4.24
ENST00000595181.5	ENSG00000076944.15	632	412.04	1.03	0.06	0.05	0.89
ENST00000595800.1	ENSG00000076944.15	1974	1753.75	1.19	0.02	0.01	0.24
ENST00000595861.1	ENSG00000076944.15	430	212.45	0.00	0.00	0.00	0.00
ENST00000595950.5	ENSG00000076944.15	552	332.43	0.00	0.00	0.00	0.00
ENST00000597068.5	ENSG00000076944.15	1785	1564.75	0.00	0.00	0.00	0.00
ENST00000597467.1	ENSG00000076944.15	821	600.78	7.02	0.30	0.22	4.17
ENST00000599278.1	ENSG00000076944.15	295	87.73	0.00	0.00	0.00	0.00
ENST00000599400.1	ENSG00000076944.15	811	590.79	0.00	0.00	0.00	0.00
ENST00000599558.1	ENSG00000076944.15	385	169.29	3.12	0.48	0.35	6.59
ENST00000599648.1	ENSG00000076944.15	472	253.42	22.88	2.36	1.69	32.28
ENST00000599737.5	ENSG00000076944.15	1523	1302.75	0.00	0.00	0.00	0.00
ENST00000599905.1	ENSG00000076944.15	589	369.21	2.98	0.21	0.15	2.89
ENST00000600702.5	ENSG00000076944.15	770	549.81	0.00	0.00	0.00	0.00
ENST00000601061.1	ENSG00000076944.15	706	485.88	2.68	0.14	0.10	1.97
ENST00000602355.1	ENSG00000076944.15	716	495.87	0.00	0.00	0.00	0.00
ENST00000612033.1	ENSG00000076944.15	1188	967.75	33.25	0.90	0.64	12.28
ENST00000397979.3	ENSG00000076984.17	3361	3140.75	521.66	4.34	3.11	55.32
ENST00000397981.7	ENSG00000076984.17	3430	3209.75	58.87	0.48	0.34	6.11
ENST00000397983.7	ENSG00000076984.17	3396	3175.75	91.08	0.75	0.54	9.55
ENST00000465324.1	ENSG00000076984.17	399	182.61	5.66	0.81	0.58	10.33
ENST00000468058.1	ENSG00000076984.17	1589	1368.75	4.99	0.10	0.07	1.21
ENST00000475022.1	ENSG00000076984.17	1519	1298.75	7.00	0.14	0.10	1.79
ENST00000494348.1	ENSG00000076984.17	724	503.86	23.74	1.23	0.88	15.69
ENST00000498118.1	ENSG00000076984.17	168	6.61	0.00	0.00	0.00	0.00
ENST00000168977.6	ENSG00000077009.13	1126	905.75	0.00	0.00	0.00	0.00
ENST00000593949.1	ENSG00000077009.13	869	648.76	0.00	0.00	0.00	0.00
ENST00000597889.1	ENSG00000077009.13	484	265.21	0.00	0.00	0.00	0.00
ENST00000599576.5	ENSG00000077009.13	691	470.90	0.00	0.00	0.00	0.00
ENST00000616156.4	ENSG00000077009.13	1139	918.75	0.00	0.00	0.00	0.00
ENST00000264057.6	ENSG00000077044.10	6297	6076.75	87.87	0.38	0.27	2.46
ENST00000409813.7	ENSG00000077044.10	6228	6007.75	633.64	2.75	1.98	17.96
ENST00000427930.5	ENSG00000077044.10	482	263.24	0.00	0.00	0.00	0.00
ENST00000430834.1	ENSG00000077044.10	5379	5158.75	0.00	0.00	0.00	0.00
ENST00000442524.4	ENSG00000077044.10	625	405.06	6.10	0.39	0.28	2.56
ENST00000447484.5	ENSG00000077044.10	494	275.05	0.00	0.00	0.00	0.00
ENST00000465569.1	ENSG00000077044.10	322	111.21	18.45	4.33	3.11	28.25
ENST00000471764.1	ENSG00000077044.10	270	67.16	3.18	1.24	0.89	8.08
ENST00000472732.5	ENSG00000077044.10	506	286.89	0.00	0.00	0.00	0.00
ENST00000474488.1	ENSG00000077044.10	1355	1134.75	53.75	1.24	0.89	8.07
ENST00000480535.5	ENSG00000077044.10	453	234.82	13.03	1.45	1.04	9.45
ENST00000489613.1	ENSG00000077044.10	890	669.76	0.00	0.00	0.00	0.00
ENST00000490764.5	ENSG00000077044.10	2902	2681.75	309.47	3.01	2.16	19.65
ENST00000495901.1	ENSG00000077044.10	535	315.57	6.50	0.54	0.39	3.51
ENST00000160373.7	ENSG00000077063.10	5970	5749.75	164.48	0.75	0.54	12.42
ENST00000412853.1	ENSG00000077063.10	470	251.46	0.00	0.00	0.00	0.00
ENST00000416239.1	ENSG00000077063.10	530	310.62	5.35	0.45	0.32	7.48
ENST00000434890.5	ENSG00000077063.10	578	358.26	0.00	0.00	0.00	0.00
ENST00000435233.5	ENSG00000077063.10	580	360.25	1.20	0.09	0.06	1.44
ENST00000441556.5	ENSG00000077063.10	5517	5296.75	656.85	3.24	2.33	53.85
ENST00000445366.1	ENSG00000077063.10	760	539.82	28.75	1.39	1.00	23.13
ENST00000446636.5	ENSG00000077063.10	4250	4029.75	0.00	0.00	0.00	0.00
ENST00000454375.5	ENSG00000077063.10	570	350.31	0.00	0.00	0.00	0.00
ENST00000467088.1	ENSG00000077063.10	576	356.28	1.37	0.10	0.07	1.67
ENST00000482124.1	ENSG00000077063.10	521	301.71	0.00	0.00	0.00	0.00
ENST00000487820.1	ENSG00000077063.10	379	163.62	0.00	0.00	0.00	0.00
ENST00000160382.9	ENSG00000077080.9	1537	1316.75	0.00	0.00	0.00	0.00
ENST00000461605.1	ENSG00000077080.9	444	226.05	0.00	0.00	0.00	0.00
ENST00000485601.5	ENSG00000077080.9	1078	857.75	0.00	0.00	0.00	0.00
ENST00000487125.1	ENSG00000077080.9	947	726.75	0.00	0.00	0.00	0.00
ENST00000487225.5	ENSG00000077080.9	790	569.80	0.00	0.00	0.00	0.00
ENST00000489904.1	ENSG00000077080.9	309	99.77	0.00	0.00	0.00	0.00
ENST00000330688.8	ENSG00000077092.18	3084	2863.75	1667.54	15.20	10.92	32.47
ENST00000383772.8	ENSG00000077092.18	1273	1052.75	512.05	12.70	9.12	27.12
ENST00000437042.6	ENSG00000077092.18	2775	2554.75	11.04	0.11	0.08	0.24
ENST00000458646.1	ENSG00000077092.18	2590	2369.75	0.00	0.00	0.00	0.00
ENST00000462272.5	ENSG00000077092.18	1258	1037.75	108.20	2.72	1.96	5.81
ENST00000479097.5	ENSG00000077092.18	1235	1014.75	453.35	11.66	8.38	24.91
ENST00000480001.5	ENSG00000077092.18	1191	970.75	135.29	3.64	2.61	7.77
ENST00000489694.5	ENSG00000077092.18	574	354.29	10.63	0.78	0.56	1.67
ENST00000264331.8	ENSG00000077097.14	5358	5137.75	5600.84	28.46	20.44	29.93
ENST00000413971.5	ENSG00000077097.14	2049	1828.75	822.35	11.74	8.43	12.35
ENST00000424225.1	ENSG00000077097.14	3525	3304.75	3901.35	30.82	22.14	32.42
ENST00000435706.6	ENSG00000077097.14	5389	5168.75	1944.06	9.82	7.05	10.33
ENST00000470132.1	ENSG00000077097.14	451	232.87	88.97	9.97	7.16	10.49
ENST00000475717.1	ENSG00000077097.14	540	320.53	0.00	0.00	0.00	0.00
ENST00000491510.1	ENSG00000077097.14	584	364.23	59.43	4.26	3.06	4.48
ENST00000583412.1	ENSG00000077097.14	67	0.00	0.00	0.00	0.00	0.00
ENST00000371142.8	ENSG00000077147.14	6141	5920.75	5206.50	22.96	16.49	77.86
ENST00000443638.1	ENSG00000077147.14	868	647.76	0.00	0.00	0.00	0.00
ENST00000464654.1	ENSG00000077147.14	658	437.97	0.00	0.00	0.00	0.00
ENST00000475401.1	ENSG00000077147.14	511	291.83	10.41	0.93	0.67	3.16
ENST00000485093.1	ENSG00000077147.14	407	190.27	25.42	3.49	2.50	11.83
ENST00000490192.1	ENSG00000077147.14	884	663.76	53.68	2.11	1.52	7.16
ENST00000189444.10	ENSG00000077150.18	3011	2790.75	153.39	1.43	1.03	25.60
ENST00000336486.5	ENSG00000077150.18	851	630.77	0.00	0.00	0.00	0.00
ENST00000369966.7	ENSG00000077150.18	3101	2880.75	199.14	1.80	1.30	32.19
ENST00000428099.5	ENSG00000077150.18	3416	3195.75	6.74	0.06	0.04	0.98
ENST00000467116.5	ENSG00000077150.18	1634	1413.75	4.87	0.09	0.06	1.60
ENST00000471698.5	ENSG00000077150.18	472	253.42	2.47	0.25	0.18	4.54
ENST00000473400.1	ENSG00000077150.18	570	350.31	26.39	1.97	1.41	35.09
ENST00000593908.5	ENSG00000077150.18	562	342.36	0.00	0.00	0.00	0.00
ENST00000601386.5	ENSG00000077150.18	585	365.23	0.00	0.00	0.00	0.00
ENST00000367274.8	ENSG00000077152.9	922	701.75	165.02	6.14	4.41	80.87
ENST00000460852.1	ENSG00000077152.9	605	385.13	0.00	0.00	0.00	0.00
ENST00000487227.5	ENSG00000077152.9	885	664.76	36.98	1.45	1.04	19.13
ENST00000290419.9	ENSG00000077157.21	2227	2006.75	0.00	0.00	0.00	0.00
ENST00000356764.6	ENSG00000077157.21	1687	1466.75	5.66	0.10	0.07	0.21
ENST00000367269.2	ENSG00000077157.21	576	356.28	5.29	0.39	0.28	0.81
ENST00000391959.5	ENSG00000077157.21	15431	15210.75	2544.54	4.37	3.14	9.08
ENST00000434615.2	ENSG00000077157.21	380	164.56	12.88	2.04	1.47	4.25
ENST00000462074.1	ENSG00000077157.21	551	331.44	0.00	0.00	0.00	0.00
ENST00000464965.1	ENSG00000077157.21	382	166.45	0.00	0.00	0.00	0.00
ENST00000465284.5	ENSG00000077157.21	564	344.35	0.00	0.00	0.00	0.00
ENST00000466273.6	ENSG00000077157.21	350	136.58	0.00	0.00	0.00	0.00
ENST00000466968.1	ENSG00000077157.21	635	415.03	76.12	4.79	3.44	9.95
ENST00000476364.5	ENSG00000077157.21	1681	1460.75	0.00	0.00	0.00	0.00
ENST00000480184.5	ENSG00000077157.21	1808	1587.75	33.92	0.56	0.40	1.16
ENST00000488330.1	ENSG00000077157.21	728	507.85	52.19	2.68	1.93	5.58
ENST00000491336.5	ENSG00000077157.21	2046	1825.75	1255.82	17.96	12.90	37.33
ENST00000498070.5	ENSG00000077157.21	2181	1960.75	269.49	3.59	2.58	7.46
ENST00000608999.5	ENSG00000077157.21	15248	15027.75	3110.27	5.40	3.88	11.23
ENST00000618451.1	ENSG00000077157.21	2333	2112.75	144.00	1.78	1.28	3.70
ENST00000634903.1	ENSG00000077157.21	878	657.76	112.22	4.45	3.20	9.26
ENST00000264065.11	ENSG00000077232.16	20129	19908.75	1068.95	1.40	1.01	2.39
ENST00000418559.5	ENSG00000077232.16	2988	2767.75	1166.54	11.00	7.90	18.78
ENST00000444005.1	ENSG00000077232.16	605	385.13	159.01	10.78	7.74	18.39
ENST00000459930.1	ENSG00000077232.16	424	206.64	48.63	6.14	4.41	10.48
ENST00000469118.5	ENSG00000077232.16	545	325.49	56.26	4.51	3.24	7.70
ENST00000491074.5	ENSG00000077232.16	3962	3741.75	1784.94	12.45	8.95	21.25
ENST00000494462.1	ENSG00000077232.16	673	452.93	46.01	2.65	1.91	4.53
ENST00000537515.5	ENSG00000077232.16	1669	1448.75	224.74	4.05	2.91	6.91
ENST00000613960.1	ENSG00000077232.16	1010	789.75	2.11	0.07	0.05	0.12
ENST00000616986.4	ENSG00000077232.16	5783	5562.75	1178.81	5.53	3.97	9.44
ENST00000356183.8	ENSG00000077235.17	7018	6797.75	4188.07	16.08	11.55	38.26
ENST00000561623.5	ENSG00000077235.17	7015	6794.75	1555.31	5.98	4.29	14.21
ENST00000562609.2	ENSG00000077235.17	2824	2603.75	32.38	0.32	0.23	0.77
ENST00000564664.5	ENSG00000077235.17	933	712.75	24.67	0.90	0.65	2.15
ENST00000564747.1	ENSG00000077235.17	2798	2577.75	6.15	0.06	0.04	0.15
ENST00000566779.1	ENSG00000077235.17	645	425.00	92.66	5.69	4.09	13.54
ENST00000567806.1	ENSG00000077235.17	584	364.23	0.00	0.00	0.00	0.00
ENST00000567843.1	ENSG00000077235.17	474	255.38	0.00	0.00	0.00	0.00
ENST00000568569.1	ENSG00000077235.17	540	320.53	101.03	8.23	5.91	19.57
ENST00000569394.5	ENSG00000077235.17	566	346.34	40.41	3.05	2.19	7.24
ENST00000569653.1	ENSG00000077235.17	897	676.76	0.00	0.00	0.00	0.00
ENST00000570129.1	ENSG00000077235.17	505	285.90	9.04	0.83	0.59	1.96
ENST00000571886.1	ENSG00000077235.17	721	500.86	17.29	0.90	0.65	2.14
ENST00000170630.6	ENSG00000077238.13	3380	3159.75	0.00	0.00	0.00	0.00
ENST00000395762.6	ENSG00000077238.13	3685	3464.75	158.20	1.19	0.86	2.77
ENST00000543915.6	ENSG00000077238.13	3539	3318.75	67.72	0.53	0.38	1.24
ENST00000561742.5	ENSG00000077238.13	379	163.62	0.00	0.00	0.00	0.00
ENST00000561946.5	ENSG00000077238.13	611	391.11	250.24	16.70	12.00	38.84
ENST00000562142.5	ENSG00000077238.13	518	298.74	2.29	0.20	0.14	0.46
ENST00000562968.1	ENSG00000077238.13	531	311.61	63.00	5.28	3.79	12.27
ENST00000563002.5	ENSG00000077238.13	541	321.52	0.00	0.00	0.00	0.00
ENST00000563787.1	ENSG00000077238.13	701	480.89	8.78	0.48	0.34	1.11
ENST00000563886.1	ENSG00000077238.13	734	513.84	23.41	1.19	0.85	2.77
ENST00000563926.5	ENSG00000077238.13	594	374.18	5.45	0.38	0.27	0.88
ENST00000565179.5	ENSG00000077238.13	579	359.26	0.00	0.00	0.00	0.00
ENST00000565352.1	ENSG00000077238.13	424	206.64	0.00	0.00	0.00	0.00
ENST00000565696.1	ENSG00000077238.13	533	313.59	117.34	9.77	7.02	22.71
ENST00000565915.5	ENSG00000077238.13	541	321.52	0.00	0.00	0.00	0.00
ENST00000566117.5	ENSG00000077238.13	529	309.63	0.00	0.00	0.00	0.00
ENST00000566318.5	ENSG00000077238.13	688	467.91	37.92	2.12	1.52	4.92
ENST00000568746.5	ENSG00000077238.13	2900	2679.75	281.75	2.74	1.97	6.38
ENST00000628578.1	ENSG00000077238.13	201	20.31	1.89	2.43	1.74	5.65
ENST00000357428.5	ENSG00000077254.14	4155	3934.75	0.00	0.00	0.00	0.00
ENST00000370792.7	ENSG00000077254.14	2917	2696.75	1124.59	10.89	7.82	14.03
ENST00000370793.5	ENSG00000077254.14	4502	4281.75	0.00	0.00	0.00	0.00
ENST00000370794.7	ENSG00000077254.14	4327	4106.75	1805.16	11.48	8.24	14.79
ENST00000461986.5	ENSG00000077254.14	954	733.75	20.55	0.73	0.53	0.94
ENST00000462192.1	ENSG00000077254.14	637	417.02	7.00	0.44	0.31	0.56
ENST00000472462.1	ENSG00000077254.14	457	238.73	32.27	3.53	2.53	4.55
ENST00000477949.1	ENSG00000077254.14	663	442.96	33.91	2.00	1.44	2.58
ENST00000481579.5	ENSG00000077254.14	2866	2645.75	8.78	0.09	0.06	0.11
ENST00000498328.1	ENSG00000077254.14	625	405.06	14.24	0.92	0.66	1.18
ENST00000524536.5	ENSG00000077254.14	949	728.75	1029.26	36.87	26.48	47.52
ENST00000524778.1	ENSG00000077254.14	389	173.09	0.00	0.00	0.00	0.00
ENST00000525113.5	ENSG00000077254.14	497	278.01	7.83	0.74	0.53	0.95
ENST00000527390.1	ENSG00000077254.14	661	440.96	2.61	0.15	0.11	0.20
ENST00000528150.1	ENSG00000077254.14	500	280.97	50.20	4.66	3.35	6.01
ENST00000530709.5	ENSG00000077254.14	549	329.46	11.53	0.91	0.66	1.18
ENST00000531637.5	ENSG00000077254.14	384	168.34	16.86	2.61	1.88	3.37
ENST00000533928.1	ENSG00000077254.14	606	386.13	23.22	1.57	1.13	2.02
ENST00000262836.6	ENSG00000077264.14	2178	1957.75	0.00	0.00	0.00	0.00
ENST00000360648.8	ENSG00000077264.14	2241	2020.75	0.00	0.00	0.00	0.00
ENST00000372007.9	ENSG00000077264.14	8940	8719.75	6.12	0.02	0.01	2.60
ENST00000372010.5	ENSG00000077264.14	2606	2385.75	16.56	0.18	0.13	25.75
ENST00000417227.5	ENSG00000077264.14	2196	1975.75	0.00	0.00	0.00	0.00
ENST00000425146.5	ENSG00000077264.14	2477	2256.75	0.00	0.00	0.00	0.00
ENST00000429193.5	ENSG00000077264.14	573	353.29	2.38	0.18	0.13	24.97
ENST00000446737.5	ENSG00000077264.14	2550	2329.75	11.99	0.13	0.10	19.09
ENST00000484442.5	ENSG00000077264.14	710	489.87	0.00	0.00	0.00	0.00
ENST00000487802.1	ENSG00000077264.14	561	341.37	0.00	0.00	0.00	0.00
ENST00000518291.5	ENSG00000077264.14	2098	1877.75	13.96	0.19	0.14	27.58
ENST00000519681.5	ENSG00000077264.14	2638	2417.75	0.00	0.00	0.00	0.00
ENST00000620137.3	ENSG00000077264.14	2130	1909.75	0.00	0.00	0.00	0.00
ENST00000324068.1	ENSG00000077274.8	3568	3347.75	63.00	0.49	0.35	100.00
ENST00000338081.8	ENSG00000077279.17	9402	9181.75	0.00	0.00	0.00	0.00
ENST00000356220.8	ENSG00000077279.17	3019	2798.75	0.00	0.00	0.00	0.00
ENST00000358070.9	ENSG00000077279.17	9405	9184.75	0.00	0.00	0.00	0.00
ENST00000371993.6	ENSG00000077279.17	9231	9010.75	0.00	0.00	0.00	0.00
ENST00000468911.1	ENSG00000077279.17	518	298.74	0.00	0.00	0.00	0.00
ENST00000488120.2	ENSG00000077279.17	2476	2255.75	0.00	0.00	0.00	0.00
ENST00000496551.2	ENSG00000077279.17	1320	1099.75	0.00	0.00	0.00	0.00
ENST00000635795.1	ENSG00000077279.17	9163	8942.75	0.00	0.00	0.00	0.00
ENST00000636035.1	ENSG00000077279.17	9269	9048.75	0.00	0.00	0.00	0.00
ENST00000636381.1	ENSG00000077279.17	602	382.15	0.00	0.00	0.00	0.00
ENST00000637453.1	ENSG00000077279.17	2275	2054.75	0.00	0.00	0.00	0.00
ENST00000637570.1	ENSG00000077279.17	6162	5941.75	0.00	0.00	0.00	0.00
ENST00000243563.7	ENSG00000077312.8	1621	1400.75	570.96	10.64	7.64	32.08
ENST00000596860.1	ENSG00000077312.8	336	123.79	1.67	0.35	0.25	1.06
ENST00000597353.5	ENSG00000077312.8	538	318.55	0.00	0.00	0.00	0.00
ENST00000598452.1	ENSG00000077312.8	679	458.92	37.04	2.11	1.51	6.35
ENST00000598923.1	ENSG00000077312.8	952	731.75	199.10	7.10	5.10	21.42
ENST00000599362.5	ENSG00000077312.8	555	335.41	24.94	1.94	1.39	5.85
ENST00000599570.5	ENSG00000077312.8	925	704.75	10.80	0.40	0.29	1.21
ENST00000600456.1	ENSG00000077312.8	592	372.19	0.00	0.00	0.00	0.00
ENST00000601253.5	ENSG00000077312.8	519	299.73	0.00	0.00	0.00	0.00
ENST00000601393.1	ENSG00000077312.8	969	748.75	268.72	9.37	6.73	28.25
ENST00000601545.5	ENSG00000077312.8	695	474.90	22.76	1.25	0.90	3.77
ENST00000313311.10	ENSG00000077327.15	2421	2200.75	0.00	0.00	0.00	0.00
ENST00000376603.6	ENSG00000077327.15	2770	2549.75	4.22	0.04	0.03	16.33
ENST00000376624.7	ENSG00000077327.15	2605	2384.75	0.00	0.00	0.00	0.00
ENST00000435326.5	ENSG00000077327.15	853	632.77	1.00	0.04	0.03	15.60
ENST00000456231.6	ENSG00000077327.15	700	479.89	0.00	0.00	0.00	0.00
ENST00000487973.1	ENSG00000077327.15	557	337.40	0.00	0.00	0.00	0.00
ENST00000488555.5	ENSG00000077327.15	555	335.41	1.49	0.12	0.08	43.86
ENST00000490361.5	ENSG00000077327.15	875	654.76	0.00	0.00	0.00	0.00
ENST00000538630.2	ENSG00000077327.15	2376	2155.75	5.29	0.06	0.05	24.22
ENST00000221233.8	ENSG00000077348.8	1118	897.75	89.00	2.59	1.86	100.00
ENST00000593523.1	ENSG00000077348.8	716	495.87	0.00	0.00	0.00	0.00
ENST00000593771.1	ENSG00000077348.8	404	187.39	0.00	0.00	0.00	0.00
ENST00000596905.1	ENSG00000077348.8	826	605.78	0.00	0.00	0.00	0.00
ENST00000602129.1	ENSG00000077348.8	354	140.26	0.00	0.00	0.00	0.00
ENST00000340296.8	ENSG00000077380.15	2589	2368.75	977.15	10.77	7.74	10.25
ENST00000397119.7	ENSG00000077380.15	2604	2383.75	0.00	0.00	0.00	0.00
ENST00000409197.5	ENSG00000077380.15	2572	2351.75	2246.97	24.94	17.92	23.74
ENST00000409317.5	ENSG00000077380.15	2196	1975.75	0.00	0.00	0.00	0.00
ENST00000409453.5	ENSG00000077380.15	2552	2331.75	14.23	0.16	0.11	0.15
ENST00000409773.5	ENSG00000077380.15	2583	2362.75	0.00	0.00	0.00	0.00
ENST00000410079.7	ENSG00000077380.15	2159	1938.75	28.93	0.39	0.28	0.37
ENST00000411953.5	ENSG00000077380.15	582	362.24	0.00	0.00	0.00	0.00
ENST00000412370.5	ENSG00000077380.15	577	357.27	1.86	0.14	0.10	0.13
ENST00000422646.1	ENSG00000077380.15	564	344.35	9.21	0.70	0.50	0.66
ENST00000423910.5	ENSG00000077380.15	585	365.23	0.00	0.00	0.00	0.00
ENST00000425485.5	ENSG00000077380.15	622	402.07	621.38	40.35	28.98	38.40
ENST00000430778.5	ENSG00000077380.15	566	346.34	3.26	0.25	0.18	0.23
ENST00000435234.5	ENSG00000077380.15	1047	826.75	17.10	0.54	0.39	0.51
ENST00000438879.5	ENSG00000077380.15	808	587.79	0.00	0.00	0.00	0.00
ENST00000443458.5	ENSG00000077380.15	589	369.21	0.00	0.00	0.00	0.00
ENST00000445378.5	ENSG00000077380.15	566	346.34	40.84	3.08	2.21	2.93
ENST00000452242.5	ENSG00000077380.15	980	759.75	0.00	0.00	0.00	0.00
ENST00000456808.5	ENSG00000077380.15	741	520.84	0.00	0.00	0.00	0.00
ENST00000470286.1	ENSG00000077380.15	587	367.22	48.61	3.46	2.48	3.29
ENST00000471482.5	ENSG00000077380.15	581	361.25	18.37	1.33	0.95	1.26
ENST00000476551.1	ENSG00000077380.15	474	255.38	4.00	0.41	0.29	0.39
ENST00000479806.1	ENSG00000077380.15	1798	1577.75	874.14	14.46	10.39	13.77
ENST00000482454.5	ENSG00000077380.15	2590	2369.75	84.68	0.93	0.67	0.89
ENST00000508530.5	ENSG00000077380.15	2494	2273.75	276.47	3.17	2.28	3.02
ENST00000356785.4	ENSG00000077420.15	1513	1292.75	153.99	3.11	2.23	18.15
ENST00000376236.8	ENSG00000077420.15	2771	2550.75	1341.01	13.72	9.86	80.13
ENST00000493857.1	ENSG00000077420.15	753	532.83	6.00	0.29	0.21	1.72
ENST00000310300.10	ENSG00000077454.15	2552	2331.75	536.96	6.01	4.32	56.41
ENST00000467201.5	ENSG00000077454.15	4754	4533.75	53.75	0.31	0.22	2.90
ENST00000470184.1	ENSG00000077454.15	659	438.96	16.54	0.98	0.71	9.23
ENST00000476881.2	ENSG00000077454.15	1675	1454.75	89.31	1.60	1.15	15.04
ENST00000485554.5	ENSG00000077454.15	774	553.81	9.97	0.47	0.34	4.41
ENST00000485583.1	ENSG00000077454.15	571	351.30	0.00	0.00	0.00	0.00
ENST00000487697.1	ENSG00000077454.15	756	535.82	1.63	0.08	0.06	0.75
ENST00000490359.2	ENSG00000077454.15	540	320.53	0.00	0.00	0.00	0.00
ENST00000497245.2	ENSG00000077454.15	2014	1793.75	18.56	0.27	0.19	2.53
ENST00000498539.1	ENSG00000077454.15	819	598.78	19.61	0.86	0.61	8.02
ENST00000619071.4	ENSG00000077454.15	2098	1877.75	5.40	0.08	0.05	0.70
ENST00000358780.9	ENSG00000077458.12	3952	3731.75	189.67	1.33	0.95	2.98
ENST00000398187.6	ENSG00000077458.12	3823	3602.75	84.48	0.61	0.44	1.37
ENST00000535919.1	ENSG00000077458.12	451	232.87	55.99	6.28	4.51	14.10
ENST00000536839.1	ENSG00000077458.12	2546	2325.75	234.91	2.64	1.89	5.92
ENST00000537749.1	ENSG00000077458.12	754	533.82	19.49	0.95	0.68	2.14
ENST00000538047.5	ENSG00000077458.12	448	229.94	4.76	0.54	0.39	1.21
ENST00000538316.1	ENSG00000077458.12	585	365.23	1.01	0.07	0.05	0.16
ENST00000540054.5	ENSG00000077458.12	730	509.85	68.87	3.53	2.53	7.92
ENST00000541418.1	ENSG00000077458.12	553	333.43	22.16	1.74	1.25	3.90
ENST00000542135.5	ENSG00000077458.12	610	390.11	342.04	22.89	16.44	51.40
ENST00000543641.5	ENSG00000077458.12	1379	1158.75	76.12	1.72	1.23	3.85
ENST00000545654.5	ENSG00000077458.12	2001	1780.75	113.49	1.66	1.20	3.74
ENST00000545813.1	ENSG00000077458.12	625	405.06	9.01	0.58	0.42	1.30
ENST00000305232.10	ENSG00000077463.14	1506	1285.75	0.00	0.00	0.00	0.00
ENST00000337491.6	ENSG00000077463.14	1641	1420.75	7.99	0.15	0.11	21.08
ENST00000594279.5	ENSG00000077463.14	1507	1286.75	0.00	0.00	0.00	0.00
ENST00000594341.1	ENSG00000077463.14	371	156.09	1.00	0.17	0.12	24.00
ENST00000595670.5	ENSG00000077463.14	1057	836.75	0.00	0.00	0.00	0.00
ENST00000596119.5	ENSG00000077463.14	1537	1316.75	0.00	0.00	0.00	0.00
ENST00000596298.5	ENSG00000077463.14	717	496.86	5.01	0.26	0.19	37.78
ENST00000597896.5	ENSG00000077463.14	827	606.78	0.00	0.00	0.00	0.00
ENST00000599365.5	ENSG00000077463.14	1372	1151.75	0.00	0.00	0.00	0.00
ENST00000599394.1	ENSG00000077463.14	607	387.13	0.00	0.00	0.00	0.00
ENST00000600540.5	ENSG00000077463.14	1407	1186.75	1.25	0.03	0.02	3.95
ENST00000600938.5	ENSG00000077463.14	1473	1252.75	0.00	0.00	0.00	0.00
ENST00000601069.5	ENSG00000077463.14	1260	1039.75	0.00	0.00	0.00	0.00
ENST00000601488.5	ENSG00000077463.14	1361	1140.75	0.00	0.00	0.00	0.00
ENST00000601571.1	ENSG00000077463.14	716	495.87	1.75	0.09	0.07	13.19
ENST00000263321.5	ENSG00000077498.8	2485	2264.75	15766.51	181.74	130.55	72.37
ENST00000526139.1	ENSG00000077498.8	1446	1225.75	3219.76	68.57	49.26	27.31
ENST00000528243.1	ENSG00000077498.8	530	310.62	9.73	0.82	0.59	0.33
ENST00000263681.6	ENSG00000077514.8	3821	3600.75	580.41	4.21	3.02	7.53
ENST00000524752.1	ENSG00000077514.8	710	489.87	5.19	0.28	0.20	0.50
ENST00000527458.5	ENSG00000077514.8	2122	1901.75	192.76	2.65	1.90	4.74
ENST00000528481.5	ENSG00000077514.8	513	293.80	99.16	8.81	6.33	15.78
ENST00000530163.1	ENSG00000077514.8	1055	834.75	49.60	1.55	1.11	2.78
ENST00000530511.5	ENSG00000077514.8	854	633.77	210.82	8.68	6.24	15.55
ENST00000531615.1	ENSG00000077514.8	544	324.50	264.03	21.24	15.26	38.03
ENST00000532497.5	ENSG00000077514.8	1700	1479.75	478.04	8.43	6.06	15.10
ENST00000532784.5	ENSG00000077514.8	575	355.28	0.00	0.00	0.00	0.00
ENST00000532954.1	ENSG00000077514.8	564	344.35	0.00	0.00	0.00	0.00
ENST00000366578.5	ENSG00000077522.12	4863	4642.75	0.00	0.00	0.00	0.00
ENST00000461367.1	ENSG00000077522.12	841	620.77	0.00	0.00	0.00	0.00
ENST00000492101.1	ENSG00000077522.12	341	128.33	0.00	0.00	0.00	0.00
ENST00000492634.5	ENSG00000077522.12	1632	1411.75	2.00	0.04	0.03	100.00
ENST00000494762.1	ENSG00000077522.12	453	234.82	0.00	0.00	0.00	0.00
ENST00000542672.5	ENSG00000077522.12	4906	4685.75	0.00	0.00	0.00	0.00
ENST00000546208.5	ENSG00000077522.12	5103	4882.75	0.00	0.00	0.00	0.00
ENST00000264202.7	ENSG00000077549.17	858	637.77	3503.90	143.43	103.02	72.86
ENST00000264203.7	ENSG00000077549.17	2068	1847.75	35.61	0.50	0.36	0.26
ENST00000375142.5	ENSG00000077549.17	1686	1465.75	52.95	0.94	0.68	0.48
ENST00000375144.5	ENSG00000077549.17	1568	1347.75	2413.05	46.74	33.57	23.74
ENST00000433834.5	ENSG00000077549.17	1462	1241.75	141.95	2.98	2.14	1.52
ENST00000457768.5	ENSG00000077549.17	432	214.39	0.00	0.00	0.00	0.00
ENST00000459967.6	ENSG00000077549.17	579	359.26	6.60	0.48	0.34	0.24
ENST00000482808.1	ENSG00000077549.17	660	439.96	24.55	1.46	1.05	0.74
ENST00000489607.5	ENSG00000077549.17	488	269.14	3.39	0.33	0.24	0.17
ENST00000366591.4	ENSG00000077585.13	803	582.79	284.55	12.75	9.16	6.65
ENST00000366592.7	ENSG00000077585.13	2042	1821.75	9712.41	139.18	99.97	72.62
ENST00000419162.5	ENSG00000077585.13	1107	886.75	185.12	5.45	3.91	2.84
ENST00000454895.2	ENSG00000077585.13	1104	883.75	1007.67	29.77	21.38	15.53
ENST00000477559.2	ENSG00000077585.13	329	117.47	20.25	4.50	3.23	2.35
ENST00000321955.8	ENSG00000077616.10	3035	2814.75	0.00	0.00	0.00	0.00
ENST00000375944.7	ENSG00000077616.10	1149	928.75	19.09	0.54	0.39	52.02
ENST00000524501.1	ENSG00000077616.10	2922	2701.75	0.00	0.00	0.00	0.00
ENST00000525171.5	ENSG00000077616.10	1613	1392.75	0.00	0.00	0.00	0.00
ENST00000525497.5	ENSG00000077616.10	730	509.85	0.00	0.00	0.00	0.00
ENST00000526637.1	ENSG00000077616.10	484	265.21	0.00	0.00	0.00	0.00
ENST00000527493.5	ENSG00000077616.10	2061	1840.75	0.00	0.00	0.00	0.00
ENST00000529090.5	ENSG00000077616.10	1504	1283.75	0.00	0.00	0.00	0.00
ENST00000532691.1	ENSG00000077616.10	1778	1557.75	1.00	0.02	0.01	1.62
ENST00000534061.5	ENSG00000077616.10	3600	3379.75	61.91	0.48	0.34	46.36
ENST00000226319.10	ENSG00000077684.15	5772	5551.75	0.00	0.00	0.00	0.00
ENST00000413543.6	ENSG00000077684.15	4012	3791.75	170.45	1.17	0.84	3.99
ENST00000452328.6	ENSG00000077684.15	5544	5323.75	2470.88	12.12	8.70	41.25
ENST00000503785.5	ENSG00000077684.15	584	364.23	0.00	0.00	0.00	0.00
ENST00000504089.5	ENSG00000077684.15	567	347.33	0.00	0.00	0.00	0.00
ENST00000507833.5	ENSG00000077684.15	552	332.43	0.00	0.00	0.00	0.00
ENST00000508997.1	ENSG00000077684.15	504	284.91	0.00	0.00	0.00	0.00
ENST00000510308.5	ENSG00000077684.15	564	344.35	0.00	0.00	0.00	0.00
ENST00000511647.5	ENSG00000077684.15	3560	3339.75	0.00	0.00	0.00	0.00
ENST00000511925.5	ENSG00000077684.15	529	309.63	0.00	0.00	0.00	0.00
ENST00000512960.5	ENSG00000077684.15	3000	2779.75	1430.26	13.43	9.65	45.72
ENST00000514740.1	ENSG00000077684.15	532	312.60	0.00	0.00	0.00	0.00
ENST00000610919.4	ENSG00000077684.15	5644	5423.75	551.41	2.65	1.91	9.03
ENST00000611140.4	ENSG00000077684.15	5648	5427.75	0.00	0.00	0.00	0.00
ENST00000217909.7	ENSG00000077713.18	2783	2562.75	512.36	5.22	3.75	73.36
ENST00000484058.1	ENSG00000077713.18	358	143.97	1.19	0.22	0.15	3.02
ENST00000488158.5	ENSG00000077713.18	2699	2478.75	104.42	1.10	0.79	15.46
ENST00000493093.5	ENSG00000077713.18	896	675.76	15.03	0.58	0.42	8.16
ENST00000346330.6	ENSG00000077721.15	718	497.86	345.45	18.11	13.01	10.21
ENST00000371558.6	ENSG00000077721.15	1874	1653.75	2970.72	46.90	33.69	26.43
ENST00000371569.6	ENSG00000077721.15	2643	2422.75	629.97	6.79	4.88	3.83
ENST00000469205.2	ENSG00000077721.15	686	465.91	79.98	4.48	3.22	2.53
ENST00000625379.1	ENSG00000077721.15	704	483.88	36.91	1.99	1.43	1.12
ENST00000625938.2	ENSG00000077721.15	1381	1160.75	197.94	4.45	3.20	2.51
ENST00000628549.1	ENSG00000077721.15	934	713.75	2206.77	80.71	57.98	45.49
ENST00000628734.1	ENSG00000077721.15	600	380.16	191.27	13.13	9.43	7.40
ENST00000629303.2	ENSG00000077721.15	557	337.40	0.00	0.00	0.00	0.00
ENST00000630695.2	ENSG00000077721.15	1771	1550.75	36.14	0.61	0.44	0.34
```
