## Supplemental Data 2 for "ProTECT – Prediction of T-cell Epitopes for Cancer Therapy": rsem.isoforms.results (part 2 of 14)

```
ENST00000631185.2	ENSG00000077721.15	1435	1214.75	11.45	0.25	0.18	0.14
ENST00000326324.10	ENSG00000077782.19	3816	3595.75	0.00	0.00	0.00	0.00
ENST00000335922.9	ENSG00000077782.19	4157	3936.75	61.32	0.41	0.29	0.20
ENST00000341462.8	ENSG00000077782.19	6054	5833.75	84.41	0.38	0.27	0.18
ENST00000356207.9	ENSG00000077782.19	3824	3603.75	1120.79	8.12	5.83	3.90
ENST00000397090.4	ENSG00000077782.19	777	556.81	127.99	6.00	4.31	2.88
ENST00000397091.9	ENSG00000077782.19	5702	5481.75	0.00	0.00	0.00	0.00
ENST00000397103.5	ENSG00000077782.19	2953	2732.75	4079.66	38.97	27.99	18.70
ENST00000397108.8	ENSG00000077782.19	2870	2649.75	259.65	2.56	1.84	1.23
ENST00000397113.6	ENSG00000077782.19	3680	3459.75	3244.28	24.48	17.58	11.75
ENST00000413133.6	ENSG00000077782.19	587	367.22	13.54	0.96	0.69	0.46
ENST00000425967.7	ENSG00000077782.19	5375	5154.75	595.23	3.01	2.17	1.45
ENST00000434187.5	ENSG00000077782.19	529	309.63	0.00	0.00	0.00	0.00
ENST00000440174.1	ENSG00000077782.19	389	173.09	0.00	0.00	0.00	0.00
ENST00000447712.6	ENSG00000077782.19	5900	5679.75	0.00	0.00	0.00	0.00
ENST00000464163.1	ENSG00000077782.19	545	325.49	10.02	0.80	0.58	0.39
ENST00000466021.5	ENSG00000077782.19	823	602.78	151.51	6.56	4.71	3.15
ENST00000470826.5	ENSG00000077782.19	2281	2060.75	160.78	2.04	1.46	0.98
ENST00000474970.1	ENSG00000077782.19	764	543.82	84.79	4.07	2.92	1.95
ENST00000475621.1	ENSG00000077782.19	485	266.19	30.96	3.04	2.18	1.46
ENST00000480571.1	ENSG00000077782.19	442	224.10	1.37	0.16	0.11	0.08
ENST00000484370.5	ENSG00000077782.19	826	605.78	76.28	3.29	2.36	1.58
ENST00000487647.5	ENSG00000077782.19	1608	1387.75	19.88	0.37	0.27	0.18
ENST00000496296.5	ENSG00000077782.19	1898	1677.75	94.81	1.48	1.06	0.71
ENST00000496629.1	ENSG00000077782.19	584	364.23	2.63	0.19	0.14	0.09
ENST00000524528.1	ENSG00000077782.19	486	267.17	42.79	4.18	3.00	2.01
ENST00000525001.5	ENSG00000077782.19	1155	934.75	0.00	0.00	0.00	0.00
ENST00000526570.5	ENSG00000077782.19	5528	5307.75	324.87	1.60	1.15	0.77
ENST00000526688.1	ENSG00000077782.19	570	350.31	5.26	0.39	0.28	0.19
ENST00000526742.5	ENSG00000077782.19	657	436.97	0.00	0.00	0.00	0.00
ENST00000527114.5	ENSG00000077782.19	1499	1278.75	73.51	1.50	1.08	0.72
ENST00000527203.5	ENSG00000077782.19	556	336.40	0.00	0.00	0.00	0.00
ENST00000527745.3	ENSG00000077782.19	790	569.80	69.26	3.17	2.28	1.52
ENST00000529552.5	ENSG00000077782.19	688	467.91	0.00	0.00	0.00	0.00
ENST00000530568.5	ENSG00000077782.19	467	248.52	0.00	0.00	0.00	0.00
ENST00000530701.1	ENSG00000077782.19	276	71.97	0.00	0.00	0.00	0.00
ENST00000531196.5	ENSG00000077782.19	842	621.77	948.45	39.82	28.60	19.11
ENST00000532386.5	ENSG00000077782.19	725	504.85	154.47	7.99	5.74	3.83
ENST00000532791.5	ENSG00000077782.19	5590	5369.75	1976.29	9.61	6.90	4.61
ENST00000533619.5	ENSG00000077782.19	540	320.53	408.12	33.24	23.88	15.95
ENST00000533668.5	ENSG00000077782.19	571	351.30	0.00	0.00	0.00	0.00
ENST00000619564.3	ENSG00000077782.19	5482	5261.75	0.00	0.00	0.00	0.00
ENST00000252037.4	ENSG00000077800.11	1500	1279.75	1.00	0.02	0.01	100.00
ENST00000413573.6	ENSG00000077800.11	1507	1286.75	0.00	0.00	0.00	0.00
ENST00000429879.5	ENSG00000077800.11	1176	955.75	0.00	0.00	0.00	0.00
ENST00000431982.6	ENSG00000077800.11	1446	1225.75	0.00	0.00	0.00	0.00
ENST00000437013.2	ENSG00000077800.11	577	357.27	0.00	0.00	0.00	0.00
ENST00000442793.5	ENSG00000077800.11	778	557.81	0.00	0.00	0.00	0.00
ENST00000445032.5	ENSG00000077800.11	1933	1712.75	0.00	0.00	0.00	0.00
ENST00000357450.8	ENSG00000077935.16	4201	3980.75	5.00	0.03	0.02	100.00
ENST00000404354.3	ENSG00000077935.16	3636	3415.75	0.00	0.00	0.00	0.00
ENST00000262722.11	ENSG00000077942.18	2251	2030.75	673.73	8.66	6.22	55.37
ENST00000327858.10	ENSG00000077942.18	2896	2675.75	482.20	4.70	3.38	30.07
ENST00000340923.9	ENSG00000077942.18	2348	2127.75	0.00	0.00	0.00	0.00
ENST00000402984.7	ENSG00000077942.18	2355	2134.75	0.00	0.00	0.00	0.00
ENST00000411478.5	ENSG00000077942.18	568	348.32	0.00	0.00	0.00	0.00
ENST00000437711.1	ENSG00000077942.18	753	532.83	0.00	0.00	0.00	0.00
ENST00000439835.1	ENSG00000077942.18	572	352.30	0.00	0.00	0.00	0.00
ENST00000442170.6	ENSG00000077942.18	2531	2310.75	39.94	0.45	0.32	2.88
ENST00000445110.5	ENSG00000077942.18	512	292.81	0.00	0.00	0.00	0.00
ENST00000450975.1	ENSG00000077942.18	459	240.69	0.00	0.00	0.00	0.00
ENST00000451475.5	ENSG00000077942.18	544	324.50	0.00	0.00	0.00	0.00
ENST00000454279.5	ENSG00000077942.18	565	345.34	1.11	0.08	0.06	0.54
ENST00000455233.5	ENSG00000077942.18	671	450.94	0.00	0.00	0.00	0.00
ENST00000460300.2	ENSG00000077942.18	599	379.16	0.00	0.00	0.00	0.00
ENST00000460538.5	ENSG00000077942.18	543	323.50	3.30	0.27	0.19	1.70
ENST00000465578.1	ENSG00000077942.18	481	262.26	0.00	0.00	0.00	0.00
ENST00000476366.1	ENSG00000077942.18	872	651.76	0.00	0.00	0.00	0.00
ENST00000484531.1	ENSG00000077942.18	350	136.58	7.72	1.48	1.06	9.44
ENST00000378076.3	ENSG00000077943.7	6755	6534.75	357.00	1.43	1.02	74.72
ENST00000468882.1	ENSG00000077943.7	349	135.66	1.00	0.19	0.14	10.08
ENST00000477064.1	ENSG00000077943.7	850	629.77	7.00	0.29	0.21	15.20
ENST00000480798.1	ENSG00000077984.5	930	709.75	4717.00	173.50	124.63	100.00
ENST00000199940.10	ENSG00000078018.19	2241	2020.75	553.71	7.15	5.14	13.30
ENST00000360351.8	ENSG00000078018.19	9711	9490.75	876.88	2.41	1.73	4.49
ENST00000361559.8	ENSG00000078018.19	2038	1817.75	0.00	0.00	0.00	0.00
ENST00000392193.5	ENSG00000078018.19	614	394.10	0.00	0.00	0.00	0.00
ENST00000392194.5	ENSG00000078018.19	5303	5082.75	6065.82	31.16	22.38	57.93
ENST00000445941.5	ENSG00000078018.19	2019	1798.75	53.90	0.78	0.56	1.45
ENST00000447185.5	ENSG00000078018.19	5472	5251.75	170.51	0.85	0.61	1.58
ENST00000452717.1	ENSG00000078018.19	624	404.06	28.28	1.83	1.31	3.40
ENST00000461253.1	ENSG00000078018.19	555	335.41	42.88	3.34	2.40	6.21
ENST00000464007.1	ENSG00000078018.19	594	374.18	75.96	5.30	3.81	9.85
ENST00000471619.5	ENSG00000078018.19	967	746.75	0.00	0.00	0.00	0.00
ENST00000473543.1	ENSG00000078018.19	450	231.90	0.00	0.00	0.00	0.00
ENST00000475600.5	ENSG00000078018.19	989	768.75	9.35	0.32	0.23	0.59
ENST00000478233.1	ENSG00000078018.19	814	593.78	14.72	0.65	0.46	1.20
ENST00000481649.1	ENSG00000078018.19	414	197.00	0.00	0.00	0.00	0.00
ENST00000482864.5	ENSG00000078018.19	563	343.36	0.00	0.00	0.00	0.00
ENST00000324794.11	ENSG00000078043.15	4543	4322.75	245.45	1.48	1.06	3.68
ENST00000398654.7	ENSG00000078043.15	2043	1822.75	525.76	7.53	5.41	18.68
ENST00000545673.5	ENSG00000078043.15	1590	1369.75	5.76	0.11	0.08	0.27
ENST00000585916.5	ENSG00000078043.15	11075	10854.75	376.11	0.90	0.65	2.24
ENST00000586170.1	ENSG00000078043.15	332	120.17	0.00	0.00	0.00	0.00
ENST00000586634.1	ENSG00000078043.15	585	365.23	5.00	0.36	0.26	0.89
ENST00000586953.1	ENSG00000078043.15	497	278.01	0.00	0.00	0.00	0.00
ENST00000587810.1	ENSG00000078043.15	447	228.97	0.00	0.00	0.00	0.00
ENST00000589819.1	ENSG00000078043.15	589	369.21	22.44	1.59	1.14	3.94
ENST00000589917.1	ENSG00000078043.15	561	341.37	41.37	3.16	2.27	7.85
ENST00000590127.5	ENSG00000078043.15	1838	1617.75	77.44	1.25	0.90	3.10
ENST00000590944.1	ENSG00000078043.15	404	187.39	0.00	0.00	0.00	0.00
ENST00000591865.1	ENSG00000078043.15	515	295.78	18.63	1.64	1.18	4.08
ENST00000592011.5	ENSG00000078043.15	1394	1173.75	948.97	21.11	15.16	52.36
ENST00000592212.5	ENSG00000078043.15	2790	2569.75	116.07	1.18	0.85	2.93
ENST00000592221.5	ENSG00000078043.15	502	282.94	0.00	0.00	0.00	0.00
ENST00000325590.9	ENSG00000078053.16	3145	2924.75	17.78	0.16	0.11	88.55
ENST00000356264.6	ENSG00000078053.16	3418	3197.75	0.00	0.00	0.00	0.00
ENST00000441628.5	ENSG00000078053.16	1735	1514.75	0.00	0.00	0.00	0.00
ENST00000450124.1	ENSG00000078053.16	665	444.95	0.00	0.00	0.00	0.00
ENST00000460887.1	ENSG00000078053.16	430	212.45	0.00	0.00	0.00	0.00
ENST00000462072.1	ENSG00000078053.16	575	355.28	0.00	0.00	0.00	0.00
ENST00000467580.5	ENSG00000078053.16	866	645.77	0.00	0.00	0.00	0.00
ENST00000471913.5	ENSG00000078053.16	1778	1557.75	1.22	0.02	0.01	11.45
ENST00000475581.5	ENSG00000078053.16	544	324.50	0.00	0.00	0.00	0.00
ENST00000290277.10	ENSG00000078061.12	2504	2283.75	96.41	1.10	0.79	3.99
ENST00000377039.2	ENSG00000078061.12	1271	1050.75	157.25	3.91	2.81	14.13
ENST00000377045.8	ENSG00000078061.12	2458	2237.75	1426.45	16.64	11.95	60.19
ENST00000469505.1	ENSG00000078061.12	559	339.38	18.46	1.42	1.02	5.14
ENST00000470206.1	ENSG00000078061.12	646	426.00	0.00	0.00	0.00	0.00
ENST00000489496.1	ENSG00000078061.12	472	253.42	44.43	4.58	3.29	16.55
ENST00000265594.8	ENSG00000078070.12	2545	2324.75	1868.61	20.98	15.07	36.58
ENST00000464601.5	ENSG00000078070.12	759	538.82	13.84	0.67	0.48	1.17
ENST00000466650.5	ENSG00000078070.12	567	347.33	0.00	0.00	0.00	0.00
ENST00000473955.1	ENSG00000078070.12	222	32.50	28.72	23.06	16.57	40.21
ENST00000476176.5	ENSG00000078070.12	1906	1685.75	698.05	10.81	7.77	18.85
ENST00000486226.1	ENSG00000078070.12	581	361.25	10.25	0.74	0.53	1.29
ENST00000487634.5	ENSG00000078070.12	559	339.38	0.00	0.00	0.00	0.00
ENST00000489909.1	ENSG00000078070.12	458	239.71	0.00	0.00	0.00	0.00
ENST00000490284.5	ENSG00000078070.12	557	337.40	0.00	0.00	0.00	0.00
ENST00000492597.5	ENSG00000078070.12	2774	2553.75	10.58	0.11	0.08	0.19
ENST00000495767.5	ENSG00000078070.12	1860	1639.75	32.10	0.51	0.37	0.89
ENST00000497830.5	ENSG00000078070.12	2227	2006.75	8.67	0.11	0.08	0.20
ENST00000497959.5	ENSG00000078070.12	2874	2653.75	34.96	0.34	0.25	0.60
ENST00000610757.4	ENSG00000078070.12	2410	2189.75	0.00	0.00	0.00	0.00
ENST00000629669.2	ENSG00000078070.12	2316	2095.75	1.23	0.02	0.01	0.03
ENST00000265598.7	ENSG00000078081.7	3375	3154.75	381.90	3.16	2.27	29.90
ENST00000466939.1	ENSG00000078081.7	1453	1232.75	87.08	1.84	1.32	17.45
ENST00000470251.1	ENSG00000078081.7	829	608.78	4.68	0.20	0.14	1.90
ENST00000476015.1	ENSG00000078081.7	835	614.78	126.34	5.37	3.85	50.76
ENST00000486686.1	ENSG00000078081.7	469	250.48	0.00	0.00	0.00	0.00
ENST00000188790.8	ENSG00000078098.13	2780	2559.75	138.31	1.41	1.01	4.40
ENST00000422436.5	ENSG00000078098.13	1537	1316.75	337.84	6.70	4.81	20.88
ENST00000443424.5	ENSG00000078098.13	2598	2377.75	113.13	1.24	0.89	3.87
ENST00000447386.5	ENSG00000078098.13	578	358.26	0.00	0.00	0.00	0.00
ENST00000450031.2	ENSG00000078098.13	706	485.88	1.20	0.06	0.05	0.20
ENST00000461506.1	ENSG00000078098.13	452	233.85	59.98	6.70	4.81	20.87
ENST00000462608.5	ENSG00000078098.13	697	476.89	10.63	0.58	0.42	1.81
ENST00000465088.1	ENSG00000078098.13	488	269.14	47.20	4.58	3.29	14.27
ENST00000465424.1	ENSG00000078098.13	756	535.82	9.05	0.44	0.32	1.37
ENST00000480044.5	ENSG00000078098.13	2411	2190.75	156.78	1.87	1.34	5.82
ENST00000480838.1	ENSG00000078098.13	1366	1145.75	13.79	0.31	0.23	0.98
ENST00000493182.1	ENSG00000078098.13	562	342.36	2.09	0.16	0.11	0.50
ENST00000497414.1	ENSG00000078098.13	698	477.89	48.64	2.66	1.91	8.28
ENST00000627638.2	ENSG00000078098.13	2569	2348.75	483.57	5.37	3.86	16.75
ENST00000377119.5	ENSG00000078114.18	1599	1378.75	5.65	0.11	0.08	14.46
ENST00000377122.8	ENSG00000078114.18	9216	8995.75	80.13	0.23	0.17	31.44
ENST00000417816.2	ENSG00000078114.18	3008	2787.75	5.77	0.05	0.04	7.31
ENST00000434381.1	ENSG00000078114.18	633	413.03	3.00	0.19	0.14	25.64
ENST00000460652.1	ENSG00000078114.18	703	482.88	0.00	0.00	0.00	0.00
ENST00000464278.1	ENSG00000078114.18	1005	784.75	1.45	0.05	0.03	6.53
ENST00000473616.5	ENSG00000078114.18	448	229.94	0.00	0.00	0.00	0.00
ENST00000481592.5	ENSG00000078114.18	680	459.92	0.00	0.00	0.00	0.00
ENST00000482754.1	ENSG00000078114.18	460	241.66	1.00	0.11	0.08	14.61
ENST00000485750.1	ENSG00000078114.18	536	316.56	0.00	0.00	0.00	0.00
ENST00000492325.5	ENSG00000078114.18	505	285.90	0.00	0.00	0.00	0.00
ENST00000493005.5	ENSG00000078114.18	1870	1649.75	0.00	0.00	0.00	0.00
ENST00000498424.2	ENSG00000078114.18	272	68.76	0.00	0.00	0.00	0.00
ENST00000278544.9	ENSG00000078124.11	3500	3279.75	597.01	4.75	3.41	12.73
ENST00000525194.5	ENSG00000078124.11	846	625.77	0.00	0.00	0.00	0.00
ENST00000525325.1	ENSG00000078124.11	560	340.38	31.48	2.41	1.73	6.47
ENST00000525861.5	ENSG00000078124.11	2058	1837.75	82.43	1.17	0.84	3.14
ENST00000526597.5	ENSG00000078124.11	1269	1048.75	0.00	0.00	0.00	0.00
ENST00000527508.1	ENSG00000078124.11	531	311.61	7.28	0.61	0.44	1.63
ENST00000530182.5	ENSG00000078124.11	551	331.44	22.71	1.79	1.28	4.79
ENST00000530334.5	ENSG00000078124.11	931	710.75	30.94	1.14	0.82	3.04
ENST00000530921.1	ENSG00000078124.11	567	347.33	15.68	1.18	0.85	3.16
ENST00000531352.5	ENSG00000078124.11	2093	1872.75	1252.29	17.46	12.54	46.75
ENST00000531461.5	ENSG00000078124.11	1292	1071.75	118.19	2.88	2.07	7.71
ENST00000532485.5	ENSG00000078124.11	7378	7157.75	1062.14	3.87	2.78	10.37
ENST00000533873.1	ENSG00000078124.11	929	708.75	0.00	0.00	0.00	0.00
ENST00000534206.5	ENSG00000078124.11	834	613.78	1.85	0.08	0.06	0.21
ENST00000261427.9	ENSG00000078140.13	5245	5024.75	683.30	3.55	2.55	2.81
ENST00000438068.6	ENSG00000078140.13	2262	2041.75	548.14	7.01	5.03	5.54
ENST00000445950.2	ENSG00000078140.13	2175	1954.75	869.43	11.61	8.34	9.18
ENST00000503368.5	ENSG00000078140.13	891	670.76	311.45	12.12	8.71	9.58
ENST00000510719.1	ENSG00000078140.13	566	346.34	0.00	0.00	0.00	0.00
ENST00000510934.5	ENSG00000078140.13	589	369.21	1001.99	70.85	50.89	56.00
ENST00000513231.5	ENSG00000078140.13	871	650.76	532.69	21.37	15.35	16.89
ENST00000262039.8	ENSG00000078142.11	9443	9222.75	2312.83	6.55	4.70	12.71
ENST00000398870.7	ENSG00000078142.11	9206	8985.75	110.47	0.32	0.23	0.62
ENST00000585528.5	ENSG00000078142.11	533	313.59	254.84	21.22	15.24	41.20
ENST00000586545.5	ENSG00000078142.11	1554	1333.75	40.70	0.80	0.57	1.55
ENST00000587261.5	ENSG00000078142.11	628	408.05	30.39	1.94	1.40	3.78
ENST00000587328.2	ENSG00000078142.11	536	316.56	5.58	0.46	0.33	0.89
ENST00000587402.2	ENSG00000078142.11	452	233.85	1.69	0.19	0.14	0.37
ENST00000588156.5	ENSG00000078142.11	733	512.84	43.76	2.23	1.60	4.33
ENST00000588631.5	ENSG00000078142.11	593	373.19	15.76	1.10	0.79	2.14
ENST00000589056.5	ENSG00000078142.11	2074	1853.75	99.77	1.41	1.01	2.73
ENST00000589550.1	ENSG00000078142.11	597	377.17	204.58	14.16	10.17	27.50
ENST00000590013.2	ENSG00000078142.11	639	419.02	0.00	0.00	0.00	0.00
ENST00000590220.1	ENSG00000078142.11	168	6.61	0.00	0.00	0.00	0.00
ENST00000591011.1	ENSG00000078142.11	686	465.91	4.94	0.28	0.20	0.54
ENST00000593098.5	ENSG00000078142.11	3634	3413.75	111.68	0.85	0.61	1.66
ENST00000597477.5	ENSG00000078142.11	618	398.08	0.00	0.00	0.00	0.00
ENST00000261435.10	ENSG00000078177.13	9744	9523.75	1453.97	3.99	2.86	41.95
ENST00000511480.5	ENSG00000078177.13	9747	9526.75	176.35	0.48	0.35	5.09
ENST00000513269.1	ENSG00000078177.13	5361	5140.75	578.25	2.94	2.11	30.91
ENST00000515550.1	ENSG00000078177.13	724	503.86	40.43	2.09	1.50	22.05
ENST00000179259.5	ENSG00000078237.6	2782	2561.75	610.00	6.22	4.47	100.00
ENST00000537251.1	ENSG00000078237.6	527	307.65	0.00	0.00	0.00	0.00
ENST00000539671.1	ENSG00000078237.6	160	4.49	0.00	0.00	0.00	0.00
ENST00000635110.1	ENSG00000078237.6	3633	3412.75	0.00	0.00	0.00	0.00
ENST00000397132.6	ENSG00000078246.16	1951	1730.75	111.31	1.68	1.21	4.17
ENST00000448120.6	ENSG00000078246.16	3076	2855.75	1317.38	12.04	8.65	29.88
ENST00000538354.5	ENSG00000078246.16	1229	1008.75	500.22	12.95	9.30	32.12
ENST00000538704.1	ENSG00000078246.16	449	230.92	12.75	1.44	1.04	3.58
ENST00000540184.5	ENSG00000078246.16	978	757.75	32.89	1.13	0.81	2.81
ENST00000541678.5	ENSG00000078246.16	542	322.51	0.00	0.00	0.00	0.00
ENST00000544943.5	ENSG00000078246.16	548	328.46	43.33	3.44	2.47	8.55
ENST00000545331.5	ENSG00000078246.16	1373	1152.75	336.11	7.61	5.47	18.89
ENST00000355585.8	ENSG00000078269.13	7378	7157.75	1554.33	5.67	4.07	60.65
ENST00000367112.1	ENSG00000078269.13	5091	4870.75	472.00	2.53	1.82	27.07
ENST00000367113.4	ENSG00000078269.13	499	279.98	3.52	0.33	0.24	3.51
ENST00000367122.6	ENSG00000078269.13	3029	2808.75	88.15	0.82	0.59	8.77
ENST00000449320.1	ENSG00000078269.13	547	327.47	0.00	0.00	0.00	0.00
ENST00000485863.1	ENSG00000078269.13	810	589.79	0.00	0.00	0.00	0.00
ENST00000338316.8	ENSG00000078295.16	6575	6354.75	6775.24	27.83	19.99	80.86
ENST00000382531.7	ENSG00000078295.16	603	383.14	6.73	0.46	0.33	1.33
ENST00000484965.5	ENSG00000078295.16	571	351.30	3.48	0.26	0.19	0.75
ENST00000489501.1	ENSG00000078295.16	9908	9687.75	909.73	2.45	1.76	7.12
ENST00000493243.5	ENSG00000078295.16	756	535.82	44.16	2.15	1.55	6.25
ENST00000498598.1	ENSG00000078295.16	600	380.16	7.63	0.52	0.38	1.52
ENST00000513693.1	ENSG00000078295.16	1903	1682.75	48.02	0.75	0.54	2.16
ENST00000515681.1	ENSG00000078295.16	431	213.42	0.00	0.00	0.00	0.00
ENST00000328724.9	ENSG00000078304.19	4045	3824.75	1340.79	9.15	6.57	9.59
ENST00000334743.9	ENSG00000078304.19	4328	4107.75	13.21	0.08	0.06	0.09
ENST00000350249.7	ENSG00000078304.19	3845	3624.75	587.62	4.23	3.04	4.43
ENST00000422945.6	ENSG00000078304.19	4481	4260.75	51.39	0.31	0.23	0.33
ENST00000445439.7	ENSG00000078304.19	1526	1305.75	761.52	15.23	10.94	15.95
ENST00000553554.1	ENSG00000078304.19	564	344.35	15.00	1.14	0.82	1.19
ENST00000553730.5	ENSG00000078304.19	1227	1006.75	194.99	5.06	3.63	5.30
ENST00000553842.1	ENSG00000078304.19	421	203.74	2.09	0.27	0.19	0.28
ENST00000553890.1	ENSG00000078304.19	492	273.08	8.18	0.78	0.56	0.82
ENST00000554137.5	ENSG00000078304.19	384	168.34	0.00	0.00	0.00	0.00
ENST00000554147.1	ENSG00000078304.19	488	269.14	15.38	1.49	1.07	1.56
ENST00000554442.5	ENSG00000078304.19	800	579.79	0.00	0.00	0.00	0.00
ENST00000554504.1	ENSG00000078304.19	448	229.94	2.19	0.25	0.18	0.26
ENST00000555237.5	ENSG00000078304.19	607	387.13	0.00	0.00	0.00	0.00
ENST00000556068.5	ENSG00000078304.19	3363	3142.75	445.90	3.70	2.66	3.88
ENST00000556086.1	ENSG00000078304.19	279	74.41	2.00	0.70	0.50	0.74
ENST00000556218.5	ENSG00000078304.19	987	766.75	0.00	0.00	0.00	0.00
ENST00000556260.6	ENSG00000078304.19	2013	1792.75	268.00	3.90	2.80	4.09
ENST00000556307.5	ENSG00000078304.19	601	381.15	7.49	0.51	0.37	0.54
ENST00000556373.1	ENSG00000078304.19	285	79.35	0.00	0.00	0.00	0.00
ENST00000556493.1	ENSG00000078304.19	457	238.73	5.00	0.55	0.39	0.57
ENST00000556570.5	ENSG00000078304.19	477	258.33	0.00	0.00	0.00	0.00
ENST00000556805.1	ENSG00000078304.19	558	338.39	192.27	14.83	10.65	15.54
ENST00000556946.1	ENSG00000078304.19	735	514.84	18.39	0.93	0.67	0.98
ENST00000557071.1	ENSG00000078304.19	798	577.79	1.11	0.05	0.04	0.05
ENST00000557095.5	ENSG00000078304.19	1307	1086.75	1067.68	25.65	18.42	26.87
ENST00000557268.5	ENSG00000078304.19	2013	1792.75	322.05	4.69	3.37	4.91
ENST00000557534.1	ENSG00000078304.19	579	359.26	9.68	0.70	0.51	0.74
ENST00000557621.5	ENSG00000078304.19	759	538.82	0.00	0.00	0.00	0.00
ENST00000557714.1	ENSG00000078304.19	536	316.56	0.00	0.00	0.00	0.00
ENST00000557716.2	ENSG00000078304.19	645	425.00	0.00	0.00	0.00	0.00
ENST00000561006.5	ENSG00000078304.19	483	264.22	0.00	0.00	0.00	0.00
ENST00000607042.1	ENSG00000078304.19	317	106.78	5.00	1.22	0.88	1.28
ENST00000431037.1	ENSG00000078319.8	1044	823.75	619.21	19.62	14.10	100.00
ENST00000311745.9	ENSG00000078328.19	3268	3047.75	0.00	0.00	0.00	0.00
ENST00000340209.8	ENSG00000078328.19	4099	3878.75	0.00	0.00	0.00	0.00
ENST00000355637.8	ENSG00000078328.19	3321	3100.75	0.00	0.00	0.00	0.00
ENST00000422070.8	ENSG00000078328.19	1684	1463.75	0.00	0.00	0.00	0.00
ENST00000436368.6	ENSG00000078328.19	1530	1309.75	0.00	0.00	0.00	0.00
ENST00000535565.6	ENSG00000078328.19	1599	1378.75	0.00	0.00	0.00	0.00
ENST00000547338.5	ENSG00000078328.19	1513	1292.75	0.00	0.00	0.00	0.00
ENST00000547372.5	ENSG00000078328.19	3524	3303.75	0.00	0.00	0.00	0.00
ENST00000547427.5	ENSG00000078328.19	557	337.40	0.00	0.00	0.00	0.00
ENST00000547605.5	ENSG00000078328.19	1811	1590.75	0.00	0.00	0.00	0.00
ENST00000548749.5	ENSG00000078328.19	538	318.55	0.00	0.00	0.00	0.00
ENST00000550418.5	ENSG00000078328.19	4775	4554.75	0.00	0.00	0.00	0.00
ENST00000551752.5	ENSG00000078328.19	974	753.75	0.00	0.00	0.00	0.00
ENST00000552089.5	ENSG00000078328.19	1430	1209.75	0.00	0.00	0.00	0.00
ENST00000553186.5	ENSG00000078328.19	2196	1975.75	0.00	0.00	0.00	0.00
ENST00000564850.1	ENSG00000078328.19	293	86.04	0.00	0.00	0.00	0.00
ENST00000567470.1	ENSG00000078328.19	420	202.78	0.00	0.00	0.00	0.00
ENST00000569889.1	ENSG00000078328.19	503	283.93	0.00	0.00	0.00	0.00
ENST00000570188.1	ENSG00000078328.19	568	348.32	0.00	0.00	0.00	0.00
ENST00000570626.1	ENSG00000078328.19	725	504.85	0.00	0.00	0.00	0.00
ENST00000620507.4	ENSG00000078328.19	4018	3797.75	3.00	0.02	0.01	100.00
ENST00000378609.8	ENSG00000078369.17	3132	2911.75	11676.39	104.69	75.20	85.31
ENST00000434686.6	ENSG00000078369.17	684	463.91	0.00	0.00	0.00	0.00
ENST00000437146.1	ENSG00000078369.17	423	205.68	0.00	0.00	0.00	0.00
ENST00000439272.6	ENSG00000078369.17	602	382.15	3.41	0.23	0.17	0.19
ENST00000461893.5	ENSG00000078369.17	2438	2217.75	402.38	4.74	3.40	3.86
ENST00000471354.1	ENSG00000078369.17	1512	1291.75	358.65	7.25	5.21	5.91
ENST00000472614.2	ENSG00000078369.17	708	487.88	13.78	0.74	0.53	0.60
ENST00000607589.1	ENSG00000078369.17	567	347.33	16.49	1.24	0.89	1.01
ENST00000610897.4	ENSG00000078369.17	3145	2924.75	428.89	3.83	2.75	3.12
ENST00000615252.4	ENSG00000078369.17	3048	2827.75	0.00	0.00	0.00	0.00
ENST00000343483.6	ENSG00000078399.16	2060	1839.75	26.98	0.38	0.28	23.74
ENST00000384852.2	ENSG00000078399.16	84	0.00	0.00	0.00	0.00	0.00
ENST00000396345.1	ENSG00000078399.16	797	576.79	4.11	0.19	0.13	11.52
ENST00000465941.1	ENSG00000078399.16	657	436.97	0.00	0.00	0.00	0.00
ENST00000487384.5	ENSG00000078399.16	693	472.90	18.91	1.04	0.75	64.73
ENST00000489695.1	ENSG00000078399.16	521	301.71	0.00	0.00	0.00	0.00
ENST00000497089.1	ENSG00000078399.16	1393	1172.75	0.00	0.00	0.00	0.00
ENST00000379375.5	ENSG00000078401.6	2033	1812.75	538.00	7.75	5.57	100.00
ENST00000307729.11	ENSG00000078403.16	5032	4811.75	482.78	2.62	1.88	1.61
ENST00000377059.7	ENSG00000078403.16	4850	4629.75	7592.19	42.81	30.75	26.36
ENST00000377072.7	ENSG00000078403.16	5126	4905.75	562.50	2.99	2.15	1.84
ENST00000377091.6	ENSG00000078403.16	905	684.76	49.14	1.87	1.35	1.15
ENST00000377100.7	ENSG00000078403.16	1136	915.75	589.30	16.80	12.07	10.34
ENST00000420525.1	ENSG00000078403.16	538	318.55	59.11	4.84	3.48	2.98
ENST00000430455.1	ENSG00000078403.16	184	12.31	1.02	2.17	1.56	1.33
ENST00000438473.5	ENSG00000078403.16	1085	864.75	0.00	0.00	0.00	0.00
ENST00000462999.5	ENSG00000078403.16	344	131.07	2.12	0.42	0.30	0.26
ENST00000468309.1	ENSG00000078403.16	647	426.99	31.93	1.95	1.40	1.20
ENST00000471315.5	ENSG00000078403.16	319	108.55	53.94	12.97	9.32	7.99
ENST00000476557.5	ENSG00000078403.16	490	271.11	474.13	45.66	32.79	28.11
ENST00000479634.1	ENSG00000078403.16	165	5.76	0.00	0.00	0.00	0.00
ENST00000480415.5	ENSG00000078403.16	297	89.43	12.36	3.61	2.59	2.22
ENST00000495130.5	ENSG00000078403.16	744	523.83	475.46	23.70	17.02	14.59
ENST00000621220.4	ENSG00000078403.16	381	165.51	0.00	0.00	0.00	0.00
ENST00000631589.1	ENSG00000078403.16	4955	4734.75	0.00	0.00	0.00	0.00
ENST00000360951.8	ENSG00000078487.17	2110	1889.75	8.24	0.11	0.08	5.75
ENST00000398027.6	ENSG00000078487.17	2356	2135.75	37.39	0.46	0.33	23.09
ENST00000464510.5	ENSG00000078487.17	1300	1079.75	37.60	0.91	0.65	45.93
ENST00000471336.1	ENSG00000078487.17	822	601.78	4.18	0.18	0.13	9.16
ENST00000472716.1	ENSG00000078487.17	617	397.09	0.00	0.00	0.00	0.00
ENST00000479315.1	ENSG00000078487.17	666	445.95	3.32	0.19	0.14	9.81
ENST00000490089.1	ENSG00000078487.17	1754	1533.75	7.27	0.12	0.09	6.26
ENST00000490721.5	ENSG00000078487.17	2031	1810.75	0.00	0.00	0.00	0.00
ENST00000304166.8	ENSG00000078549.14	6487	6266.75	49.58	0.21	0.15	23.74
ENST00000396211.6	ENSG00000078549.14	1587	1366.75	0.00	0.00	0.00	0.00
ENST00000409363.5	ENSG00000078549.14	1889	1668.75	42.42	0.66	0.48	76.26
ENST00000409489.5	ENSG00000078549.14	1761	1540.75	0.00	0.00	0.00	0.00
ENST00000431811.5	ENSG00000078549.14	466	247.54	0.00	0.00	0.00	0.00
ENST00000436116.1	ENSG00000078549.14	441	223.13	0.00	0.00	0.00	0.00
ENST00000614107.4	ENSG00000078549.14	6575	6354.75	0.00	0.00	0.00	0.00
ENST00000180166.5	ENSG00000078579.8	1688	1467.75	0.00	0.00	0.00	0.00
ENST00000519941.1	ENSG00000078579.8	434	216.33	0.00	0.00	0.00	0.00
ENST00000171757.2	ENSG00000078589.12	1714	1493.75	334.26	5.84	4.20	23.45
ENST00000461541.5	ENSG00000078589.12	439	221.18	0.00	0.00	0.00	0.00
ENST00000475374.5	ENSG00000078589.12	791	570.80	21.87	1.00	0.72	4.02
ENST00000544091.1	ENSG00000078589.12	1597	1376.75	952.87	18.07	12.98	72.53
ENST00000373298.6	ENSG00000078596.10	1641	1420.75	422.28	7.76	5.57	38.47
ENST00000434584.2	ENSG00000078596.10	1698	1477.75	17.61	0.31	0.22	1.54
ENST00000461357.1	ENSG00000078596.10	291	84.35	3.08	0.95	0.68	4.72
ENST00000462038.1	ENSG00000078596.10	190	14.92	0.00	0.00	0.00	0.00
ENST00000469541.5	ENSG00000078596.10	879	658.76	264.08	10.47	7.52	51.88
ENST00000482194.1	ENSG00000078596.10	523	303.69	7.96	0.68	0.49	3.39
ENST00000352171.11	ENSG00000078618.20	3691	3470.75	6940.06	52.20	37.50	41.48
ENST00000354831.11	ENSG00000078618.20	3895	3674.75	0.00	0.00	0.00	0.00
ENST00000390787.2	ENSG00000078618.20	59	0.00	0.00	0.00	0.00	0.00
ENST00000440943.5	ENSG00000078618.20	1660	1439.75	1.91	0.03	0.02	0.03
ENST00000464385.1	ENSG00000078618.20	472	253.42	16.14	1.66	1.19	1.32
ENST00000468722.1	ENSG00000078618.20	754	533.82	3.87	0.19	0.14	0.15
ENST00000473805.5	ENSG00000078618.20	1013	792.75	994.95	32.76	23.54	26.04
ENST00000475310.5	ENSG00000078618.20	1025	804.75	44.24	1.44	1.03	1.14
ENST00000475715.1	ENSG00000078618.20	583	363.24	0.00	0.00	0.00	0.00
ENST00000483007.1	ENSG00000078618.20	810	589.79	129.12	5.72	4.11	4.54
ENST00000485608.5	ENSG00000078618.20	3149	2928.75	688.76	6.14	4.41	4.88
ENST00000491410.1	ENSG00000078618.20	1020	799.75	564.33	18.42	13.23	14.64
ENST00000497358.1	ENSG00000078618.20	700	479.89	2.46	0.13	0.10	0.11
ENST00000539524.5	ENSG00000078618.20	3417	3196.75	875.30	7.15	5.13	5.68
ENST00000544028.5	ENSG00000078618.20	3819	3598.75	0.00	0.00	0.00	0.00
ENST00000022615.8	ENSG00000078668.13	1355	1134.75	1325.33	30.49	21.90	72.20
ENST00000518495.5	ENSG00000078668.13	531	311.61	0.00	0.00	0.00	0.00
ENST00000518563.5	ENSG00000078668.13	719	498.86	3.03	0.16	0.11	0.38
ENST00000519072.5	ENSG00000078668.13	1123	902.75	13.23	0.38	0.27	0.91
ENST00000520115.5	ENSG00000078668.13	580	360.25	0.00	0.00	0.00	0.00
ENST00000521158.5	ENSG00000078668.13	949	728.75	0.00	0.00	0.00	0.00
ENST00000521348.5	ENSG00000078668.13	784	563.80	108.14	5.01	3.60	11.86
ENST00000522010.1	ENSG00000078668.13	631	411.04	0.00	0.00	0.00	0.00
ENST00000522069.5	ENSG00000078668.13	625	405.06	2.58	0.17	0.12	0.39
ENST00000522178.1	ENSG00000078668.13	272	68.76	6.53	2.48	1.78	5.87
ENST00000522572.5	ENSG00000078668.13	799	578.79	3.33	0.15	0.11	0.36
ENST00000524291.1	ENSG00000078668.13	533	313.59	40.84	3.40	2.44	8.05
ENST00000325083.12	ENSG00000078674.17	6820	6599.75	160.83	0.64	0.46	0.56
ENST00000327578.9	ENSG00000078674.17	8287	8066.75	166.06	0.54	0.39	0.47
ENST00000517545.5	ENSG00000078674.17	3440	3219.75	137.77	1.12	0.80	0.98
ENST00000517730.5	ENSG00000078674.17	2536	2315.75	795.11	8.96	6.44	7.84
ENST00000517836.5	ENSG00000078674.17	580	360.25	19.20	1.39	1.00	1.22
ENST00000518537.5	ENSG00000078674.17	2171	1950.75	298.50	3.99	2.87	3.50
ENST00000518762.1	ENSG00000078674.17	546	326.48	5.10	0.41	0.29	0.36
ENST00000518877.1	ENSG00000078674.17	316	105.90	0.00	0.00	0.00	0.00
ENST00000518930.1	ENSG00000078674.17	575	355.28	0.00	0.00	0.00	0.00
ENST00000518936.5	ENSG00000078674.17	710	489.87	82.20	4.38	3.15	3.83
ENST00000518985.1	ENSG00000078674.17	382	166.45	26.64	4.18	3.00	3.66
ENST00000519253.5	ENSG00000078674.17	6443	6222.75	7490.05	31.42	22.57	27.50
ENST00000519802.5	ENSG00000078674.17	796	575.79	183.41	8.32	5.97	7.28
ENST00000521338.1	ENSG00000078674.17	463	244.60	78.04	8.33	5.98	7.29
ENST00000522275.5	ENSG00000078674.17	2379	2158.75	118.18	1.43	1.03	1.25
ENST00000522777.1	ENSG00000078674.17	682	461.92	14.00	0.79	0.57	0.69
ENST00000522998.1	ENSG00000078674.17	493	274.07	16.78	1.60	1.15	1.40
ENST00000523055.5	ENSG00000078674.17	1426	1205.75	135.98	2.94	2.11	2.58
ENST00000523540.1	ENSG00000078674.17	640	420.01	258.86	16.09	11.56	14.08
ENST00000523896.1	ENSG00000078674.17	740	519.84	7.26	0.36	0.26	0.32
ENST00000524203.1	ENSG00000078674.17	401	184.52	0.00	0.00	0.00	0.00
ENST00000524226.5	ENSG00000078674.17	5955	5734.75	2375.20	10.81	7.77	9.46
ENST00000524356.1	ENSG00000078674.17	577	357.27	89.84	6.56	4.72	5.74
ENST00000301624.8	ENSG00000078687.17	9632	9411.75	75.98	0.21	0.15	1.02
ENST00000335749.4	ENSG00000078687.17	9740	9519.75	89.87	0.25	0.18	1.20
ENST00000585438.1	ENSG00000078687.17	682	461.92	0.00	0.00	0.00	0.00
ENST00000587990.1	ENSG00000078687.17	600	380.16	32.06	2.20	1.58	10.69
ENST00000588061.5	ENSG00000078687.17	8419	8198.75	565.69	1.80	1.29	8.74
ENST00000588549.1	ENSG00000078687.17	576	356.28	8.76	0.64	0.46	3.12
ENST00000588847.5	ENSG00000078687.17	8527	8306.75	639.72	2.01	1.44	9.76
ENST00000591851.5	ENSG00000078687.17	1642	1421.75	192.40	3.53	2.54	17.15
ENST00000592251.1	ENSG00000078687.17	608	388.12	93.97	6.32	4.54	30.68
ENST00000592566.1	ENSG00000078687.17	544	324.50	1.03	0.08	0.06	0.40
ENST00000636222.1	ENSG00000078687.17	7093	6872.75	934.68	3.55	2.55	17.24
ENST00000342704.10	ENSG00000078699.21	2864	2643.75	1748.24	17.26	12.40	77.75
ENST00000344201.7	ENSG00000078699.21	1181	960.75	69.65	1.89	1.36	8.52
ENST00000346541.7	ENSG00000078699.21	7737	7516.75	0.00	0.00	0.00	0.00
ENST00000359606.3	ENSG00000078699.21	7274	7053.75	0.00	0.00	0.00	0.00
ENST00000375279.6	ENSG00000078699.21	7617	7396.75	411.59	1.45	1.04	6.54
ENST00000397800.5	ENSG00000078699.21	7449	7228.75	0.00	0.00	0.00	0.00
ENST00000471007.1	ENSG00000078699.21	712	491.87	0.00	0.00	0.00	0.00
ENST00000491618.1	ENSG00000078699.21	865	644.77	3.39	0.14	0.10	0.62
ENST00000492345.5	ENSG00000078699.21	7803	7582.75	12.27	0.04	0.03	0.19
ENST00000543126.1	ENSG00000078699.21	3502	3281.75	177.85	1.41	1.02	6.37
ENST00000265922.7	ENSG00000078725.12	3202	2981.75	0.00	0.00	0.00	0.00
ENST00000373964.2	ENSG00000078725.12	1641	1420.75	0.00	0.00	0.00	0.00
ENST00000482797.1	ENSG00000078725.12	572	352.30	0.00	0.00	0.00	0.00
ENST00000262650.10	ENSG00000078747.13	3089	2868.75	185.90	1.69	1.22	5.97
ENST00000374864.8	ENSG00000078747.13	6401	6180.75	5298.05	22.38	16.07	78.97
ENST00000461661.1	ENSG00000078747.13	450	231.90	0.00	0.00	0.00	0.00
ENST00000479215.1	ENSG00000078747.13	205	22.45	1.05	1.22	0.87	4.29
ENST00000483727.5	ENSG00000078747.13	1070	849.75	10.08	0.31	0.22	1.09
ENST00000486883.5	ENSG00000078747.13	703	482.88	50.68	2.74	1.97	9.67
ENST00000290431.5	ENSG00000078795.16	2202	1981.75	0.00	0.00	0.00	0.00
ENST00000414094.6	ENSG00000078795.16	930	709.75	0.00	0.00	0.00	0.00
ENST00000502810.5	ENSG00000078795.16	2185	1964.75	0.00	0.00	0.00	0.00
ENST00000503015.5	ENSG00000078795.16	1927	1706.75	3.00	0.05	0.03	7.51
ENST00000508638.5	ENSG00000078795.16	2333	2112.75	44.73	0.55	0.40	90.42
ENST00000508883.5	ENSG00000078795.16	2282	2061.75	1.00	0.01	0.01	2.07
ENST00000511176.1	ENSG00000078795.16	830	609.78	0.00	0.00	0.00	0.00
ENST00000374809.6	ENSG00000078804.12	4018	3797.75	8238.00	56.63	40.68	99.79
ENST00000374810.7	ENSG00000078804.12	4184	3963.75	0.00	0.00	0.00	0.00
ENST00000414082.1	ENSG00000078804.12	442	224.10	1.00	0.12	0.08	0.21
ENST00000451665.5	ENSG00000078804.12	477	258.33	0.00	0.00	0.00	0.00
ENST00000263741.11	ENSG00000078808.16	2079	1858.75	54.59	0.77	0.55	6.26
ENST00000360001.10	ENSG00000078808.16	1956	1735.75	431.30	6.49	4.66	53.00
ENST00000403997.2	ENSG00000078808.16	728	507.85	87.93	4.52	3.25	36.93
ENST00000459994.2	ENSG00000078808.16	604	384.14	0.00	0.00	0.00	0.00
ENST00000465727.5	ENSG00000078808.16	2095	1874.75	0.00	0.00	0.00	0.00
ENST00000478938.1	ENSG00000078808.16	2591	2370.75	32.32	0.36	0.26	2.91
ENST00000494748.1	ENSG00000078808.16	3516	3295.75	13.86	0.11	0.08	0.90
ENST00000262873.11	ENSG00000078814.15	6293	6072.75	0.00	0.00	0.00	0.00
ENST00000433934.2	ENSG00000078814.15	681	460.92	0.00	0.00	0.00	0.00
ENST00000435272.5	ENSG00000078814.15	699	478.89	0.00	0.00	0.00	0.00
ENST00000446156.5	ENSG00000078814.15	684	463.91	0.00	0.00	0.00	0.00
ENST00000453028.5	ENSG00000078814.15	618	398.08	0.00	0.00	0.00	0.00
ENST00000456649.1	ENSG00000078814.15	691	470.90	3.00	0.17	0.12	71.74
ENST00000470929.5	ENSG00000078814.15	1578	1357.75	0.00	0.00	0.00	0.00
ENST00000481922.1	ENSG00000078814.15	833	612.78	0.00	0.00	0.00	0.00
ENST00000618182.4	ENSG00000078814.15	6197	5976.75	15.00	0.07	0.05	28.26
ENST00000170150.3	ENSG00000078898.6	1898	1677.75	0.00	0.00	0.00	0.00
ENST00000346387.8	ENSG00000078900.14	4854	4633.75	0.00	0.00	0.00	0.00
ENST00000354437.8	ENSG00000078900.14	2140	1919.75	1.58	0.02	0.02	14.04
ENST00000357733.7	ENSG00000078900.14	4899	4678.75	0.00	0.00	0.00	0.00
ENST00000378280.5	ENSG00000078900.14	2062	1841.75	0.00	0.00	0.00	0.00
ENST00000378285.5	ENSG00000078900.14	2117	1896.75	0.00	0.00	0.00	0.00
ENST00000378288.8	ENSG00000078900.14	5120	4899.75	0.00	0.00	0.00	0.00
ENST00000378290.4	ENSG00000078900.14	1831	1610.75	0.00	0.00	0.00	0.00
ENST00000378295.8	ENSG00000078900.14	5188	4967.75	14.61	0.08	0.06	50.24
ENST00000603362.5	ENSG00000078900.14	1668	1447.75	0.00	0.00	0.00	0.00
ENST00000603364.5	ENSG00000078900.14	1551	1330.75	2.16	0.04	0.03	27.68
ENST00000604074.5	ENSG00000078900.14	4806	4585.75	0.00	0.00	0.00	0.00
ENST00000604194.1	ENSG00000078900.14	1092	871.75	0.00	0.00	0.00	0.00
ENST00000604479.5	ENSG00000078900.14	1623	1402.75	0.66	0.01	0.01	8.03
ENST00000604566.1	ENSG00000078900.14	1358	1137.75	0.00	0.00	0.00	0.00
ENST00000263646.11	ENSG00000078902.15	2283	2062.75	0.00	0.00	0.00	0.00
ENST00000317204.10	ENSG00000078902.15	3617	3396.75	413.91	3.18	2.29	80.26
ENST00000525159.5	ENSG00000078902.15	3429	3208.75	0.00	0.00	0.00	0.00
ENST00000527085.1	ENSG00000078902.15	595	375.18	0.00	0.00	0.00	0.00
ENST00000527638.1	ENSG00000078902.15	561	341.37	0.00	0.00	0.00	0.00
ENST00000527746.5	ENSG00000078902.15	590	370.20	1.70	0.12	0.09	3.02
ENST00000527886.5	ENSG00000078902.15	3666	3445.75	0.00	0.00	0.00	0.00
ENST00000527938.5	ENSG00000078902.15	549	329.46	0.00	0.00	0.00	0.00
ENST00000528719.1	ENSG00000078902.15	669	448.94	1.35	0.08	0.06	1.98
ENST00000530506.5	ENSG00000078902.15	1297	1076.75	3.66	0.09	0.06	2.24
ENST00000530541.1	ENSG00000078902.15	684	463.91	0.00	0.00	0.00	0.00
ENST00000530821.1	ENSG00000078902.15	428	210.51	2.00	0.25	0.18	6.26
ENST00000532551.1	ENSG00000078902.15	576	356.28	3.38	0.25	0.18	6.25
ENST00000222402.7	ENSG00000078967.12	3974	3753.75	304.98	2.12	1.52	13.05
ENST00000415051.5	ENSG00000078967.12	921	700.75	4.88	0.18	0.13	1.12
ENST00000440652.5	ENSG00000078967.12	1299	1078.75	457.15	11.06	7.95	68.04
ENST00000440899.5	ENSG00000078967.12	1040	819.75	2.16	0.07	0.05	0.42
ENST00000443780.5	ENSG00000078967.12	743	522.83	7.11	0.36	0.26	2.18
ENST00000446008.5	ENSG00000078967.12	783	562.80	11.18	0.52	0.37	3.19
ENST00000450743.5	ENSG00000078967.12	849	628.77	2.25	0.09	0.07	0.57
ENST00000454350.5	ENSG00000078967.12	789	568.80	0.00	0.00	0.00	0.00
ENST00000454428.5	ENSG00000078967.12	288	81.84	0.00	0.00	0.00	0.00
ENST00000473007.7	ENSG00000078967.12	478	259.31	0.00	0.00	0.00	0.00
ENST00000491770.1	ENSG00000078967.12	538	318.55	22.66	1.86	1.33	11.42
ENST00000338387.11	ENSG00000079101.16	1897	1676.75	3.40	0.05	0.04	2.81
ENST00000400606.6	ENSG00000079101.16	1943	1722.75	0.00	0.00	0.00	0.00
ENST00000540035.5	ENSG00000079101.16	2199	1978.75	6.46	0.09	0.06	4.52
ENST00000579443.5	ENSG00000079101.16	540	320.53	0.00	0.00	0.00	0.00
ENST00000579494.1	ENSG00000079101.16	1742	1521.75	0.00	0.00	0.00	0.00
ENST00000579912.5	ENSG00000079101.16	574	354.29	0.00	0.00	0.00	0.00
ENST00000580436.5	ENSG00000079101.16	692	471.90	6.67	0.37	0.26	19.57
ENST00000581619.5	ENSG00000079101.16	2449	2228.75	3.03	0.04	0.03	1.88
ENST00000582020.5	ENSG00000079101.16	501	281.95	0.00	0.00	0.00	0.00
ENST00000584046.1	ENSG00000079101.16	553	333.43	15.72	1.23	0.88	65.32
ENST00000584370.1	ENSG00000079101.16	625	405.06	1.73	0.11	0.08	5.90
ENST00000585155.1	ENSG00000079101.16	348	134.74	0.00	0.00	0.00	0.00
ENST00000620089.4	ENSG00000079101.16	1947	1726.75	0.00	0.00	0.00	0.00
ENST00000265814.4	ENSG00000079102.16	7284	7063.75	11.76	0.04	0.03	0.89
ENST00000360348.6	ENSG00000079102.16	2370	2149.75	28.86	0.35	0.25	7.20
ENST00000396218.5	ENSG00000079102.16	3463	3242.75	386.41	3.11	2.23	63.88
ENST00000422361.6	ENSG00000079102.16	2450	2229.75	13.91	0.16	0.12	3.34
ENST00000436581.6	ENSG00000079102.16	7454	7233.75	0.00	0.00	0.00	0.00
ENST00000517493.5	ENSG00000079102.16	708	487.88	0.00	0.00	0.00	0.00
ENST00000517792.5	ENSG00000079102.16	548	328.46	0.00	0.00	0.00	0.00
ENST00000517919.5	ENSG00000079102.16	782	561.80	0.00	0.00	0.00	0.00
ENST00000518256.5	ENSG00000079102.16	563	343.36	0.00	0.00	0.00	0.00
ENST00000518317.5	ENSG00000079102.16	574	354.29	0.00	0.00	0.00	0.00
ENST00000518361.1	ENSG00000079102.16	431	213.42	0.00	0.00	0.00	0.00
ENST00000518449.5	ENSG00000079102.16	553	333.43	0.00	0.00	0.00	0.00
ENST00000518823.5	ENSG00000079102.16	556	336.40	0.00	0.00	0.00	0.00
ENST00000518832.1	ENSG00000079102.16	591	371.20	0.00	0.00	0.00	0.00
ENST00000518844.5	ENSG00000079102.16	2453	2232.75	0.00	0.00	0.00	0.00
ENST00000518954.5	ENSG00000079102.16	548	328.46	0.00	0.00	0.00	0.00
ENST00000518992.5	ENSG00000079102.16	976	755.75	0.00	0.00	0.00	0.00
ENST00000519061.5	ENSG00000079102.16	544	324.50	0.00	0.00	0.00	0.00
ENST00000519422.5	ENSG00000079102.16	630	410.04	2.13	0.14	0.10	2.79
ENST00000519577.5	ENSG00000079102.16	586	366.22	0.00	0.00	0.00	0.00
ENST00000519847.5	ENSG00000079102.16	1044	823.75	0.00	0.00	0.00	0.00
ENST00000520047.1	ENSG00000079102.16	1872	1651.75	12.93	0.20	0.15	4.20
ENST00000520172.5	ENSG00000079102.16	569	349.32	0.00	0.00	0.00	0.00
ENST00000520428.5	ENSG00000079102.16	491	272.10	0.00	0.00	0.00	0.00
ENST00000520556.5	ENSG00000079102.16	574	354.29	0.00	0.00	0.00	0.00
ENST00000520583.5	ENSG00000079102.16	573	353.29	0.00	0.00	0.00	0.00
ENST00000520724.5	ENSG00000079102.16	2103	1882.75	6.60	0.09	0.07	1.88
ENST00000520974.5	ENSG00000079102.16	564	344.35	0.00	0.00	0.00	0.00
ENST00000520978.5	ENSG00000079102.16	882	661.76	0.00	0.00	0.00	0.00
ENST00000521054.5	ENSG00000079102.16	585	365.23	0.00	0.00	0.00	0.00
ENST00000521078.1	ENSG00000079102.16	781	560.80	1.73	0.08	0.06	1.66
ENST00000521319.5	ENSG00000079102.16	730	509.85	0.00	0.00	0.00	0.00
ENST00000521375.5	ENSG00000079102.16	596	376.17	0.00	0.00	0.00	0.00
ENST00000521553.5	ENSG00000079102.16	1346	1125.75	12.97	0.30	0.22	6.18
ENST00000521733.5	ENSG00000079102.16	572	352.30	0.00	0.00	0.00	0.00
ENST00000521751.5	ENSG00000079102.16	870	649.76	0.00	0.00	0.00	0.00
ENST00000521897.5	ENSG00000079102.16	557	337.40	0.00	0.00	0.00	0.00
ENST00000521902.5	ENSG00000079102.16	535	315.57	0.00	0.00	0.00	0.00
ENST00000522065.5	ENSG00000079102.16	542	322.51	0.00	0.00	0.00	0.00
ENST00000522163.5	ENSG00000079102.16	631	411.04	0.00	0.00	0.00	0.00
ENST00000522316.1	ENSG00000079102.16	504	284.91	0.00	0.00	0.00	0.00
ENST00000522467.5	ENSG00000079102.16	690	469.90	1.84	0.10	0.07	2.10
ENST00000522860.5	ENSG00000079102.16	547	327.47	0.00	0.00	0.00	0.00
ENST00000523168.5	ENSG00000079102.16	553	333.43	0.00	0.00	0.00	0.00
ENST00000523290.5	ENSG00000079102.16	2061	1840.75	11.69	0.17	0.12	3.41
ENST00000523629.5	ENSG00000079102.16	7537	7316.75	0.00	0.00	0.00	0.00
ENST00000524215.5	ENSG00000079102.16	565	345.34	0.00	0.00	0.00	0.00
ENST00000613302.4	ENSG00000079102.16	7687	7466.75	0.00	0.00	0.00	0.00
ENST00000613886.4	ENSG00000079102.16	7401	7180.75	0.00	0.00	0.00	0.00
ENST00000614812.4	ENSG00000079102.16	7483	7262.75	0.00	0.00	0.00	0.00
ENST00000615601.4	ENSG00000079102.16	7372	7151.75	33.15	0.12	0.09	2.49
ENST00000617740.4	ENSG00000079102.16	7627	7406.75	0.00	0.00	0.00	0.00
ENST00000027335.7	ENSG00000079112.9	3693	3472.75	9.67	0.07	0.05	23.06
ENST00000441892.6	ENSG00000079112.9	2204	1983.75	0.00	0.00	0.00	0.00
ENST00000450165.6	ENSG00000079112.9	2625	2404.75	22.33	0.24	0.17	76.94
ENST00000520952.1	ENSG00000079112.9	565	345.34	0.00	0.00	0.00	0.00
ENST00000521491.1	ENSG00000079112.9	637	417.02	0.00	0.00	0.00	0.00
ENST00000261600.10	ENSG00000079134.11	2087	1866.75	0.00	0.00	0.00	0.00
ENST00000577429.5	ENSG00000079134.11	751	530.83	91.26	4.49	3.22	14.14
ENST00000577552.5	ENSG00000079134.11	912	691.76	12.73	0.48	0.35	1.51
ENST00000578224.5	ENSG00000079134.11	789	568.80	3.02	0.14	0.10	0.44
ENST00000578529.5	ENSG00000079134.11	2681	2460.75	133.98	1.42	1.02	4.48
ENST00000579232.5	ENSG00000079134.11	2277	2056.75	74.20	0.94	0.68	2.97
ENST00000579891.5	ENSG00000079134.11	815	594.78	31.51	1.38	0.99	4.36
ENST00000580038.5	ENSG00000079134.11	2033	1812.75	76.85	1.11	0.79	3.49
ENST00000580544.1	ENSG00000079134.11	496	277.02	5.22	0.49	0.35	1.55
ENST00000580870.5	ENSG00000079134.11	552	332.43	5.85	0.46	0.33	1.45
ENST00000581116.1	ENSG00000079134.11	588	368.21	0.00	0.00	0.00	0.00
ENST00000581269.5	ENSG00000079134.11	559	339.38	0.00	0.00	0.00	0.00
ENST00000581576.1	ENSG00000079134.11	577	357.27	17.00	1.24	0.89	3.91
ENST00000582313.5	ENSG00000079134.11	1811	1590.75	181.59	2.98	2.14	9.39
ENST00000583228.5	ENSG00000079134.11	2791	2570.75	89.95	0.91	0.66	2.88
ENST00000584470.5	ENSG00000079134.11	2255	2034.75	116.46	1.49	1.07	4.71
ENST00000584642.1	ENSG00000079134.11	536	316.56	23.33	1.92	1.38	6.06
ENST00000585307.1	ENSG00000079134.11	546	326.48	31.30	2.50	1.80	7.89
ENST00000616322.4	ENSG00000079134.11	2078	1857.75	0.00	0.00	0.00	0.00
ENST00000621904.4	ENSG00000079134.11	1083	862.75	322.76	9.77	7.02	30.78
ENST00000631280.2	ENSG00000079134.11	2011	1790.75	0.00	0.00	0.00	0.00
ENST00000233092.10	ENSG00000079150.17	1030	809.75	29.87	0.96	0.69	12.53
ENST00000412612.1	ENSG00000079150.17	526	306.66	3.98	0.34	0.24	4.42
ENST00000419184.1	ENSG00000079150.17	638	418.02	11.09	0.69	0.50	9.02
ENST00000424785.6	ENSG00000079150.17	2834	2613.75	166.48	1.66	1.19	21.64
ENST00000434643.6	ENSG00000079150.17	666	445.95	53.08	3.11	2.23	40.45
ENST00000435079.1	ENSG00000079150.17	764	543.82	1.48	0.07	0.05	0.92
ENST00000464248.1	ENSG00000079150.17	1103	882.75	19.57	0.58	0.42	7.53
ENST00000470945.1	ENSG00000079150.17	555	335.41	3.44	0.27	0.19	3.48
ENST00000190611.8	ENSG00000079156.16	10513	10292.75	0.00	0.00	0.00	0.00
ENST00000315022.2	ENSG00000079156.16	2999	2778.75	0.00	0.00	0.00	0.00
ENST00000357080.8	ENSG00000079156.16	2217	1996.75	5.77	0.08	0.05	5.33
ENST00000359685.7	ENSG00000079156.16	7114	6893.75	148.70	0.56	0.40	39.76
ENST00000392505.6	ENSG00000079156.16	3637	3416.75	0.00	0.00	0.00	0.00
ENST00000409045.7	ENSG00000079156.16	3427	3206.75	95.53	0.78	0.56	54.91
ENST00000409631.5	ENSG00000079156.16	3273	3052.75	0.00	0.00	0.00	0.00
ENST00000477097.1	ENSG00000079156.16	542	322.51	0.00	0.00	0.00	0.00
ENST00000477646.1	ENSG00000079156.16	386	170.24	0.00	0.00	0.00	0.00
ENST00000265113.8	ENSG00000079215.13	4170	3949.75	5841.91	38.61	27.74	33.99
ENST00000381918.3	ENSG00000079215.13	3652	3431.75	2242.15	17.06	12.25	15.02
ENST00000416645.6	ENSG00000079215.13	558	338.39	0.00	0.00	0.00	0.00
ENST00000502864.5	ENSG00000079215.13	414	197.00	13.92	1.85	1.33	1.62
ENST00000504121.5	ENSG00000079215.13	583	363.24	33.25	2.39	1.72	2.10
ENST00000505202.5	ENSG00000079215.13	540	320.53	0.00	0.00	0.00	0.00
ENST00000505376.1	ENSG00000079215.13	567	347.33	0.00	0.00	0.00	0.00
ENST00000506178.1	ENSG00000079215.13	547	327.47	432.27	34.46	24.75	30.34
ENST00000506725.1	ENSG00000079215.13	1137	916.75	37.37	1.06	0.76	0.94
ENST00000509272.1	ENSG00000079215.13	545	325.49	13.44	1.08	0.77	0.95
ENST00000512374.1	ENSG00000079215.13	1096	875.75	69.56	2.07	1.49	1.83
ENST00000513646.1	ENSG00000079215.13	566	346.34	180.23	13.59	9.76	11.96
ENST00000513903.5	ENSG00000079215.13	784	563.80	17.12	0.79	0.57	0.70
ENST00000514563.5	ENSG00000079215.13	540	320.53	7.77	0.63	0.45	0.56
ENST00000612708.4	ENSG00000079215.13	3832	3611.75	0.00	0.00	0.00	0.00
ENST00000613445.4	ENSG00000079215.13	4030	3809.75	0.00	0.00	0.00	0.00
ENST00000392132.6	ENSG00000079246.15	3428	3207.75	11507.45	93.65	67.27	29.97
ENST00000392133.7	ENSG00000079246.15	3761	3540.75	53.11	0.39	0.28	0.13
ENST00000417391.1	ENSG00000079246.15	605	385.13	0.00	0.00	0.00	0.00
ENST00000429133.5	ENSG00000079246.15	576	356.28	269.50	19.75	14.18	6.32
ENST00000451695.5	ENSG00000079246.15	415	197.96	1214.91	160.22	115.09	51.28
ENST00000460284.5	ENSG00000079246.15	2962	2741.75	1712.95	16.31	11.72	5.22
ENST00000471649.1	ENSG00000079246.15	610	390.11	0.00	0.00	0.00	0.00
ENST00000476360.1	ENSG00000079246.15	610	390.11	285.65	19.12	13.73	6.12
ENST00000485763.1	ENSG00000079246.15	616	396.09	19.87	1.31	0.94	0.42
ENST00000493706.1	ENSG00000079246.15	564	344.35	22.55	1.71	1.23	0.55
ENST00000264265.3	ENSG00000079257.7	1116	895.75	974.24	28.39	20.40	99.35
ENST00000482640.5	ENSG00000079257.7	749	528.83	3.76	0.19	0.13	0.65
ENST00000343805.10	ENSG00000079263.18	2910	2689.75	53.07	0.52	0.37	2.04
ENST00000373645.3	ENSG00000079263.18	814	593.78	22.17	0.97	0.70	3.87
ENST00000392045.7	ENSG00000079263.18	3246	3025.75	247.82	2.14	1.54	8.49
ENST00000417495.7	ENSG00000079263.18	2895	2674.75	266.12	2.60	1.87	10.31
ENST00000420434.7	ENSG00000079263.18	3169	2948.75	0.00	0.00	0.00	0.00
ENST00000441657.1	ENSG00000079263.18	387	171.19	0.00	0.00	0.00	0.00
ENST00000456542.5	ENSG00000079263.18	580	360.25	0.00	0.00	0.00	0.00
ENST00000473711.1	ENSG00000079263.18	644	424.00	3.56	0.22	0.16	0.87
ENST00000476126.1	ENSG00000079263.18	463	244.60	4.43	0.47	0.34	1.87
ENST00000479539.1	ENSG00000079263.18	550	330.45	176.56	13.95	10.02	55.36
ENST00000486750.1	ENSG00000079263.18	537	317.56	16.25	1.34	0.96	5.30
ENST00000538494.1	ENSG00000079263.18	629	409.05	0.00	0.00	0.00	0.00
ENST00000543928.5	ENSG00000079263.18	640	420.01	48.19	3.00	2.15	11.89
ENST00000544128.5	ENSG00000079263.18	910	689.76	0.00	0.00	0.00	0.00
ENST00000341183.9	ENSG00000079277.19	2612	2391.75	0.00	0.00	0.00	0.00
ENST00000342571.7	ENSG00000079277.19	2422	2201.75	9.99	0.12	0.09	0.25
ENST00000371945.8	ENSG00000079277.19	2618	2397.75	765.27	8.33	5.98	17.88
ENST00000371946.8	ENSG00000079277.19	2719	2498.75	45.74	0.48	0.34	1.03
ENST00000428112.6	ENSG00000079277.19	1270	1049.75	0.00	0.00	0.00	0.00
ENST00000460098.1	ENSG00000079277.19	337	124.69	0.00	0.00	0.00	0.00
ENST00000465783.5	ENSG00000079277.19	464	245.58	2.68	0.28	0.20	0.61
ENST00000468852.2	ENSG00000079277.19	584	364.23	3.01	0.22	0.16	0.46
ENST00000470237.5	ENSG00000079277.19	562	342.36	0.00	0.00	0.00	0.00
ENST00000474868.1	ENSG00000079277.19	540	320.53	6.21	0.51	0.36	1.09
ENST00000477883.1	ENSG00000079277.19	696	475.89	11.46	0.63	0.45	1.35
ENST00000480531.5	ENSG00000079277.19	649	428.99	31.87	1.94	1.39	4.16
ENST00000484301.5	ENSG00000079277.19	3408	3187.75	103.60	0.85	0.61	1.82
ENST00000486716.5	ENSG00000079277.19	594	374.18	13.44	0.94	0.67	2.01
ENST00000496619.5	ENSG00000079277.19	738	517.84	1.96	0.10	0.07	0.21
ENST00000524417.1	ENSG00000079277.19	531	311.61	7.77	0.65	0.47	1.40
ENST00000524749.5	ENSG00000079277.19	786	565.80	308.37	14.23	10.22	30.54
ENST00000525888.5	ENSG00000079277.19	588	368.21	11.92	0.85	0.61	1.81
ENST00000526513.5	ENSG00000079277.19	682	461.92	1.25	0.07	0.05	0.15
ENST00000528077.5	ENSG00000079277.19	1557	1336.75	283.51	5.54	3.98	11.88
ENST00000528237.5	ENSG00000079277.19	540	320.53	1.46	0.12	0.09	0.26
ENST00000529170.5	ENSG00000079277.19	530	310.62	0.00	0.00	0.00	0.00
ENST00000530528.1	ENSG00000079277.19	553	333.43	80.23	6.28	4.51	13.48
ENST00000531355.5	ENSG00000079277.19	1121	900.75	24.44	0.71	0.51	1.52
ENST00000531769.5	ENSG00000079277.19	567	347.33	0.00	0.00	0.00	0.00
ENST00000532110.1	ENSG00000079277.19	494	275.05	0.00	0.00	0.00	0.00
ENST00000532783.5	ENSG00000079277.19	580	360.25	0.00	0.00	0.00	0.00
ENST00000532897.5	ENSG00000079277.19	795	574.79	82.82	3.76	2.70	8.07
ENST00000171887.8	ENSG00000079308.16	10331	10110.75	3558.09	9.19	6.60	14.74
ENST00000310858.10	ENSG00000079308.16	1792	1571.75	7.05	0.12	0.08	0.19
ENST00000413280.5	ENSG00000079308.16	667	446.95	6.42	0.38	0.27	0.60
ENST00000413554.5	ENSG00000079308.16	1478	1257.75	65.74	1.36	0.98	2.19
ENST00000419504.5	ENSG00000079308.16	5921	5700.75	0.00	0.00	0.00	0.00
ENST00000423413.1	ENSG00000079308.16	548	328.46	2.46	0.20	0.14	0.31
ENST00000430930.5	ENSG00000079308.16	5900	5679.75	0.00	0.00	0.00	0.00
ENST00000439083.5	ENSG00000079308.16	538	318.55	6.67	0.55	0.39	0.88
ENST00000446688.5	ENSG00000079308.16	4292	4071.75	2813.68	18.04	12.96	28.94
ENST00000446903.5	ENSG00000079308.16	2464	2243.75	39.23	0.46	0.33	0.73
ENST00000449814.1	ENSG00000079308.16	582	362.24	0.00	0.00	0.00	0.00
ENST00000453356.1	ENSG00000079308.16	601	381.15	2.04	0.14	0.10	0.22
ENST00000465306.1	ENSG00000079308.16	393	176.89	0.00	0.00	0.00	0.00
ENST00000479185.1	ENSG00000079308.16	2513	2292.75	112.32	1.28	0.92	2.05
ENST00000480416.1	ENSG00000079308.16	335	122.88	31.39	6.67	4.79	10.70
ENST00000480665.1	ENSG00000079308.16	758	537.82	4.55	0.22	0.16	0.35
ENST00000490566.1	ENSG00000079308.16	1652	1431.75	183.31	3.34	2.40	5.36
ENST00000492338.2	ENSG00000079308.16	957	736.75	51.45	1.82	1.31	2.92
ENST00000495556.1	ENSG00000079308.16	565	345.34	11.42	0.86	0.62	1.38
ENST00000611415.4	ENSG00000079308.16	6509	6288.75	769.34	3.19	2.29	5.12
ENST00000615025.4	ENSG00000079308.16	6488	6267.75	3486.85	14.52	10.43	23.30
ENST00000170168.8	ENSG00000079313.12	4591	4370.75	327.96	1.96	1.41	51.47
ENST00000411312.1	ENSG00000079313.12	80	0.00	0.00	0.00	0.00	0.00
ENST00000586291.1	ENSG00000079313.12	544	324.50	3.42	0.28	0.20	7.23
ENST00000586343.2	ENSG00000079313.12	718	497.86	10.25	0.54	0.39	14.13
ENST00000587404.1	ENSG00000079313.12	279	74.41	0.00	0.00	0.00	0.00
ENST00000587524.1	ENSG00000079313.12	1390	1169.75	0.00	0.00	0.00	0.00
ENST00000588743.2	ENSG00000079313.12	369	154.22	0.66	0.11	0.08	2.96
ENST00000590936.5	ENSG00000079313.12	1271	1050.75	37.10	0.92	0.66	24.22
ENST00000373236.1	ENSG00000079332.14	437	219.24	270.26	32.18	23.12	32.36
ENST00000373238.5	ENSG00000079332.14	3227	3006.75	331.95	2.88	2.07	2.90
ENST00000373239.2	ENSG00000079332.14	468	249.50	0.00	0.00	0.00	0.00
ENST00000373241.8	ENSG00000079332.14	2996	2775.75	1598.26	15.03	10.80	15.12
ENST00000373242.6	ENSG00000079332.14	5981	5760.75	28.37	0.13	0.09	0.13
ENST00000431664.6	ENSG00000079332.14	2810	2589.75	0.00	0.00	0.00	0.00
ENST00000452767.1	ENSG00000079332.14	672	451.94	741.51	42.83	30.77	43.08
ENST00000477464.1	ENSG00000079332.14	529	309.63	75.65	6.38	4.58	6.41
ENST00000336454.3	ENSG00000079335.18	4137	3916.75	257.82	1.72	1.23	8.21
ENST00000361544.10	ENSG00000079335.18	2417	2196.75	187.20	2.22	1.60	10.63
ENST00000370124.7	ENSG00000079335.18	1883	1662.75	94.72	1.49	1.07	7.11
ENST00000455467.5	ENSG00000079335.18	841	620.77	0.00	0.00	0.00	0.00
ENST00000469387.1	ENSG00000079335.18	818	597.78	29.40	1.28	0.92	6.14
ENST00000635056.1	ENSG00000079335.18	2056	1835.75	999.12	14.21	10.21	67.91
ENST00000389212.7	ENSG00000079337.15	3294	3073.75	0.00	0.00	0.00	0.00
ENST00000395358.7	ENSG00000079337.15	4092	3871.75	76.48	0.52	0.37	5.96
ENST00000395360.6	ENSG00000079337.15	2325	2104.75	98.75	1.22	0.88	14.15
ENST00000405493.6	ENSG00000079337.15	5751	5530.75	21.85	0.10	0.07	1.19
ENST00000449771.6	ENSG00000079337.15	6061	5840.75	112.93	0.50	0.36	5.83
ENST00000466322.5	ENSG00000079337.15	855	634.77	0.00	0.00	0.00	0.00
ENST00000473777.5	ENSG00000079337.15	726	505.85	0.00	0.00	0.00	0.00
ENST00000476259.1	ENSG00000079337.15	824	603.78	0.00	0.00	0.00	0.00
ENST00000479866.5	ENSG00000079337.15	3917	3696.75	51.28	0.36	0.26	4.18
ENST00000482843.5	ENSG00000079337.15	3395	3174.75	4.41	0.04	0.03	0.42
ENST00000488250.5	ENSG00000079337.15	1947	1726.75	9.54	0.14	0.10	1.67
ENST00000490387.1	ENSG00000079337.15	699	478.89	3.05	0.17	0.12	1.92
ENST00000494764.1	ENSG00000079337.15	783	562.80	4.57	0.21	0.15	2.45
ENST00000495465.6	ENSG00000079337.15	910	689.76	0.00	0.00	0.00	0.00
ENST00000495953.2	ENSG00000079337.15	648	427.99	1.43	0.09	0.06	1.01
ENST00000547856.5	ENSG00000079337.15	2659	2438.75	30.54	0.33	0.23	3.78
ENST00000548434.1	ENSG00000079337.15	695	474.90	90.48	4.97	3.57	57.45
ENST00000548919.5	ENSG00000079337.15	2776	2555.75	0.00	0.00	0.00	0.00
ENST00000549151.5	ENSG00000079337.15	3265	3044.75	0.00	0.00	0.00	0.00
ENST00000549347.1	ENSG00000079337.15	573	353.29	0.00	0.00	0.00	0.00
ENST00000161559.10	ENSG00000079385.21	3519	3298.75	1273.20	10.08	7.24	5.11
ENST00000344391.9	ENSG00000079385.21	1619	1398.75	35.08	0.65	0.47	0.33
ENST00000352591.9	ENSG00000079385.21	3170	2949.75	18.94	0.17	0.12	0.08
ENST00000358394.7	ENSG00000079385.21	1484	1263.75	69.96	1.45	1.04	0.73
ENST00000377806.7	ENSG00000079385.21	1773	1552.75	5240.43	88.11	63.29	44.69
ENST00000403136.1	ENSG00000079385.21	1778	1557.75	288.67	4.84	3.47	2.45
ENST00000403444.7	ENSG00000079385.21	3427	3206.75	10.92	0.09	0.06	0.05
ENST00000403461.5	ENSG00000079385.21	1263	1042.75	1809.52	45.30	32.54	22.98
ENST00000465051.1	ENSG00000079385.21	321	110.33	1.00	0.24	0.17	0.12
ENST00000471298.2	ENSG00000079385.21	417	199.89	0.00	0.00	0.00	0.00
ENST00000485605.1	ENSG00000079385.21	678	457.92	498.78	28.44	20.43	14.42
ENST00000488639.6	ENSG00000079385.21	429	211.48	0.00	0.00	0.00	0.00
ENST00000599389.1	ENSG00000079385.21	1342	1121.75	331.93	7.73	5.55	3.92
ENST00000600172.1	ENSG00000079385.21	434	216.33	83.57	10.09	7.24	5.12
ENST00000448372.5	ENSG00000079387.13	4679	4458.75	3739.50	21.89	15.73	28.68
ENST00000547181.5	ENSG00000079387.13	691	470.90	128.50	7.12	5.12	9.33
ENST00000547886.5	ENSG00000079387.13	965	744.75	0.00	0.00	0.00	0.00
ENST00000549518.5	ENSG00000079387.13	2260	2039.75	925.60	11.85	8.51	15.52
ENST00000549595.5	ENSG00000079387.13	1932	1711.75	11.79	0.18	0.13	0.24
ENST00000549882.1	ENSG00000079387.13	475	256.36	39.18	3.99	2.87	5.23
ENST00000551358.1	ENSG00000079387.13	452	233.85	34.03	3.80	2.73	4.98
ENST00000551592.5	ENSG00000079387.13	866	645.77	0.00	0.00	0.00	0.00
ENST00000551798.1	ENSG00000079387.13	562	342.36	240.83	18.36	13.19	24.05
ENST00000552189.5	ENSG00000079387.13	4967	4746.75	1663.58	9.15	6.57	11.98
ENST00000308475.10	ENSG00000079393.20	1110	889.75	0.00	0.00	0.00	0.00
ENST00000372700.7	ENSG00000079393.20	781	560.80	0.00	0.00	0.00	0.00
ENST00000372702.7	ENSG00000079393.20	1778	1557.75	0.00	0.00	0.00	0.00
ENST00000394707.7	ENSG00000079393.20	1129	908.75	0.00	0.00	0.00	0.00
ENST00000464872.5	ENSG00000079393.20	684	463.91	0.00	0.00	0.00	0.00
ENST00000472493.6	ENSG00000079393.20	920	699.75	0.00	0.00	0.00	0.00
ENST00000473072.2	ENSG00000079393.20	628	408.05	0.00	0.00	0.00	0.00
ENST00000478873.6	ENSG00000079393.20	1335	1114.75	0.00	0.00	0.00	0.00
ENST00000479884.6	ENSG00000079393.20	1556	1335.75	0.00	0.00	0.00	0.00
ENST00000491677.6	ENSG00000079393.20	1770	1549.75	0.00	0.00	0.00	0.00
ENST00000494588.2	ENSG00000079393.20	1411	1190.75	0.00	0.00	0.00	0.00
ENST00000605915.5	ENSG00000079393.20	1015	794.75	0.00	0.00	0.00	0.00
ENST00000607009.1	ENSG00000079393.20	544	324.50	0.00	0.00	0.00	0.00
ENST00000607131.5	ENSG00000079393.20	1019	798.75	0.00	0.00	0.00	0.00
ENST00000607487.5	ENSG00000079393.20	780	559.80	0.00	0.00	0.00	0.00
ENST00000160740.7	ENSG00000079432.7	6111	5890.75	15.12	0.07	0.05	0.85
ENST00000571033.1	ENSG00000079432.7	458	239.71	6.30	0.69	0.49	8.73
ENST00000571942.2	ENSG00000079432.7	601	381.15	2.71	0.19	0.13	2.36
ENST00000572681.6	ENSG00000079432.7	8218	7997.75	250.73	0.82	0.59	10.41
ENST00000573349.5	ENSG00000079432.7	927	706.75	29.45	1.09	0.78	13.84
ENST00000575287.1	ENSG00000079432.7	846	625.77	23.53	0.98	0.71	12.49
ENST00000575354.6	ENSG00000079432.7	5473	5252.75	812.15	4.04	2.90	51.33
ENST00000575839.2	ENSG00000079432.7	335	122.88	0.00	0.00	0.00	0.00
ENST00000576505.6	ENSG00000079432.7	1304	1083.75	0.00	0.00	0.00	0.00
ENST00000244289.8	ENSG00000079435.9	3813	3592.75	116.93	0.85	0.61	17.59
ENST00000597001.1	ENSG00000079435.9	759	538.82	0.00	0.00	0.00	0.00
ENST00000597620.5	ENSG00000079435.9	915	694.75	10.75	0.40	0.29	8.36
ENST00000599211.1	ENSG00000079435.9	738	517.84	0.00	0.00	0.00	0.00
ENST00000599783.5	ENSG00000079435.9	1367	1146.75	1.61	0.04	0.03	0.76
ENST00000599918.1	ENSG00000079435.9	824	603.78	21.96	0.95	0.68	19.65
ENST00000600224.1	ENSG00000079435.9	812	591.79	58.75	2.59	1.86	53.64
ENST00000601189.1	ENSG00000079435.9	335	122.88	0.00	0.00	0.00	0.00
ENST00000602000.1	ENSG00000079435.9	722	501.86	0.00	0.00	0.00	0.00
ENST00000220584.8	ENSG00000079459.12	2176	1955.75	646.03	8.62	6.19	2.09
ENST00000443614.6	ENSG00000079459.12	1393	1172.75	1540.81	34.30	24.64	8.32
ENST00000446331.6	ENSG00000079459.12	1558	1337.75	7.26	0.14	0.10	0.03
ENST00000525283.5	ENSG00000079459.12	898	677.76	1542.26	59.41	42.67	14.41
ENST00000525551.1	ENSG00000079459.12	327	115.68	0.00	0.00	0.00	0.00
ENST00000525571.1	ENSG00000079459.12	810	589.79	2.32	0.10	0.07	0.02
ENST00000525607.5	ENSG00000079459.12	1773	1552.75	130.76	2.20	1.58	0.53
ENST00000525777.5	ENSG00000079459.12	1472	1251.75	396.66	8.27	5.94	2.01
ENST00000525900.5	ENSG00000079459.12	1596	1375.75	511.51	9.71	6.97	2.35
ENST00000525954.5	ENSG00000079459.12	1890	1669.75	42.50	0.66	0.48	0.16
ENST00000527045.1	ENSG00000079459.12	642	422.01	17.17	1.06	0.76	0.26
ENST00000528643.5	ENSG00000079459.12	1909	1688.75	10.48	0.16	0.12	0.04
ENST00000528729.1	ENSG00000079459.12	570	350.31	1509.75	112.51	80.82	27.29
ENST00000528812.5	ENSG00000079459.12	2013	1792.75	29.84	0.43	0.31	0.11
ENST00000529464.5	ENSG00000079459.12	932	711.75	3295.37	120.87	86.82	29.32
ENST00000529521.1	ENSG00000079459.12	418	200.85	115.23	14.98	10.76	3.63
ENST00000530337.5	ENSG00000079459.12	741	520.84	285.85	14.33	10.29	3.48
ENST00000530664.5	ENSG00000079459.12	1761	1540.75	0.00	0.00	0.00	0.00
ENST00000531249.2	ENSG00000079459.12	768	547.81	294.34	14.03	10.08	3.40
ENST00000531733.1	ENSG00000079459.12	712	491.87	93.35	4.95	3.56	1.20
ENST00000532266.5	ENSG00000079459.12	583	363.24	34.57	2.48	1.78	0.60
ENST00000538689.4	ENSG00000079459.12	2289	2068.75	14.03	0.18	0.13	0.04
ENST00000615631.4	ENSG00000079459.12	2462	2241.75	180.71	2.10	1.51	0.51
ENST00000618539.4	ENSG00000079459.12	2660	2439.75	22.15	0.24	0.17	0.06
ENST00000622850.2	ENSG00000079459.12	1987	1766.75	32.80	0.48	0.35	0.12
ENST00000623368.3	ENSG00000079459.12	2368	2147.75	5.24	0.06	0.05	0.02
ENST00000262890.7	ENSG00000079462.7	1003	782.75	419.11	13.98	10.04	48.63
ENST00000538771.5	ENSG00000079462.7	1098	877.75	86.55	2.57	1.85	8.96
ENST00000594989.5	ENSG00000079462.7	649	428.99	2.59	0.16	0.11	0.55
ENST00000595530.5	ENSG00000079462.7	582	362.24	100.30	7.23	5.19	25.15
ENST00000596265.5	ENSG00000079462.7	465	246.56	14.96	1.58	1.14	5.51
ENST00000597333.1	ENSG00000079462.7	726	505.85	62.38	3.22	2.31	11.20
ENST00000599778.1	ENSG00000079462.7	380	164.56	0.00	0.00	0.00	0.00
ENST00000601865.5	ENSG00000079462.7	646	426.00	0.00	0.00	0.00	0.00
ENST00000355520.5	ENSG00000079482.12	7879	7658.75	1305.17	4.45	3.20	28.47
ENST00000467444.1	ENSG00000079482.12	737	516.84	143.74	7.26	5.22	46.46
ENST00000484842.1	ENSG00000079482.12	774	553.81	83.09	3.92	2.81	25.07
ENST00000486068.1	ENSG00000079482.12	120	0.00	0.00	0.00	0.00	0.00
ENST00000491714.1	ENSG00000079482.12	377	161.73	0.00	0.00	0.00	0.00
ENST00000226355.4	ENSG00000079557.4	2059	1838.75	0.00	0.00	0.00	0.00
ENST00000505794.1	ENSG00000079557.4	416	198.92	0.00	0.00	0.00	0.00
ENST00000160827.8	ENSG00000079616.12	2113	1892.75	153.42	2.12	1.52	12.99
ENST00000400751.9	ENSG00000079616.12	2493	2272.75	0.00	0.00	0.00	0.00
ENST00000561482.5	ENSG00000079616.12	2505	2284.75	0.00	0.00	0.00	0.00
ENST00000563263.1	ENSG00000079616.12	600	380.16	0.00	0.00	0.00	0.00
ENST00000563666.1	ENSG00000079616.12	1603	1382.75	165.19	3.12	2.24	19.15
ENST00000565736.1	ENSG00000079616.12	1568	1347.75	141.55	2.74	1.97	16.84
ENST00000568312.1	ENSG00000079616.12	781	560.80	0.00	0.00	0.00	0.00
ENST00000569382.2	ENSG00000079616.12	2020	1799.75	478.23	6.94	4.98	42.60
ENST00000569636.6	ENSG00000079616.12	834	613.78	26.29	1.12	0.80	6.87
ENST00000570173.5	ENSG00000079616.12	562	342.36	3.32	0.25	0.18	1.56
ENST00000334979.6	ENSG00000079689.13	704	483.88	0.00	0.00	0.00	0.00
ENST00000377961.2	ENSG00000079689.13	1447	1226.75	0.00	0.00	0.00	0.00
ENST00000612225.4	ENSG00000079689.13	1402	1181.75	0.00	0.00	0.00	0.00
ENST00000329474.6	ENSG00000079691.17	5431	5210.75	2426.93	12.16	8.73	83.58
ENST00000461945.1	ENSG00000079691.17	1290	1069.75	2.55	0.06	0.04	0.43
ENST00000476458.1	ENSG00000079691.17	1291	1070.75	2.08	0.05	0.04	0.35
ENST00000497227.1	ENSG00000079691.17	707	486.88	37.76	2.02	1.45	13.92
ENST00000635618.1	ENSG00000079691.17	3201	2980.75	28.68	0.25	0.18	1.73
ENST00000371083.4	ENSG00000079739.15	2657	2436.75	206.69	2.21	1.59	3.57
ENST00000371084.7	ENSG00000079739.15	2472	2251.75	1743.46	20.21	14.52	32.57
ENST00000473117.2	ENSG00000079739.15	373	157.97	3.00	0.50	0.36	0.80
ENST00000483707.1	ENSG00000079739.15	612	392.11	124.49	8.29	5.95	13.36
ENST00000540265.5	ENSG00000079739.15	2345	2124.75	2510.29	30.84	22.15	49.70
ENST00000233084.7	ENSG00000079785.14	2739	2518.75	1806.72	18.73	13.45	21.60
ENST00000381341.6	ENSG00000079785.14	2817	2596.75	0.00	0.00	0.00	0.00
ENST00000434671.1	ENSG00000079785.14	500	280.97	0.00	0.00	0.00	0.00
ENST00000459706.1	ENSG00000079785.14	640	420.01	121.54	7.55	5.43	8.71
ENST00000470674.1	ENSG00000079785.14	556	336.40	71.91	5.58	4.01	6.44
ENST00000478695.1	ENSG00000079785.14	554	334.42	14.02	1.09	0.79	1.26
ENST00000617198.4	ENSG00000079785.14	2257	2036.75	0.00	0.00	0.00	0.00
ENST00000621973.1	ENSG00000079785.14	2183	1962.75	4041.81	53.76	38.62	62.00
ENST00000355667.10	ENSG00000079805.16	3541	3320.75	0.00	0.00	0.00	0.00
ENST00000359692.10	ENSG00000079805.16	3588	3367.75	299.21	2.32	1.67	5.31
ENST00000389253.8	ENSG00000079805.16	3581	3360.75	304.39	2.36	1.70	5.41
ENST00000408974.8	ENSG00000079805.16	3013	2792.75	821.81	7.68	5.52	17.59
ENST00000585892.5	ENSG00000079805.16	2774	2553.75	1568.84	16.04	11.52	36.72
ENST00000586130.1	ENSG00000079805.16	312	102.39	6.00	1.53	1.10	3.50
ENST00000586939.5	ENSG00000079805.16	551	331.44	0.00	0.00	0.00	0.00
ENST00000587329.1	ENSG00000079805.16	498	278.99	16.46	1.54	1.11	3.53
ENST00000587485.1	ENSG00000079805.16	530	310.62	1.26	0.11	0.08	0.24
ENST00000587830.2	ENSG00000079805.16	868	647.76	0.00	0.00	0.00	0.00
ENST00000587991.5	ENSG00000079805.16	573	353.29	2.17	0.16	0.11	0.37
ENST00000588976.1	ENSG00000079805.16	536	316.56	0.00	0.00	0.00	0.00
ENST00000589106.1	ENSG00000079805.16	565	345.34	1.23	0.09	0.07	0.21
ENST00000590787.1	ENSG00000079805.16	4299	4078.75	118.01	0.76	0.54	1.73
ENST00000590806.5	ENSG00000079805.16	5651	5430.75	178.78	0.86	0.62	1.97
ENST00000591118.1	ENSG00000079805.16	576	356.28	0.00	0.00	0.00	0.00
ENST00000591266.1	ENSG00000079805.16	547	327.47	0.00	0.00	0.00	0.00
ENST00000591701.5	ENSG00000079805.16	863	642.77	119.75	4.86	3.49	11.14
ENST00000591818.1	ENSG00000079805.16	538	318.55	6.82	0.56	0.40	1.28
ENST00000591819.1	ENSG00000079805.16	597	377.17	0.00	0.00	0.00	0.00
ENST00000593203.1	ENSG00000079805.16	2507	2286.75	191.90	2.19	1.57	5.02
ENST00000593220.1	ENSG00000079805.16	561	341.37	34.22	2.62	1.88	5.99
ENST00000337057.7	ENSG00000079819.17	4457	4236.75	2515.90	15.50	11.14	13.86
ENST00000368126.2	ENSG00000079819.17	715	494.87	413.05	21.79	15.65	19.49
ENST00000368128.6	ENSG00000079819.17	4456	4235.75	0.00	0.00	0.00	0.00
ENST00000392427.7	ENSG00000079819.17	3369	3148.75	0.00	0.00	0.00	0.00
ENST00000445890.6	ENSG00000079819.17	3677	3456.75	110.43	0.83	0.60	0.75
ENST00000452150.6	ENSG00000079819.17	2994	2773.75	441.05	4.15	2.98	3.71
ENST00000456097.6	ENSG00000079819.17	1138	917.75	43.83	1.25	0.90	1.12
ENST00000524581.5	ENSG00000079819.17	3090	2869.75	175.59	1.60	1.15	1.43
ENST00000525193.5	ENSG00000079819.17	2121	1900.75	18.17	0.25	0.18	0.22
ENST00000525198.1	ENSG00000079819.17	981	760.75	0.00	0.00	0.00	0.00
ENST00000525271.5	ENSG00000079819.17	2568	2347.75	8.07	0.09	0.06	0.08
ENST00000526333.1	ENSG00000079819.17	549	329.46	0.00	0.00	0.00	0.00
ENST00000526782.1	ENSG00000079819.17	424	206.64	71.01	8.97	6.44	8.02
ENST00000526983.1	ENSG00000079819.17	552	332.43	0.00	0.00	0.00	0.00
ENST00000527017.6	ENSG00000079819.17	727	506.85	0.00	0.00	0.00	0.00
ENST00000527411.5	ENSG00000079819.17	4186	3965.75	0.00	0.00	0.00	0.00
ENST00000527423.5	ENSG00000079819.17	962	741.75	0.00	0.00	0.00	0.00
ENST00000527659.5	ENSG00000079819.17	2436	2215.75	0.00	0.00	0.00	0.00
ENST00000528179.5	ENSG00000079819.17	560	340.38	0.00	0.00	0.00	0.00
ENST00000528282.5	ENSG00000079819.17	3663	3442.75	0.00	0.00	0.00	0.00
ENST00000529208.5	ENSG00000079819.17	3023	2802.75	5607.19	52.23	37.52	46.71
ENST00000529709.1	ENSG00000079819.17	585	365.23	0.00	0.00	0.00	0.00
ENST00000530148.5	ENSG00000079819.17	664	443.95	0.00	0.00	0.00	0.00
ENST00000530481.5	ENSG00000079819.17	3914	3693.75	173.82	1.23	0.88	1.10
ENST00000530707.1	ENSG00000079819.17	565	345.34	0.00	0.00	0.00	0.00
ENST00000530757.5	ENSG00000079819.17	4360	4139.75	219.87	1.39	1.00	1.24
ENST00000531356.1	ENSG00000079819.17	588	368.21	0.00	0.00	0.00	0.00
ENST00000531410.5	ENSG00000079819.17	2926	2705.75	0.00	0.00	0.00	0.00
ENST00000532499.1	ENSG00000079819.17	591	371.20	0.00	0.00	0.00	0.00
ENST00000533912.1	ENSG00000079819.17	514	294.79	1.00	0.09	0.06	0.08
ENST00000534166.1	ENSG00000079819.17	572	352.30	33.04	2.45	1.76	2.19
ENST00000628542.2	ENSG00000079819.17	4247	4026.75	0.00	0.00	0.00	0.00
ENST00000264839.11	ENSG00000079841.18	7055	6834.75	6.86	0.03	0.02	49.55
ENST00000370419.6	ENSG00000079841.18	6674	6453.75	1.55	0.01	0.00	11.85
ENST00000370420.8	ENSG00000079841.18	2223	2002.75	0.00	0.00	0.00	0.00
ENST00000401910.7	ENSG00000079841.18	3542	3321.75	2.60	0.02	0.01	38.60
ENST00000414192.2	ENSG00000079841.18	1787	1566.75	0.00	0.00	0.00	0.00
ENST00000425662.6	ENSG00000079841.18	2799	2578.75	0.00	0.00	0.00	0.00
ENST00000431478.2	ENSG00000079841.18	1842	1621.75	0.00	0.00	0.00	0.00
ENST00000453976.6	ENSG00000079841.18	2500	2279.75	0.00	0.00	0.00	0.00
ENST00000463023.6	ENSG00000079841.18	1513	1292.75	0.00	0.00	0.00	0.00
ENST00000491071.6	ENSG00000079841.18	5047	4826.75	0.00	0.00	0.00	0.00
ENST00000517433.5	ENSG00000079841.18	3489	3268.75	0.00	0.00	0.00	0.00
ENST00000517827.5	ENSG00000079841.18	3065	2844.75	0.00	0.00	0.00	0.00
ENST00000517960.5	ENSG00000079841.18	4428	4207.75	0.00	0.00	0.00	0.00
ENST00000518273.5	ENSG00000079841.18	4116	3895.75	0.00	0.00	0.00	0.00
ENST00000520567.5	ENSG00000079841.18	4442	4221.75	0.00	0.00	0.00	0.00
ENST00000521978.5	ENSG00000079841.18	5079	4858.75	0.00	0.00	0.00	0.00
ENST00000522211.5	ENSG00000079841.18	2285	2064.75	0.00	0.00	0.00	0.00
ENST00000522291.5	ENSG00000079841.18	3876	3655.75	0.00	0.00	0.00	0.00
ENST00000523963.5	ENSG00000079841.18	3097	2876.75	0.00	0.00	0.00	0.00
ENST00000524197.1	ENSG00000079841.18	2276	2055.75	0.00	0.00	0.00	0.00
ENST00000336749.3	ENSG00000079931.14	2950	2729.75	19.27	0.18	0.13	17.02
ENST00000367963.7	ENSG00000079931.14	3059	2838.75	94.57	0.87	0.62	80.33
ENST00000392401.3	ENSG00000079931.14	2191	1970.75	2.16	0.03	0.02	2.64
ENST00000489128.1	ENSG00000079931.14	568	348.32	0.00	0.00	0.00	0.00
ENST00000367937.4	ENSG00000079950.13	1090	869.75	1932.58	58.01	41.67	58.07
ENST00000367941.6	ENSG00000079950.13	15791	15570.75	3075.50	5.16	3.70	5.16
ENST00000448348.3	ENSG00000079950.13	556	336.40	455.06	35.31	25.37	35.35
ENST00000475879.1	ENSG00000079950.13	585	365.23	19.86	1.42	1.02	1.42
ENST00000354869.7	ENSG00000079974.17	2140	1919.75	128.11	1.74	1.25	5.40
ENST00000395590.5	ENSG00000079974.17	2380	2159.75	19.94	0.24	0.17	0.75
ENST00000395591.5	ENSG00000079974.17	1987	1766.75	0.00	0.00	0.00	0.00
ENST00000395593.7	ENSG00000079974.17	2341	2120.75	15.68	0.19	0.14	0.60
ENST00000395595.7	ENSG00000079974.17	2428	2207.75	110.84	1.31	0.94	4.06
ENST00000395598.7	ENSG00000079974.17	2169	1948.75	0.00	0.00	0.00	0.00
ENST00000413505.1	ENSG00000079974.17	391	174.99	3.01	0.45	0.32	1.39
ENST00000425098.5	ENSG00000079974.17	1868	1647.75	0.00	0.00	0.00	0.00
ENST00000435118.5	ENSG00000079974.17	1126	905.75	129.23	3.72	2.68	11.54
ENST00000436958.5	ENSG00000079974.17	2049	1828.75	19.46	0.28	0.20	0.86
ENST00000464678.5	ENSG00000079974.17	831	610.78	280.41	11.99	8.61	37.14
ENST00000464740.1	ENSG00000079974.17	612	392.11	74.41	4.95	3.56	15.35
ENST00000465063.5	ENSG00000079974.17	2498	2277.75	227.79	2.61	1.88	8.09
ENST00000468451.1	ENSG00000079974.17	561	341.37	0.00	0.00	0.00	0.00
ENST00000482308.1	ENSG00000079974.17	552	332.43	60.85	4.78	3.43	14.81
ENST00000171111.9	ENSG00000079999.13	2955	2734.75	0.00	0.00	0.00	0.00
ENST00000393623.6	ENSG00000079999.13	2648	2427.75	684.45	7.36	5.29	13.78
ENST00000585845.1	ENSG00000079999.13	774	553.81	0.00	0.00	0.00	0.00
ENST00000588024.1	ENSG00000079999.13	576	356.28	0.00	0.00	0.00	0.00
ENST00000590237.1	ENSG00000079999.13	451	232.87	403.66	45.25	32.51	84.71
ENST00000590593.1	ENSG00000079999.13	582	362.24	4.33	0.31	0.22	0.58
ENST00000591039.1	ENSG00000079999.13	960	739.75	0.00	0.00	0.00	0.00
ENST00000591419.2	ENSG00000079999.13	986	765.75	0.00	0.00	0.00	0.00
ENST00000592055.2	ENSG00000079999.13	979	758.75	0.00	0.00	0.00	0.00
ENST00000592478.5	ENSG00000079999.13	1044	823.75	15.57	0.49	0.35	0.92
ENST00000370336.4	ENSG00000080007.7	2513	2292.75	35.62	0.41	0.29	31.81
ENST00000464221.1	ENSG00000080007.7	568	348.32	0.00	0.00	0.00	0.00
ENST00000479773.1	ENSG00000080007.7	652	431.98	14.38	0.87	0.62	68.19
ENST00000263434.5	ENSG00000080031.9	3343	3122.75	27.26	0.23	0.16	2.46
ENST00000376350.7	ENSG00000080031.9	3877	3656.75	0.00	0.00	0.00	0.00
ENST00000586310.1	ENSG00000080031.9	582	362.24	0.00	0.00	0.00	0.00
ENST00000586852.5	ENSG00000080031.9	680	459.92	24.36	1.38	0.99	14.95
ENST00000587662.1	ENSG00000080031.9	571	351.30	0.00	0.00	0.00	0.00
ENST00000588370.5	ENSG00000080031.9	582	362.24	1.84	0.13	0.10	1.43
ENST00000588559.5	ENSG00000080031.9	2636	2415.75	694.54	7.51	5.39	81.15
ENST00000377028.9	ENSG00000080166.15	5064	4843.75	15.35	0.08	0.06	26.54
ENST00000446125.1	ENSG00000080166.15	2395	2174.75	0.00	0.00	0.00	0.00
ENST00000472871.1	ENSG00000080166.15	3540	3319.75	0.00	0.00	0.00	0.00
ENST00000483392.6	ENSG00000080166.15	1548	1327.75	11.65	0.23	0.16	73.46
ENST00000490854.1	ENSG00000080166.15	694	473.90	0.00	0.00	0.00	0.00
ENST00000243896.6	ENSG00000080189.14	2447	2226.75	169.78	1.99	1.43	6.60
ENST00000317734.12	ENSG00000080189.14	2175	1954.75	0.00	0.00	0.00	0.00
ENST00000372227.5	ENSG00000080189.14	2505	2284.75	0.00	0.00	0.00	0.00
ENST00000372230.9	ENSG00000080189.14	2246	2025.75	159.71	2.06	1.48	6.83
ENST00000420518.5	ENSG00000080189.14	588	368.21	10.10	0.72	0.51	2.37
ENST00000424568.1	ENSG00000080189.14	731	510.85	272.98	13.95	10.02	46.27
ENST00000480329.5	ENSG00000080189.14	919	698.75	4.84	0.18	0.13	0.60
ENST00000481809.1	ENSG00000080189.14	872	651.76	0.53	0.02	0.02	0.07
ENST00000484188.1	ENSG00000080189.14	854	633.77	2.12	0.09	0.06	0.29
ENST00000484318.5	ENSG00000080189.14	971	750.75	248.69	8.65	6.21	28.68
ENST00000487729.5	ENSG00000080189.14	803	582.79	30.82	1.38	0.99	4.58
ENST00000493599.1	ENSG00000080189.14	2510	2289.75	90.54	1.03	0.74	3.42
ENST00000543605.5	ENSG00000080189.14	5740	5519.75	17.89	0.08	0.06	0.28
ENST00000389622.6	ENSG00000080200.9	10729	10508.75	1969.70	4.89	3.51	50.29
ENST00000485253.1	ENSG00000080200.9	1252	1031.75	191.13	4.84	3.47	49.71
ENST00000495403.1	ENSG00000080200.9	578	358.26	0.00	0.00	0.00	0.00
ENST00000389672.9	ENSG00000080224.17	3971	3750.75	0.00	0.00	0.00	0.00
ENST00000470610.6	ENSG00000080224.17	2058	1837.75	0.00	0.00	0.00	0.00
ENST00000477384.6	ENSG00000080224.17	1690	1469.75	0.00	0.00	0.00	0.00
ENST00000502694.1	ENSG00000080224.17	1582	1361.75	0.00	0.00	0.00	0.00
ENST00000503760.5	ENSG00000080224.17	1413	1192.75	0.00	0.00	0.00	0.00
ENST00000506349.1	ENSG00000080224.17	681	460.92	0.00	0.00	0.00	0.00
ENST00000506569.1	ENSG00000080224.17	1078	857.75	0.00	0.00	0.00	0.00
ENST00000508345.5	ENSG00000080224.17	1189	968.75	0.00	0.00	0.00	0.00
ENST00000514100.5	ENSG00000080224.17	1682	1461.75	0.00	0.00	0.00	0.00
ENST00000019103.7	ENSG00000080293.9	1865	1644.75	0.00	0.00	0.00	0.00
ENST00000485440.1	ENSG00000080293.9	2275	2054.75	0.00	0.00	0.00	0.00
ENST00000494326.5	ENSG00000080293.9	519	299.73	3.00	0.26	0.19	100.00
ENST00000627145.1	ENSG00000080293.9	770	549.81	0.00	0.00	0.00	0.00
ENST00000630739.2	ENSG00000080293.9	920	699.75	0.00	0.00	0.00	0.00
ENST00000302303.5	ENSG00000080298.15	1522	1301.75	182.44	3.66	2.63	29.76
ENST00000358730.6	ENSG00000080298.15	2971	2750.75	372.77	3.54	2.54	28.77
ENST00000381984.2	ENSG00000080298.15	364	149.55	0.00	0.00	0.00	0.00
ENST00000382004.7	ENSG00000080298.15	9307	9086.75	48.01	0.14	0.10	1.12
ENST00000420720.5	ENSG00000080298.15	492	273.08	0.00	0.00	0.00	0.00
ENST00000442560.5	ENSG00000080298.15	526	306.66	0.00	0.00	0.00	0.00
ENST00000449190.5	ENSG00000080298.15	869	648.76	0.00	0.00	0.00	0.00
ENST00000449234.1	ENSG00000080298.15	633	413.03	0.00	0.00	0.00	0.00
ENST00000451859.5	ENSG00000080298.15	740	519.84	0.00	0.00	0.00	0.00
ENST00000457373.5	ENSG00000080298.15	822	601.78	54.20	2.35	1.69	19.12
ENST00000458034.1	ENSG00000080298.15	814	593.78	24.24	1.07	0.77	8.67
ENST00000617270.4	ENSG00000080298.15	9253	9032.75	534.35	1.54	1.11	12.56
ENST00000243326.9	ENSG00000080345.17	15003	14782.75	1067.13	1.88	1.35	14.12
ENST00000414861.6	ENSG00000080345.17	2534	2313.75	0.00	0.00	0.00	0.00
ENST00000428287.6	ENSG00000080345.17	7722	7501.75	1251.34	4.35	3.13	32.62
ENST00000430328.6	ENSG00000080345.17	7992	7771.75	184.97	0.62	0.45	4.65
ENST00000444746.6	ENSG00000080345.17	7897	7676.75	1229.12	4.18	3.00	31.31
ENST00000453091.6	ENSG00000080345.17	8053	7832.75	0.00	0.00	0.00	0.00
ENST00000454583.6	ENSG00000080345.17	3552	3331.75	5.39	0.04	0.03	0.32
ENST00000457745.1	ENSG00000080345.17	1006	785.75	0.00	0.00	0.00	0.00
ENST00000467762.2	ENSG00000080345.17	545	325.49	16.00	1.28	0.92	9.61
ENST00000484077.1	ENSG00000080345.17	782	561.80	14.00	0.65	0.47	4.87
ENST00000494333.1	ENSG00000080345.17	743	522.83	0.00	0.00	0.00	0.00
ENST00000498041.1	ENSG00000080345.17	776	555.81	7.05	0.33	0.24	2.48
ENST00000261263.4	ENSG00000080371.5	15546	15325.75	1921.27	3.27	2.35	4.51
ENST00000358546.3	ENSG00000080371.5	761	540.82	1182.64	57.09	41.01	78.63
ENST00000547246.1	ENSG00000080371.5	432	214.39	17.46	2.13	1.53	2.93
ENST00000552686.1	ENSG00000080371.5	404	187.39	72.63	10.12	7.27	13.94
ENST00000264485.10	ENSG00000080493.14	5852	5631.75	13.88	0.06	0.05	6.51
ENST00000340595.3	ENSG00000080493.14	7640	7419.75	159.96	0.56	0.40	56.94
ENST00000351898.10	ENSG00000080493.14	3771	3550.75	25.91	0.19	0.14	19.28
ENST00000425175.5	ENSG00000080493.14	7596	7375.75	48.25	0.17	0.12	17.28
ENST00000512686.5	ENSG00000080493.14	2316	2095.75	0.00	0.00	0.00	0.00
ENST00000514331.1	ENSG00000080493.14	2169	1948.75	0.00	0.00	0.00	0.00
ENST00000302401.8	ENSG00000080503.21	2242	2021.75	0.00	0.00	0.00	0.00
ENST00000324954.10	ENSG00000080503.21	1781	1560.75	9.64	0.16	0.12	0.10
ENST00000349721.7	ENSG00000080503.21	5761	5540.75	0.00	0.00	0.00	0.00
ENST00000357248.8	ENSG00000080503.21	5855	5634.75	0.00	0.00	0.00	0.00
ENST00000382183.6	ENSG00000080503.21	1178	957.75	854.17	23.28	16.72	14.91
ENST00000382185.6	ENSG00000080503.21	1584	1363.75	35.31	0.68	0.49	0.43
ENST00000382186.6	ENSG00000080503.21	955	734.75	0.00	0.00	0.00	0.00
ENST00000382194.6	ENSG00000080503.21	5679	5458.75	2664.44	12.74	9.15	8.16
ENST00000382203.5	ENSG00000080503.21	5867	5646.75	0.00	0.00	0.00	0.00
ENST00000416751.2	ENSG00000080503.21	633	413.03	0.00	0.00	0.00	0.00
ENST00000417599.6	ENSG00000080503.21	980	759.75	17.85	0.61	0.44	0.39
ENST00000423555.6	ENSG00000080503.21	834	613.78	11.96	0.51	0.37	0.33
ENST00000439732.6	ENSG00000080503.21	755	534.82	0.00	0.00	0.00	0.00
ENST00000450198.6	ENSG00000080503.21	5602	5381.75	209.02	1.01	0.73	0.65
ENST00000452193.5	ENSG00000080503.21	750	529.83	2.55	0.13	0.09	0.08
ENST00000457226.2	ENSG00000080503.21	736	515.84	9.83	0.50	0.36	0.32
ENST00000491574.2	ENSG00000080503.21	645	425.00	0.00	0.00	0.00	0.00
ENST00000634271.1	ENSG00000080503.21	572	352.30	84.66	6.27	4.51	4.02
ENST00000634287.1	ENSG00000080503.21	424	206.64	0.00	0.00	0.00	0.00
ENST00000634338.1	ENSG00000080503.21	740	519.84	0.00	0.00	0.00	0.00
ENST00000634343.1	ENSG00000080503.21	792	571.80	4.95	0.23	0.16	0.14
ENST00000634403.1	ENSG00000080503.21	497	278.01	28.30	2.66	1.91	1.70
ENST00000634435.1	ENSG00000080503.21	744	523.83	0.00	0.00	0.00	0.00
ENST00000634536.1	ENSG00000080503.21	556	336.40	19.33	1.50	1.08	0.96
ENST00000634688.1	ENSG00000080503.21	897	676.76	5.38	0.21	0.15	0.13
ENST00000634706.1	ENSG00000080503.21	630	410.04	0.00	0.00	0.00	0.00
ENST00000634760.1	ENSG00000080503.21	5847	5626.75	26.89	0.12	0.09	0.08
ENST00000634772.1	ENSG00000080503.21	810	589.79	115.40	5.11	3.67	3.27
ENST00000634781.1	ENSG00000080503.21	1106	885.75	0.00	0.00	0.00	0.00
ENST00000634925.1	ENSG00000080503.21	1582	1361.75	2129.54	40.83	29.33	26.14
ENST00000634931.1	ENSG00000080503.21	939	718.75	0.00	0.00	0.00	0.00
ENST00000634989.1	ENSG00000080503.21	1118	897.75	33.09	0.96	0.69	0.62
ENST00000635030.1	ENSG00000080503.21	571	351.30	0.00	0.00	0.00	0.00
ENST00000635129.1	ENSG00000080503.21	582	362.24	258.51	18.63	13.38	11.93
ENST00000635133.1	ENSG00000080503.21	758	537.82	0.00	0.00	0.00	0.00
ENST00000635185.1	ENSG00000080503.21	683	462.92	335.84	18.94	13.60	12.13
ENST00000635226.1	ENSG00000080503.21	640	420.01	10.08	0.63	0.45	0.40
ENST00000635273.1	ENSG00000080503.21	672	451.94	0.00	0.00	0.00	0.00
ENST00000635388.1	ENSG00000080503.21	711	490.87	0.00	0.00	0.00	0.00
ENST00000635392.1	ENSG00000080503.21	291	84.35	0.00	0.00	0.00	0.00
ENST00000635397.1	ENSG00000080503.21	578	358.26	0.00	0.00	0.00	0.00
ENST00000635530.1	ENSG00000080503.21	712	491.87	0.00	0.00	0.00	0.00
ENST00000635590.1	ENSG00000080503.21	1843	1622.75	19.75	0.32	0.23	0.20
ENST00000635659.1	ENSG00000080503.21	762	541.82	0.00	0.00	0.00	0.00
ENST00000635688.1	ENSG00000080503.21	616	396.09	7.49	0.49	0.35	0.32
ENST00000635739.1	ENSG00000080503.21	4272	4051.75	37.66	0.24	0.17	0.16
ENST00000636157.1	ENSG00000080503.21	3211	2990.75	0.00	0.00	0.00	0.00
ENST00000636221.1	ENSG00000080503.21	100	0.00	0.00	0.00	0.00	0.00
ENST00000636233.1	ENSG00000080503.21	100	0.00	0.00	0.00	0.00	0.00
ENST00000636367.1	ENSG00000080503.21	1889	1668.75	0.00	0.00	0.00	0.00
ENST00000636501.1	ENSG00000080503.21	100	0.00	0.00	0.00	0.00	0.00
ENST00000636559.1	ENSG00000080503.21	6853	6632.75	740.66	2.92	2.09	1.87
ENST00000636758.1	ENSG00000080503.21	100	0.00	0.00	0.00	0.00	0.00
ENST00000636903.1	ENSG00000080503.21	2471	2250.75	2.37	0.03	0.02	0.02
ENST00000636916.1	ENSG00000080503.21	111	0.00	0.00	0.00	0.00	0.00
ENST00000636969.1	ENSG00000080503.21	100	0.00	0.00	0.00	0.00	0.00
ENST00000637097.1	ENSG00000080503.21	100	0.00	0.00	0.00	0.00	0.00
ENST00000637103.1	ENSG00000080503.21	5657	5436.75	258.10	1.24	0.89	0.79
ENST00000637134.1	ENSG00000080503.21	100	0.00	0.00	0.00	0.00	0.00
ENST00000637352.1	ENSG00000080503.21	128	0.00	0.00	0.00	0.00	0.00
ENST00000637371.1	ENSG00000080503.21	99	0.00	0.00	0.00	0.00	0.00
ENST00000637383.1	ENSG00000080503.21	162	4.97	0.00	0.00	0.00	0.00
ENST00000637806.1	ENSG00000080503.21	7061	6840.75	54.24	0.21	0.15	0.13
ENST00000637856.1	ENSG00000080503.21	100	0.00	0.00	0.00	0.00	0.00
ENST00000638139.1	ENSG00000080503.21	2675	2454.75	1414.00	15.04	10.80	9.63
ENST00000587782.1	ENSG00000080511.3	702	481.88	0.00	0.00	0.00	0.00
ENST00000589570.1	ENSG00000080511.3	430	212.45	0.00	0.00	0.00	0.00
ENST00000591589.1	ENSG00000080511.3	1715	1494.75	0.00	0.00	0.00	0.00
ENST00000302071.6	ENSG00000080546.13	2718	2497.75	0.00	0.00	0.00	0.00
ENST00000356644.7	ENSG00000080546.13	2676	2455.75	483.83	5.14	3.69	15.98
ENST00000368971.2	ENSG00000080546.13	592	372.19	137.00	9.61	6.90	29.85
ENST00000436639.6	ENSG00000080546.13	3509	3288.75	1451.36	11.52	8.28	35.79
ENST00000517548.1	ENSG00000080546.13	381	165.51	0.00	0.00	0.00	0.00
ENST00000520364.1	ENSG00000080546.13	746	525.83	24.35	1.21	0.87	3.75
ENST00000523632.1	ENSG00000080546.13	920	699.75	126.23	4.71	3.38	14.63
ENST00000262843.10	ENSG00000080561.13	2876	2655.75	71.56	0.70	0.51	12.84
ENST00000443968.2	ENSG00000080561.13	2251	2030.75	281.68	3.62	2.60	66.11
ENST00000451923.1	ENSG00000080561.13	758	537.82	15.93	0.77	0.56	14.11
ENST00000474517.1	ENSG00000080561.13	689	468.91	6.83	0.38	0.27	6.94
ENST00000336387.4	ENSG00000080572.12	993	772.75	0.00	0.00	0.00	0.00
ENST00000372453.7	ENSG00000080572.12	1652	1431.75	0.00	0.00	0.00	0.00
ENST00000535523.5	ENSG00000080572.12	1926	1705.75	0.00	0.00	0.00	0.00
ENST00000264828.3	ENSG00000080573.6	6174	5953.75	127.00	0.56	0.40	92.84
ENST00000461214.1	ENSG00000080573.6	828	607.78	1.00	0.04	0.03	7.16
ENST00000262518.8	ENSG00000080603.16	11754	11533.75	458.38	1.04	0.75	2.41
ENST00000395059.6	ENSG00000080603.16	9126	8905.75	13004.23	38.12	27.38	88.56
ENST00000411466.6	ENSG00000080603.16	836	615.77	22.53	0.96	0.69	2.22
ENST00000474008.1	ENSG00000080603.16	730	509.85	21.62	1.11	0.80	2.57
ENST00000483083.3	ENSG00000080603.16	5937	5716.75	399.29	1.82	1.31	4.24
ENST00000382032.3	ENSG00000080608.9	458	239.71	0.00	0.00	0.00	0.00
ENST00000397885.2	ENSG00000080608.9	2321	2100.75	628.16	7.81	5.61	74.10
ENST00000469168.1	ENSG00000080608.9	456	237.75	24.84	2.73	1.96	25.90
ENST00000490444.2	ENSG00000080608.9	340	127.42	0.00	0.00	0.00	0.00
ENST00000181383.8	ENSG00000080618.13	1717	1496.75	232.69	4.06	2.92	86.33
ENST00000439329.4	ENSG00000080618.13	1655	1434.75	35.31	0.64	0.46	13.67
ENST00000326828.5	ENSG00000080644.15	3202	2981.75	29.43	0.26	0.19	29.90
ENST00000348639.7	ENSG00000080644.15	2030	1809.75	0.00	0.00	0.00	0.00
ENST00000558903.1	ENSG00000080644.15	573	353.29	2.43	0.18	0.13	20.85
ENST00000559002.5	ENSG00000080644.15	333	121.07	0.00	0.00	0.00	0.00
ENST00000559080.1	ENSG00000080644.15	535	315.57	0.00	0.00	0.00	0.00
ENST00000559658.5	ENSG00000080644.15	1889	1668.75	27.13	0.42	0.30	49.25
ENST00000559941.1	ENSG00000080644.15	592	372.19	0.00	0.00	0.00	0.00
ENST00000561128.1	ENSG00000080644.15	499	279.98	0.00	0.00	0.00	0.00
ENST00000264773.7	ENSG00000080709.14	2512	2291.75	12.85	0.15	0.11	2.49
ENST00000503706.5	ENSG00000080709.14	1457	1236.75	118.28	2.50	1.79	42.44
ENST00000505491.1	ENSG00000080709.14	879	658.76	0.00	0.00	0.00	0.00
ENST00000506812.2	ENSG00000080709.14	741	520.84	8.11	0.41	0.29	6.91
ENST00000507750.5	ENSG00000080709.14	754	533.82	2.80	0.14	0.10	2.32
ENST00000512097.7	ENSG00000080709.14	3076	2855.75	0.00	0.00	0.00	0.00
ENST00000610748.4	ENSG00000080709.14	2091	1870.75	6.34	0.09	0.06	1.50
ENST00000631899.1	ENSG00000080709.14	2098	1877.75	187.62	2.61	1.87	44.34
ENST00000632892.1	ENSG00000080709.14	676	455.93	0.00	0.00	0.00	0.00
ENST00000315544.6	ENSG00000080802.18	3783	3562.75	0.00	0.00	0.00	0.00
ENST00000356162.5	ENSG00000080802.18	2594	2373.75	0.00	0.00	0.00	0.00
ENST00000361528.8	ENSG00000080802.18	2215	1994.75	3542.36	46.36	33.30	63.52
ENST00000414802.5	ENSG00000080802.18	1687	1466.75	516.88	9.20	6.61	12.61
ENST00000423368.6	ENSG00000080802.18	3297	3076.75	5.82	0.05	0.04	0.07
ENST00000428680.6	ENSG00000080802.18	4642	4421.75	503.37	2.97	2.13	4.07
ENST00000451834.5	ENSG00000080802.18	3507	3286.75	0.00	0.00	0.00	0.00
ENST00000465721.1	ENSG00000080802.18	556	336.40	0.00	0.00	0.00	0.00
ENST00000473470.1	ENSG00000080802.18	707	486.88	7.89	0.42	0.30	0.58
ENST00000491203.5	ENSG00000080802.18	538	318.55	0.00	0.00	0.00	0.00
ENST00000498534.5	ENSG00000080802.18	481	262.26	1.46	0.15	0.10	0.20
ENST00000541284.5	ENSG00000080802.18	3563	3342.75	1771.22	13.83	9.94	18.95
ENST00000324501.9	ENSG00000080815.18	6078	5857.75	1101.50	4.91	3.53	6.76
ENST00000357710.8	ENSG00000080815.18	2776	2555.75	1846.37	18.86	13.55	25.98
ENST00000394157.7	ENSG00000080815.18	1249	1028.75	50.18	1.27	0.91	1.75
ENST00000394164.5	ENSG00000080815.18	3046	2825.75	188.20	1.74	1.25	2.40
ENST00000406768.1	ENSG00000080815.18	4062	3841.75	109.74	0.75	0.54	1.03
ENST00000553447.6	ENSG00000080815.18	572	352.30	2.16	0.16	0.11	0.22
ENST00000553599.5	ENSG00000080815.18	591	371.20	14.47	1.02	0.73	1.40
ENST00000553719.5	ENSG00000080815.18	712	491.87	0.00	0.00	0.00	0.00
ENST00000553855.5	ENSG00000080815.18	1254	1033.75	0.00	0.00	0.00	0.00
ENST00000554131.5	ENSG00000080815.18	591	371.20	19.37	1.36	0.98	1.88
ENST00000554995.1	ENSG00000080815.18	592	372.19	35.92	2.52	1.81	3.47
ENST00000555254.5	ENSG00000080815.18	754	533.82	85.17	4.17	2.99	5.74
ENST00000555386.5	ENSG00000080815.18	1484	1263.75	0.00	0.00	0.00	0.00
ENST00000555867.1	ENSG00000080815.18	876	655.76	539.02	21.46	15.41	29.56
ENST00000556011.5	ENSG00000080815.18	442	224.10	1.37	0.16	0.11	0.22
ENST00000556066.1	ENSG00000080815.18	612	392.11	81.78	5.44	3.91	7.50
ENST00000556533.5	ENSG00000080815.18	550	330.45	0.00	0.00	0.00	0.00
ENST00000556864.5	ENSG00000080815.18	574	354.29	0.00	0.00	0.00	0.00
ENST00000556951.5	ENSG00000080815.18	552	332.43	7.31	0.57	0.41	0.79
ENST00000557037.5	ENSG00000080815.18	555	335.41	0.00	0.00	0.00	0.00
ENST00000557293.5	ENSG00000080815.18	576	356.28	74.68	5.47	3.93	7.54
ENST00000557356.5	ENSG00000080815.18	571	351.30	36.75	2.73	1.96	3.76
ENST00000557511.5	ENSG00000080815.18	1230	1009.75	0.00	0.00	0.00	0.00
ENST00000559361.5	ENSG00000080815.18	795	574.79	0.00	0.00	0.00	0.00
ENST00000560005.6	ENSG00000080815.18	699	478.89	0.00	0.00	0.00	0.00
ENST00000264193.2	ENSG00000080819.6	2825	2604.75	576.88	5.78	4.15	77.40
ENST00000510489.1	ENSG00000080819.6	526	306.66	17.22	1.47	1.05	19.62
ENST00000512905.5	ENSG00000080819.6	593	373.19	0.00	0.00	0.00	0.00
ENST00000513674.1	ENSG00000080819.6	826	605.78	0.00	0.00	0.00	0.00
ENST00000515041.1	ENSG00000080819.6	1030	809.75	6.90	0.22	0.16	2.98
ENST00000341181.10	ENSG00000080822.16	2161	1940.75	1602.82	21.56	15.49	7.08
ENST00000394180.6	ENSG00000080822.16	2228	2007.75	0.00	0.00	0.00	0.00
ENST00000394181.6	ENSG00000080822.16	2170	1949.75	0.00	0.00	0.00	0.00
ENST00000394185.6	ENSG00000080822.16	2159	1938.75	0.00	0.00	0.00	0.00
ENST00000502288.5	ENSG00000080822.16	560	340.38	0.00	0.00	0.00	0.00
ENST00000502299.5	ENSG00000080822.16	865	644.77	24.02	0.97	0.70	0.32
ENST00000502980.1	ENSG00000080822.16	778	557.81	199.74	9.35	6.71	3.07
ENST00000503004.5	ENSG00000080822.16	2818	2597.75	153.00	1.54	1.10	0.50
ENST00000503621.5	ENSG00000080822.16	539	319.54	0.00	0.00	0.00	0.00
ENST00000503799.5	ENSG00000080822.16	569	349.32	107.04	8.00	5.75	2.63
ENST00000506575.1	ENSG00000080822.16	414	197.00	0.00	0.00	0.00	0.00
ENST00000506885.5	ENSG00000080822.16	750	529.83	2.07	0.10	0.07	0.03
ENST00000506927.1	ENSG00000080822.16	520	300.72	144.72	12.56	9.02	4.12
ENST00000507411.5	ENSG00000080822.16	815	594.78	883.89	38.80	27.87	12.73
ENST00000507874.5	ENSG00000080822.16	1380	1159.75	112.57	2.53	1.82	0.83
ENST00000507944.5	ENSG00000080822.16	903	682.76	0.00	0.00	0.00	0.00
ENST00000508071.1	ENSG00000080822.16	556	336.40	0.00	0.00	0.00	0.00
ENST00000508503.5	ENSG00000080822.16	707	486.88	2.27	0.12	0.09	0.04
ENST00000508659.5	ENSG00000080822.16	681	460.92	0.00	0.00	0.00	0.00
ENST00000508902.5	ENSG00000080822.16	916	695.75	31.29	1.17	0.84	0.39
ENST00000510541.5	ENSG00000080822.16	573	353.29	0.00	0.00	0.00	0.00
ENST00000510545.5	ENSG00000080822.16	2124	1903.75	0.00	0.00	0.00	0.00
ENST00000511081.5	ENSG00000080822.16	642	422.01	1866.70	115.48	82.95	37.90
ENST00000511667.5	ENSG00000080822.16	871	650.76	0.00	0.00	0.00	0.00
ENST00000512147.5	ENSG00000080822.16	582	362.24	6.47	0.47	0.33	0.15
ENST00000513287.5	ENSG00000080822.16	999	778.75	11.12	0.37	0.27	0.12
ENST00000513452.5	ENSG00000080822.16	862	641.77	1694.72	68.94	49.52	22.63
ENST00000513873.1	ENSG00000080822.16	538	318.55	2.18	0.18	0.13	0.06
ENST00000513988.1	ENSG00000080822.16	598	378.16	326.38	22.53	16.18	7.40
ENST00000514537.5	ENSG00000080822.16	1013	792.75	0.00	0.00	0.00	0.00
ENST00000515620.5	ENSG00000080822.16	663	442.96	0.00	0.00	0.00	0.00
ENST00000193029.10	ENSG00000080823.21	1725	1504.75	32.24	0.56	0.40	3.93
ENST00000361847.6	ENSG00000080823.21	1940	1719.75	0.00	0.00	0.00	0.00
ENST00000517537.5	ENSG00000080823.21	837	616.77	0.00	0.00	0.00	0.00
ENST00000517966.5	ENSG00000080823.21	1230	1009.75	0.00	0.00	0.00	0.00
ENST00000518045.1	ENSG00000080823.21	640	420.01	2.30	0.14	0.10	1.01
ENST00000518399.5	ENSG00000080823.21	610	390.11	14.51	0.97	0.70	6.82
ENST00000518482.5	ENSG00000080823.21	580	360.25	0.00	0.00	0.00	0.00
ENST00000518686.5	ENSG00000080823.21	2897	2676.75	151.48	1.48	1.06	10.38
ENST00000519058.5	ENSG00000080823.21	917	696.75	23.90	0.90	0.64	6.29
ENST00000519477.5	ENSG00000080823.21	707	486.88	1.88	0.10	0.07	0.71
ENST00000519569.5	ENSG00000080823.21	2355	2134.75	16.48	0.20	0.14	1.42
ENST00000519877.5	ENSG00000080823.21	557	337.40	0.00	0.00	0.00	0.00
ENST00000520046.1	ENSG00000080823.21	679	458.92	71.43	4.06	2.92	28.54
ENST00000520238.1	ENSG00000080823.21	617	397.09	0.00	0.00	0.00	0.00
ENST00000520252.5	ENSG00000080823.21	639	419.02	9.84	0.61	0.44	4.31
ENST00000520266.5	ENSG00000080823.21	878	657.76	10.42	0.41	0.30	2.91
ENST00000521249.1	ENSG00000080823.21	3809	3588.75	74.19	0.54	0.39	3.79
ENST00000521388.5	ENSG00000080823.21	770	549.81	0.00	0.00	0.00	0.00
ENST00000521493.5	ENSG00000080823.21	556	336.40	2.01	0.16	0.11	1.10
ENST00000521766.5	ENSG00000080823.21	2736	2515.75	0.00	0.00	0.00	0.00
ENST00000521937.1	ENSG00000080823.21	559	339.38	0.85	0.07	0.05	0.46
ENST00000521966.5	ENSG00000080823.21	544	324.50	0.00	0.00	0.00	0.00
ENST00000522093.5	ENSG00000080823.21	549	329.46	0.00	0.00	0.00	0.00
ENST00000522534.5	ENSG00000080823.21	796	575.79	0.00	0.00	0.00	0.00
ENST00000522537.5	ENSG00000080823.21	608	388.12	6.32	0.43	0.31	2.99
ENST00000522867.1	ENSG00000080823.21	1883	1662.75	2.16	0.03	0.02	0.24
ENST00000522874.5	ENSG00000080823.21	1890	1669.75	0.00	0.00	0.00	0.00
ENST00000523169.1	ENSG00000080823.21	471	252.44	0.00	0.00	0.00	0.00
ENST00000523231.5	ENSG00000080823.21	1114	893.75	0.00	0.00	0.00	0.00
ENST00000523485.5	ENSG00000080823.21	2705	2484.75	15.27	0.16	0.12	1.13
ENST00000524019.5	ENSG00000080823.21	649	428.99	0.63	0.04	0.03	0.27
ENST00000524120.5	ENSG00000080823.21	546	326.48	0.00	0.00	0.00	0.00
ENST00000524207.5	ENSG00000080823.21	574	354.29	11.47	0.85	0.61	5.94
ENST00000524214.5	ENSG00000080823.21	1539	1318.75	11.86	0.23	0.17	1.65
ENST00000524370.5	ENSG00000080823.21	1165	944.75	0.00	0.00	0.00	0.00
ENST00000557823.5	ENSG00000080823.21	635	415.03	1.09	0.07	0.05	0.48
ENST00000559138.5	ENSG00000080823.21	2041	1820.75	24.25	0.35	0.25	2.44
ENST00000559512.5	ENSG00000080823.21	748	527.83	0.41	0.02	0.01	0.14
ENST00000559838.5	ENSG00000080823.21	643	423.00	29.20	1.80	1.29	12.66
ENST00000561150.5	ENSG00000080823.21	568	348.32	0.79	0.06	0.04	0.42
ENST00000562292.5	ENSG00000080823.21	735	514.84	0.00	0.00	0.00	0.00
ENST00000216281.12	ENSG00000080824.18	3379	3158.75	56407.70	466.19	334.87	67.74
ENST00000334701.11	ENSG00000080824.18	3510	3289.75	984.14	7.81	5.61	1.13
ENST00000553585.5	ENSG00000080824.18	581	361.25	0.00	0.00	0.00	0.00
ENST00000554401.1	ENSG00000080824.18	1710	1489.75	550.06	9.64	6.92	1.40
ENST00000555662.1	ENSG00000080824.18	429	211.48	54.66	6.75	4.85	0.98
ENST00000556554.1	ENSG00000080824.18	552	332.43	1799.43	141.31	101.50	20.53
ENST00000557089.1	ENSG00000080824.18	694	473.90	633.34	34.89	25.06	5.07
ENST00000557234.1	ENSG00000080824.18	584	364.23	14.22	1.02	0.73	0.15
ENST00000558600.1	ENSG00000080824.18	595	375.18	0.00	0.00	0.00	0.00
ENST00000560130.1	ENSG00000080824.18	488	269.14	211.99	20.56	14.77	2.99
ENST00000344359.7	ENSG00000080839.11	3225	3004.75	2806.23	24.38	17.51	75.66
ENST00000373664.7	ENSG00000080839.11	5684	5463.75	673.49	3.22	2.31	9.99
ENST00000525052.1	ENSG00000080839.11	763	542.82	96.20	4.63	3.32	14.36
ENST00000527999.1	ENSG00000080839.11	599	379.16	0.00	0.00	0.00	0.00
ENST00000339266.9	ENSG00000080845.17	5016	4795.75	0.00	0.00	0.00	0.00
ENST00000340491.8	ENSG00000080845.17	2392	2171.75	519.33	6.24	4.48	14.57
ENST00000373907.6	ENSG00000080845.17	3337	3116.75	0.00	0.00	0.00	0.00
ENST00000373913.7	ENSG00000080845.17	5056	4835.75	0.00	0.00	0.00	0.00
ENST00000401952.6	ENSG00000080845.17	4881	4660.75	0.00	0.00	0.00	0.00
ENST00000475894.5	ENSG00000080845.17	3110	2889.75	2689.15	24.29	17.45	56.69
ENST00000477195.1	ENSG00000080845.17	490	271.11	32.08	3.09	2.22	7.21
ENST00000478910.5	ENSG00000080845.17	2674	2453.75	153.21	1.63	1.17	3.80
ENST00000479220.5	ENSG00000080845.17	577	357.27	67.06	4.90	3.52	11.43
ENST00000479951.1	ENSG00000080845.17	631	411.04	0.00	0.00	0.00	0.00
ENST00000482037.5	ENSG00000080845.17	603	383.14	0.00	0.00	0.00	0.00
ENST00000482872.5	ENSG00000080845.17	839	618.77	26.76	1.13	0.81	2.63
ENST00000489701.5	ENSG00000080845.17	2396	2175.75	59.10	0.71	0.51	1.65
ENST00000491207.5	ENSG00000080845.17	469	250.48	0.00	0.00	0.00	0.00
ENST00000495241.5	ENSG00000080845.17	794	573.80	18.96	0.86	0.62	2.01
ENST00000497862.1	ENSG00000080845.17	467	248.52	0.00	0.00	0.00	0.00
ENST00000321016.12	ENSG00000080854.14	4050	3829.75	0.00	0.00	0.00	0.00
ENST00000526663.1	ENSG00000080854.14	565	345.34	0.00	0.00	0.00	0.00
ENST00000527648.2	ENSG00000080854.14	2004	1783.75	13.38	0.20	0.14	13.38
ENST00000530957.2	ENSG00000080854.14	328	116.57	0.00	0.00	0.00	0.00
ENST00000533160.1	ENSG00000080854.14	618	398.08	17.24	1.13	0.81	77.24
ENST00000533871.6	ENSG00000080854.14	5050	4829.75	25.38	0.14	0.10	9.37
ENST00000564347.1	ENSG00000080854.14	904	683.76	0.00	0.00	0.00	0.00
ENST00000367415.6	ENSG00000080910.11	1059	838.75	0.00	0.00	0.00	0.00
ENST00000473386.1	ENSG00000080910.11	599	379.16	0.00	0.00	0.00	0.00
ENST00000476712.6	ENSG00000080910.11	1020	799.75	0.00	0.00	0.00	0.00
ENST00000485647.1	ENSG00000080910.11	376	160.79	0.00	0.00	0.00	0.00
ENST00000489703.1	ENSG00000080910.11	424	206.64	0.00	0.00	0.00	0.00
ENST00000496448.5	ENSG00000080910.11	811	590.79	0.00	0.00	0.00	0.00
ENST00000263511.8	ENSG00000080947.14	5368	5147.75	340.46	1.73	1.24	61.32
ENST00000420820.6	ENSG00000080947.14	1947	1726.75	0.00	0.00	0.00	0.00
ENST00000589964.1	ENSG00000080947.14	255	55.53	0.00	0.00	0.00	0.00
ENST00000590118.5	ENSG00000080947.14	574	354.29	4.10	0.30	0.22	10.73
ENST00000591316.1	ENSG00000080947.14	1563	1342.75	16.50	0.32	0.23	11.39
ENST00000591348.5	ENSG00000080947.14	1695	1474.75	26.34	0.47	0.33	16.56
ENST00000261597.8	ENSG00000080986.12	2172	1951.75	479.67	6.42	4.61	80.09
ENST00000574096.1	ENSG00000080986.12	442	224.10	10.00	1.16	0.84	14.54
ENST00000574567.1	ENSG00000080986.12	289	82.68	0.00	0.00	0.00	0.00
ENST00000575515.1	ENSG00000080986.12	553	333.43	2.40	0.19	0.14	2.35
ENST00000576274.2	ENSG00000080986.12	1075	854.75	7.93	0.24	0.17	3.02
ENST00000261842.9	ENSG00000081014.10	6758	6537.75	146.67	0.59	0.42	3.00
ENST00000558439.5	ENSG00000081014.10	4165	3944.75	545.21	3.61	2.59	18.50
ENST00000560508.1	ENSG00000081014.10	6653	6432.75	737.19	2.99	2.15	15.34
ENST00000561004.1	ENSG00000081014.10	503	283.93	0.00	0.00	0.00	0.00
ENST00000561393.5	ENSG00000081014.10	4024	3803.75	1150.44	7.90	5.67	40.49
ENST00000561397.1	ENSG00000081014.10	1233	1012.75	171.49	4.42	3.18	22.67
ENST00000561441.5	ENSG00000081014.10	1603	1382.75	0.00	0.00	0.00	0.00
ENST00000261441.9	ENSG00000081019.13	6621	6400.75	0.00	0.00	0.00	0.00
ENST00000369581.2	ENSG00000081019.13	498	278.99	312.98	29.29	21.04	49.93
ENST00000476412.5	ENSG00000081019.13	3772	3551.75	0.00	0.00	0.00	0.00
ENST00000612242.4	ENSG00000081019.13	6592	6371.75	924.39	3.79	2.72	6.46
ENST00000615321.1	ENSG00000081019.13	2418	2197.75	1540.25	18.30	13.14	31.20
ENST00000616024.4	ENSG00000081019.13	2703	2482.75	692.37	7.28	5.23	12.41
ENST00000307546.13	ENSG00000081026.18	6430	6209.75	411.94	1.73	1.24	20.60
ENST00000369611.4	ENSG00000081026.18	3596	3375.75	45.50	0.35	0.25	4.19
ENST00000369615.5	ENSG00000081026.18	6508	6287.75	1035.58	4.30	3.09	51.14
ENST00000369617.8	ENSG00000081026.18	3911	3690.75	0.00	0.00	0.00	0.00
ENST00000477955.1	ENSG00000081026.18	890	669.76	45.00	1.75	1.26	20.86
ENST00000486456.1	ENSG00000081026.18	897	676.76	6.99	0.27	0.19	3.21
ENST00000296031.4	ENSG00000081041.8	577	357.27	73.54	5.37	3.86	26.74
ENST00000508487.2	ENSG00000081041.8	1218	997.75	158.27	4.14	2.97	20.61
ENST00000510048.1	ENSG00000081041.8	568	348.32	141.19	10.58	7.60	52.65
ENST00000226359.2	ENSG00000081051.7	1914	1693.75	0.00	0.00	0.00	0.00
ENST00000395792.6	ENSG00000081051.7	2484	2263.75	0.00	0.00	0.00	0.00
ENST00000506820.1	ENSG00000081051.7	476	257.34	0.00	0.00	0.00	0.00
ENST00000508838.5	ENSG00000081051.7	728	507.85	0.00	0.00	0.00	0.00
ENST00000513720.5	ENSG00000081051.7	197	18.26	0.00	0.00	0.00	0.00
ENST00000514279.5	ENSG00000081051.7	693	472.90	0.00	0.00	0.00	0.00
ENST00000515675.1	ENSG00000081051.7	317	106.78	0.00	0.00	0.00	0.00
ENST00000396625.3	ENSG00000081052.11	9895	9674.75	125.00	0.34	0.24	100.00
ENST00000342854.9	ENSG00000081059.19	3045	2824.75	31.86	0.29	0.21	0.94
ENST00000378560.8	ENSG00000081059.19	2929	2708.75	274.24	2.64	1.90	8.44
ENST00000395023.5	ENSG00000081059.19	2815	2594.75	1797.30	18.08	12.99	57.77
ENST00000395029.5	ENSG00000081059.19	3330	3109.75	7.81	0.07	0.05	0.21
ENST00000517478.1	ENSG00000081059.19	572	352.30	0.00	0.00	0.00	0.00
ENST00000517741.5	ENSG00000081059.19	796	575.79	2.60	0.12	0.08	0.38
ENST00000517799.5	ENSG00000081059.19	570	350.31	0.00	0.00	0.00	0.00
ENST00000517851.5	ENSG00000081059.19	600	380.16	0.00	0.00	0.00	0.00
ENST00000517855.5	ENSG00000081059.19	799	578.79	0.00	0.00	0.00	0.00
ENST00000518887.5	ENSG00000081059.19	584	364.23	3.04	0.22	0.16	0.70
ENST00000518915.5	ENSG00000081059.19	1254	1033.75	0.00	0.00	0.00	0.00
ENST00000519037.5	ENSG00000081059.19	547	327.47	0.00	0.00	0.00	0.00
ENST00000519165.1	ENSG00000081059.19	1137	916.75	19.66	0.56	0.40	1.79
ENST00000519238.1	ENSG00000081059.19	1965	1744.75	163.48	2.45	1.76	7.81
ENST00000519447.5	ENSG00000081059.19	553	333.43	0.00	0.00	0.00	0.00
ENST00000520652.5	ENSG00000081059.19	651	430.98	9.96	0.60	0.43	1.93
ENST00000520699.1	ENSG00000081059.19	459	240.69	0.00	0.00	0.00	0.00
ENST00000520958.5	ENSG00000081059.19	1408	1187.75	6.97	0.15	0.11	0.49
ENST00000521639.5	ENSG00000081059.19	539	319.54	0.00	0.00	0.00	0.00
ENST00000521970.1	ENSG00000081059.19	602	382.15	8.53	0.58	0.42	1.86
ENST00000522375.5	ENSG00000081059.19	557	337.40	0.00	0.00	0.00	0.00
ENST00000522561.5	ENSG00000081059.19	769	548.81	7.24	0.34	0.25	1.10
ENST00000522653.5	ENSG00000081059.19	5340	5119.75	611.14	3.12	2.24	9.95
ENST00000524342.5	ENSG00000081059.19	3366	3145.75	250.15	2.08	1.49	6.63
ENST00000193322.7	ENSG00000081087.14	4467	4246.75	2184.28	13.43	9.65	8.87
ENST00000440575.6	ENSG00000081087.14	724	503.86	1780.95	92.28	66.28	60.96
ENST00000467960.1	ENSG00000081087.14	764	543.82	14.22	0.68	0.49	0.45
ENST00000472669.5	ENSG00000081087.14	716	495.87	854.55	44.99	32.32	29.72
ENST00000477774.1	ENSG00000081087.14	411	194.11	0.00	0.00	0.00	0.00
ENST00000492070.1	ENSG00000081087.14	560	340.38	0.00	0.00	0.00	0.00
ENST00000492130.1	ENSG00000081087.14	2465	2244.75	0.00	0.00	0.00	0.00
ENST00000323011.7	ENSG00000081138.13	2728	2507.75	0.00	0.00	0.00	0.00
ENST00000397968.3	ENSG00000081138.13	12231	12010.75	0.00	0.00	0.00	0.00
ENST00000536984.6	ENSG00000081138.13	3766	3545.75	0.00	0.00	0.00	0.00
ENST00000581601.1	ENSG00000081138.13	741	520.84	0.00	0.00	0.00	0.00
ENST00000193391.7	ENSG00000081148.11	8337	8116.75	78.00	0.25	0.18	100.00
ENST00000265260.7	ENSG00000081154.11	2342	2121.75	1222.08	15.04	10.80	11.65
ENST00000460231.5	ENSG00000081154.11	2165	1944.75	1524.56	20.47	14.70	15.86
ENST00000465366.1	ENSG00000081154.11	771	550.81	178.28	8.45	6.07	6.55
ENST00000469941.5	ENSG00000081154.11	2028	1807.75	67.69	0.98	0.70	0.76
ENST00000470490.1	ENSG00000081154.11	589	369.21	80.69	5.71	4.10	4.42
ENST00000486406.5	ENSG00000081154.11	742	521.84	881.21	44.08	31.67	34.17
ENST00000498274.5	ENSG00000081154.11	786	565.80	743.49	34.30	24.64	26.59
ENST00000627393.1	ENSG00000081154.11	136	0.00	0.00	0.00	0.00	0.00
ENST00000312994.9	ENSG00000081177.18	5107	4886.75	157.87	0.84	0.61	4.76
ENST00000409014.5	ENSG00000081177.18	3404	3183.75	48.91	0.40	0.29	2.27
ENST00000409018.7	ENSG00000081177.18	3252	3031.75	110.62	0.95	0.68	5.38
ENST00000409242.5	ENSG00000081177.18	2496	2275.75	287.88	3.30	2.37	18.65
ENST00000409675.5	ENSG00000081177.18	2828	2607.75	1093.93	10.95	7.87	61.86
ENST00000409949.5	ENSG00000081177.18	2688	2467.75	0.00	0.00	0.00	0.00
ENST00000413191.1	ENSG00000081177.18	1143	922.75	0.00	0.00	0.00	0.00
ENST00000461908.5	ENSG00000081177.18	579	359.26	0.00	0.00	0.00	0.00
ENST00000465286.1	ENSG00000081177.18	678	457.92	16.99	0.97	0.70	5.47
ENST00000487724.5	ENSG00000081177.18	544	324.50	0.00	0.00	0.00	0.00
ENST00000489133.6	ENSG00000081177.18	521	301.71	0.00	0.00	0.00	0.00
ENST00000492815.5	ENSG00000081177.18	3243	3022.75	32.80	0.28	0.20	1.60
ENST00000494629.1	ENSG00000081177.18	493	274.07	0.00	0.00	0.00	0.00
ENST00000261783.3	ENSG00000081181.7	2045	1824.75	1014.09	14.51	10.42	83.93
ENST00000556491.1	ENSG00000081181.7	457	238.73	2.41	0.26	0.19	1.52
ENST00000557120.5	ENSG00000081181.7	836	615.77	27.54	1.17	0.84	6.76
ENST00000557319.1	ENSG00000081181.7	627	407.05	20.98	1.35	0.97	7.79
ENST00000340208.9	ENSG00000081189.14	6192	5971.75	39.66	0.17	0.12	0.15
ENST00000424173.6	ENSG00000081189.14	6336	6115.75	62.38	0.27	0.19	0.22
ENST00000437473.6	ENSG00000081189.14	4340	4119.75	224.41	1.42	1.02	1.20
ENST00000502831.5	ENSG00000081189.14	851	630.77	135.22	5.60	4.02	4.71
ENST00000502983.5	ENSG00000081189.14	609	389.12	0.00	0.00	0.00	0.00
ENST00000503075.1	ENSG00000081189.14	773	552.81	2.97	0.14	0.10	0.12
ENST00000503554.4	ENSG00000081189.14	1345	1124.75	20.73	0.48	0.35	0.40
ENST00000503955.1	ENSG00000081189.14	344	131.07	0.00	0.00	0.00	0.00
ENST00000504921.6	ENSG00000081189.14	7561	7340.75	5.63	0.02	0.01	0.02
ENST00000506554.5	ENSG00000081189.14	3469	3248.75	0.00	0.00	0.00	0.00
ENST00000506716.5	ENSG00000081189.14	854	633.77	130.58	5.38	3.86	4.53
ENST00000507984.5	ENSG00000081189.14	623	403.07	0.00	0.00	0.00	0.00
ENST00000508569.5	ENSG00000081189.14	1882	1661.75	3584.12	56.31	40.45	47.38
ENST00000508610.5	ENSG00000081189.14	557	337.40	0.00	0.00	0.00	0.00
ENST00000509349.1	ENSG00000081189.14	582	362.24	1.79	0.13	0.09	0.11
ENST00000509373.1	ENSG00000081189.14	573	353.29	15.86	1.17	0.84	0.99
ENST00000510942.5	ENSG00000081189.14	3446	3225.75	336.18	2.72	1.95	2.29
ENST00000510980.1	ENSG00000081189.14	527	307.65	50.96	4.32	3.11	3.64
ENST00000511086.1	ENSG00000081189.14	689	468.91	190.76	10.62	7.63	8.94
ENST00000513252.5	ENSG00000081189.14	1063	842.75	11.54	0.36	0.26	0.30
ENST00000514015.5	ENSG00000081189.14	2772	2551.75	17.07	0.17	0.13	0.15
ENST00000514028.5	ENSG00000081189.14	3393	3172.75	0.00	0.00	0.00	0.00
ENST00000515093.1	ENSG00000081189.14	503	283.93	2.00	0.18	0.13	0.15
ENST00000515715.2	ENSG00000081189.14	520	300.72	101.22	8.79	6.31	7.39
ENST00000625585.2	ENSG00000081189.14	3467	3246.75	0.00	0.00	0.00	0.00
ENST00000625674.2	ENSG00000081189.14	4343	4122.75	433.81	2.75	1.97	2.31
ENST00000626391.2	ENSG00000081189.14	1182	961.75	0.00	0.00	0.00	0.00
ENST00000627170.2	ENSG00000081189.14	722	501.86	0.00	0.00	0.00	0.00
ENST00000627659.2	ENSG00000081189.14	2393	2172.75	0.00	0.00	0.00	0.00
ENST00000627717.2	ENSG00000081189.14	815	594.78	17.29	0.76	0.55	0.64
ENST00000628656.2	ENSG00000081189.14	1254	1033.75	288.49	7.29	5.23	6.13
ENST00000629612.2	ENSG00000081189.14	2851	2630.75	8.88	0.09	0.06	0.07
ENST00000629847.1	ENSG00000081189.14	421	203.74	2.00	0.26	0.18	0.22
ENST00000631026.2	ENSG00000081189.14	914	693.76	0.00	0.00	0.00	0.00
ENST00000635837.1	ENSG00000081189.14	160	4.49	0.00	0.00	0.00	0.00
ENST00000635898.1	ENSG00000081189.14	125	0.00	0.00	0.00	0.00	0.00
ENST00000636061.1	ENSG00000081189.14	100	0.00	0.00	0.00	0.00	0.00
ENST00000636143.1	ENSG00000081189.14	2247	2026.75	0.00	0.00	0.00	0.00
ENST00000636294.1	ENSG00000081189.14	2576	2355.75	0.00	0.00	0.00	0.00
ENST00000636336.1	ENSG00000081189.14	100	0.00	0.00	0.00	0.00	0.00
ENST00000636349.1	ENSG00000081189.14	100	0.00	0.00	0.00	0.00	0.00
ENST00000636517.1	ENSG00000081189.14	100	0.00	0.00	0.00	0.00	0.00
ENST00000636541.1	ENSG00000081189.14	527	307.65	0.00	0.00	0.00	0.00
ENST00000636998.1	ENSG00000081189.14	5936	5715.75	1059.91	4.84	3.48	4.07
ENST00000637048.1	ENSG00000081189.14	100	0.00	0.00	0.00	0.00	0.00
ENST00000637167.1	ENSG00000081189.14	100	0.00	0.00	0.00	0.00	0.00
ENST00000637231.1	ENSG00000081189.14	100	0.00	0.00	0.00	0.00	0.00
ENST00000637372.1	ENSG00000081189.14	140	1.23	0.00	0.00	0.00	0.00
ENST00000637481.1	ENSG00000081189.14	6088	5867.75	1033.44	4.60	3.30	3.87
ENST00000637506.1	ENSG00000081189.14	100	0.00	0.00	0.00	0.00	0.00
ENST00000637531.1	ENSG00000081189.14	100	0.00	0.00	0.00	0.00	0.00
ENST00000637663.1	ENSG00000081189.14	432	214.39	0.00	0.00	0.00	0.00
ENST00000637664.1	ENSG00000081189.14	100	0.00	0.00	0.00	0.00	0.00
ENST00000637732.1	ENSG00000081189.14	3347	3126.75	0.00	0.00	0.00	0.00
ENST00000637754.1	ENSG00000081189.14	29	0.00	0.00	0.00	0.00	0.00
ENST00000637801.1	ENSG00000081189.14	100	0.00	0.00	0.00	0.00	0.00
ENST00000348564.10	ENSG00000081237.18	4626	4405.75	11621.10	68.86	49.46	41.13
ENST00000367364.5	ENSG00000081237.18	1017	796.75	99.65	3.27	2.35	1.95
ENST00000367367.8	ENSG00000081237.18	2291	2070.75	37.13	0.47	0.34	0.28
ENST00000367379.5	ENSG00000081237.18	517	297.76	171.72	15.06	10.81	8.99
ENST00000391970.3	ENSG00000081237.18	408	191.23	4.38	0.60	0.43	0.36
ENST00000413409.6	ENSG00000081237.18	1338	1117.75	567.72	13.26	9.52	7.92
ENST00000418674.1	ENSG00000081237.18	462	243.62	42.80	4.59	3.29	2.74
ENST00000427110.6	ENSG00000081237.18	264	62.44	0.00	0.00	0.00	0.00
ENST00000442510.6	ENSG00000081237.18	5164	4943.75	2119.15	11.19	8.04	6.68
ENST00000462363.6	ENSG00000081237.18	926	705.75	292.49	10.82	7.77	6.46
ENST00000484135.1	ENSG00000081237.18	612	392.11	81.30	5.41	3.89	3.23
ENST00000491302.1	ENSG00000081237.18	648	427.99	98.08	5.98	4.30	3.57
ENST00000529828.5	ENSG00000081237.18	2336	2115.75	43.73	0.54	0.39	0.32
ENST00000530727.5	ENSG00000081237.18	1962	1741.75	1826.76	27.38	19.67	16.35
ENST00000362061.3	ENSG00000081248.10	6166	5945.75	0.00	0.00	0.00	0.00
ENST00000367338.7	ENSG00000081248.10	5996	5775.75	0.00	0.00	0.00	0.00
ENST00000263946.7	ENSG00000081277.12	5447	5226.75	0.00	0.00	0.00	0.00
ENST00000352845.3	ENSG00000081277.12	2244	2023.75	8.89	0.11	0.08	17.47
ENST00000367324.7	ENSG00000081277.12	5384	5163.75	18.55	0.09	0.07	14.27
ENST00000475988.1	ENSG00000081277.12	931	710.75	3.56	0.13	0.09	19.91
ENST00000477817.1	ENSG00000081277.12	631	411.04	5.00	0.32	0.23	48.35
ENST00000264991.8	ENSG00000081307.12	2850	2629.75	245.31	2.44	1.75	9.80
ENST00000356232.8	ENSG00000081307.12	3705	3484.75	37.31	0.28	0.20	1.12
ENST00000464068.5	ENSG00000081307.12	657	436.97	0.00	0.00	0.00	0.00
ENST00000464101.2	ENSG00000081307.12	570	350.31	12.20	0.91	0.65	3.66
ENST00000468022.5	ENSG00000081307.12	662	441.96	0.00	0.00	0.00	0.00
ENST00000468227.5	ENSG00000081307.12	3902	3681.75	198.32	1.41	1.01	5.66
ENST00000469158.1	ENSG00000081307.12	584	364.23	11.01	0.79	0.57	3.17
ENST00000473651.5	ENSG00000081307.12	1513	1292.75	621.60	12.55	9.02	50.49
ENST00000480955.1	ENSG00000081307.12	894	673.76	4.10	0.16	0.11	0.64
ENST00000489361.1	ENSG00000081307.12	417	199.89	13.86	1.81	1.30	7.28
ENST00000493720.6	ENSG00000081307.12	2058	1837.75	60.90	0.87	0.62	3.48
ENST00000494112.1	ENSG00000081307.12	505	285.90	8.98	0.82	0.59	3.30
ENST00000494238.6	ENSG00000081307.12	2997	2776.75	219.54	2.06	1.48	8.30
ENST00000505777.5	ENSG00000081307.12	576	356.28	10.49	0.77	0.55	3.09
ENST00000263955.8	ENSG00000081320.10	5287	5066.75	3400.98	17.52	12.59	51.35
ENST00000409228.5	ENSG00000081320.10	1441	1220.75	598.23	12.79	9.19	37.49
ENST00000420683.1	ENSG00000081320.10	507	287.87	1.09	0.10	0.07	0.29
ENST00000449152.1	ENSG00000081320.10	567	347.33	2.00	0.15	0.11	0.44
ENST00000606789.1	ENSG00000081320.10	562	342.36	46.71	3.56	2.56	10.44
ENST00000375240.7	ENSG00000081377.16	2547	2326.75	1240.64	13.92	10.00	58.99
ENST00000375241.5	ENSG00000081377.16	5589	5368.75	192.50	0.94	0.67	3.97
ENST00000375242.7	ENSG00000081377.16	2965	2744.75	0.00	0.00	0.00	0.00
ENST00000412285.6	ENSG00000081377.16	5271	5050.75	978.48	5.06	3.63	21.43
ENST00000415608.1	ENSG00000081377.16	684	463.91	0.00	0.00	0.00	0.00
ENST00000452280.5	ENSG00000081377.16	804	583.79	0.00	0.00	0.00	0.00
ENST00000463547.5	ENSG00000081377.16	553	333.43	0.00	0.00	0.00	0.00
ENST00000463569.5	ENSG00000081377.16	1734	1513.75	131.72	2.27	1.63	9.63
ENST00000474602.5	ENSG00000081377.16	4960	4739.75	33.26	0.18	0.13	0.78
ENST00000480920.5	ENSG00000081377.16	459	240.69	0.00	0.00	0.00	0.00
ENST00000481149.1	ENSG00000081377.16	689	468.91	10.06	0.56	0.40	2.37
ENST00000484948.1	ENSG00000081377.16	350	136.58	0.00	0.00	0.00	0.00
ENST00000496750.5	ENSG00000081377.16	649	428.99	10.96	0.67	0.48	2.83
ENST00000223428.8	ENSG00000081386.12	5154	4933.75	439.95	2.33	1.67	28.27
ENST00000374641.3	ENSG00000081386.12	675	454.93	71.26	4.09	2.94	49.66
ENST00000375231.5	ENSG00000081386.12	5616	5395.75	80.86	0.39	0.28	4.75
ENST00000472201.1	ENSG00000081386.12	455	236.78	12.93	1.43	1.02	17.31
ENST00000263816.7	ENSG00000081479.12	15808	15587.75	36538.02	61.19	43.96	19.94
ENST00000443831.1	ENSG00000081479.12	4007	3786.75	1794.84	12.37	8.89	4.03
ENST00000461418.1	ENSG00000081479.12	557	337.40	0.00	0.00	0.00	0.00
ENST00000491228.1	ENSG00000081479.12	556	336.40	1273.54	98.83	70.99	32.20
ENST00000493501.1	ENSG00000081479.12	567	347.33	1789.59	134.51	96.62	43.83
ENST00000443905.6	ENSG00000081665.13	4095	3874.75	0.00	0.00	0.00	0.00
ENST00000450683.6	ENSG00000081665.13	1385	1164.75	3.97	0.09	0.06	1.22
ENST00000540806.6	ENSG00000081665.13	1424	1203.75	90.34	1.96	1.41	26.84
ENST00000545006.1	ENSG00000081665.13	1007	786.75	48.11	1.60	1.15	21.87
ENST00000586260.5	ENSG00000081665.13	892	671.76	0.00	0.00	0.00	0.00
ENST00000587452.5	ENSG00000081665.13	575	355.28	0.00	0.00	0.00	0.00
ENST00000587461.5	ENSG00000081665.13	831	610.78	0.00	0.00	0.00	0.00
ENST00000587822.1	ENSG00000081665.13	4090	3869.75	223.15	1.51	1.08	20.62
ENST00000590319.1	ENSG00000081665.13	571	351.30	9.29	0.69	0.50	9.46
ENST00000590766.5	ENSG00000081665.13	429	211.48	0.00	0.00	0.00	0.00
ENST00000591639.5	ENSG00000081665.13	4140	3919.75	219.15	1.46	1.05	19.99
ENST00000595825.1	ENSG00000081665.13	562	342.36	0.00	0.00	0.00	0.00
ENST00000366758.7	ENSG00000081692.12	2595	2374.75	0.00	0.00	0.00	0.00
ENST00000438896.2	ENSG00000081692.12	2502	2281.75	0.00	0.00	0.00	0.00
ENST00000465251.1	ENSG00000081692.12	528	308.64	0.00	0.00	0.00	0.00
ENST00000480590.1	ENSG00000081692.12	891	670.76	30.22	1.18	0.84	74.59
ENST00000485807.1	ENSG00000081692.12	3749	3528.75	0.00	0.00	0.00	0.00
ENST00000615711.4	ENSG00000081692.12	2591	2370.75	0.00	0.00	0.00	0.00
ENST00000620518.4	ENSG00000081692.12	2432	2211.75	33.94	0.40	0.29	25.41
ENST00000367943.4	ENSG00000081721.11	1270	1049.75	244.31	6.08	4.36	29.56
ENST00000463365.1	ENSG00000081721.11	398	181.66	70.44	10.12	7.27	49.26
ENST00000464004.2	ENSG00000081721.11	740	519.84	81.87	4.11	2.95	20.01
ENST00000484291.5	ENSG00000081721.11	1252	1031.75	4.06	0.10	0.07	0.50
ENST00000490591.1	ENSG00000081721.11	657	436.97	2.32	0.14	0.10	0.68
ENST00000316519.10	ENSG00000081760.16	3316	3095.75	542.01	4.57	3.28	52.78
ENST00000316543.14	ENSG00000081760.16	3115	2894.75	131.13	1.18	0.85	13.66
ENST00000398953.2	ENSG00000081760.16	482	263.24	0.00	0.00	0.00	0.00
ENST00000418937.6	ENSG00000081760.16	1235	1014.75	6.45	0.17	0.12	1.92
ENST00000441247.6	ENSG00000081760.16	2536	2315.75	15.59	0.18	0.13	2.03
ENST00000536118.5	ENSG00000081760.16	2922	2701.75	42.94	0.41	0.30	4.79
ENST00000537477.5	ENSG00000081760.16	429	211.48	0.00	0.00	0.00	0.00
ENST00000537564.5	ENSG00000081760.16	573	353.29	0.00	0.00	0.00	0.00
ENST00000538851.5	ENSG00000081760.16	1757	1536.75	64.51	1.10	0.79	12.65
ENST00000539251.5	ENSG00000081760.16	555	335.41	2.19	0.17	0.12	1.97
ENST00000543665.2	ENSG00000081760.16	2272	2051.75	34.44	0.44	0.31	5.06
ENST00000545511.5	ENSG00000081760.16	6646	6425.75	109.75	0.45	0.32	5.15
ENST00000194118.8	ENSG00000081791.8	2203	1982.75	32.56	0.43	0.31	0.93
ENST00000432126.6	ENSG00000081791.8	4970	4749.75	688.61	3.78	2.72	8.21
ENST00000502729.1	ENSG00000081791.8	833	612.78	271.69	11.57	8.31	25.10
ENST00000506775.1	ENSG00000081791.8	686	465.91	311.37	17.45	12.53	37.83
ENST00000507481.2	ENSG00000081791.8	1342	1121.75	9.75	0.23	0.16	0.49
ENST00000508751.1	ENSG00000081791.8	998	777.75	327.92	11.01	7.91	23.87
ENST00000509110.1	ENSG00000081791.8	712	491.87	31.10	1.65	1.19	3.58
ENST00000194130.6	ENSG00000081800.8	3815	3594.75	0.00	0.00	0.00	0.00
ENST00000427975.5	ENSG00000081800.8	2861	2640.75	0.00	0.00	0.00	0.00
ENST00000439260.5	ENSG00000081800.8	2457	2236.75	0.00	0.00	0.00	0.00
ENST00000539873.1	ENSG00000081800.8	2222	2001.75	0.00	0.00	0.00	0.00
ENST00000313070.11	ENSG00000081803.15	6065	5844.75	0.00	0.00	0.00	0.00
ENST00000334010.11	ENSG00000081803.15	6045	5824.75	0.00	0.00	0.00	0.00
ENST00000397721.4	ENSG00000081803.15	2826	2605.75	2103.01	21.07	15.13	68.51
ENST00000412584.6	ENSG00000081803.15	4308	4087.75	1423.65	9.09	6.53	29.57
ENST00000449022.6	ENSG00000081803.15	4073	3852.75	0.00	0.00	0.00	0.00
ENST00000462699.5	ENSG00000081803.15	2238	2017.75	0.00	0.00	0.00	0.00
ENST00000476131.1	ENSG00000081803.15	572	352.30	0.00	0.00	0.00	0.00
ENST00000615869.4	ENSG00000081803.15	6066	5845.75	132.34	0.59	0.42	1.92
ENST00000194152.3	ENSG00000081818.3	3825	3604.75	78.00	0.56	0.41	100.00
ENST00000623478.1	ENSG00000081818.3	1206	985.75	0.00	0.00	0.00	0.00
ENST00000378126.4	ENSG00000081842.17	3267	3046.75	2.22	0.02	0.01	71.11
ENST00000527624.1	ENSG00000081842.17	2231	2010.75	0.60	0.01	0.01	28.89
ENST00000529310.5	ENSG00000081842.17	5374	5153.75	0.00	0.00	0.00	0.00
ENST00000394576.2	ENSG00000081853.14	4605	4384.75	229.17	1.36	0.98	49.66
ENST00000528330.2	ENSG00000081853.14	4543	4322.75	228.98	1.38	0.99	50.34
ENST00000194214.9	ENSG00000081870.11	915	694.75	58.67	2.20	1.58	21.69
ENST00000371376.1	ENSG00000081870.11	765	544.82	22.49	1.08	0.77	10.60
ENST00000371377.3	ENSG00000081870.11	760	539.82	74.39	3.60	2.58	35.40
ENST00000371378.6	ENSG00000081870.11	894	673.76	22.03	0.85	0.61	8.40
ENST00000488884.1	ENSG00000081870.11	463	244.60	4.06	0.43	0.31	4.27
ENST00000489675.1	ENSG00000081870.11	879	658.76	50.37	2.00	1.43	19.64
ENST00000262719.9	ENSG00000081913.13	6390	6169.75	2300.48	9.73	6.99	32.40
ENST00000487409.1	ENSG00000081913.13	665	444.95	0.00	0.00	0.00	0.00
ENST00000497351.5	ENSG00000081913.13	572	352.30	135.68	10.05	7.22	33.46
ENST00000588452.5	ENSG00000081913.13	559	339.38	0.00	0.00	0.00	0.00
ENST00000588953.1	ENSG00000081913.13	2198	1977.75	14.00	0.18	0.13	0.62
ENST00000591106.1	ENSG00000081913.13	549	329.46	105.69	8.37	6.02	27.87
ENST00000591386.1	ENSG00000081913.13	591	371.20	24.15	1.70	1.22	5.65
ENST00000283684.8	ENSG00000081923.11	5818	5597.75	916.78	4.28	3.07	57.37
ENST00000585322.1	ENSG00000081923.11	527	307.65	0.00	0.00	0.00	0.00
ENST00000588255.1	ENSG00000081923.11	489	270.13	25.24	2.44	1.75	32.74
ENST00000589147.5	ENSG00000081923.11	540	320.53	8.80	0.72	0.51	9.62
ENST00000591728.1	ENSG00000081923.11	532	312.60	0.25	0.02	0.01	0.28
ENST00000262345.5	ENSG00000081985.10	4040	3819.75	1953.41	13.35	9.59	28.20
ENST00000371000.5	ENSG00000081985.10	2454	2233.75	790.72	9.24	6.64	19.52
ENST00000441640.3	ENSG00000081985.10	687	466.91	24.61	1.38	0.99	2.91
ENST00000465396.1	ENSG00000081985.10	604	384.14	278.17	18.90	13.58	39.93
ENST00000541374.5	ENSG00000081985.10	3849	3628.75	15.68	0.11	0.08	0.24
ENST00000544434.5	ENSG00000081985.10	3782	3561.75	595.42	4.36	3.13	9.22
ENST00000262188.12	ENSG00000082014.16	1993	1772.75	0.00	0.00	0.00	0.00
ENST00000356800.6	ENSG00000082014.16	1669	1448.75	82.73	1.49	1.07	35.34
ENST00000392811.6	ENSG00000082014.16	2018	1797.75	5.67	0.08	0.06	1.95
ENST00000460431.1	ENSG00000082014.16	673	452.93	0.00	0.00	0.00	0.00
ENST00000469154.5	ENSG00000082014.16	2415	2194.75	36.21	0.43	0.31	10.21
ENST00000470588.1	ENSG00000082014.16	1755	1534.75	6.61	0.11	0.08	2.67
ENST00000472103.5	ENSG00000082014.16	798	577.79	6.33	0.29	0.21	6.78
ENST00000472789.1	ENSG00000082014.16	863	642.77	5.09	0.21	0.15	4.90
ENST00000472988.5	ENSG00000082014.16	1654	1433.75	23.74	0.43	0.31	10.25
ENST00000477169.5	ENSG00000082014.16	802	581.79	0.00	0.00	0.00	0.00
ENST00000485592.5	ENSG00000082014.16	820	599.78	4.51	0.20	0.14	4.65
ENST00000485610.5	ENSG00000082014.16	1480	1259.75	22.45	0.47	0.33	11.03
ENST00000489503.5	ENSG00000082014.16	378	162.68	1.69	0.27	0.20	6.44
ENST00000491651.1	ENSG00000082014.16	613	393.10	0.00	0.00	0.00	0.00
ENST00000496530.1	ENSG00000082014.16	468	249.50	2.33	0.24	0.18	5.78
ENST00000265107.8	ENSG00000082068.8	2983	2762.75	423.61	4.00	2.88	25.35
ENST00000504564.1	ENSG00000082068.8	1526	1305.75	69.82	1.40	1.00	8.84
ENST00000505799.1	ENSG00000082068.8	365	150.48	0.00	0.00	0.00	0.00
ENST00000507136.5	ENSG00000082068.8	759	538.82	5.91	0.29	0.21	1.81
ENST00000508730.1	ENSG00000082068.8	556	336.40	0.00	0.00	0.00	0.00
ENST00000510699.1	ENSG00000082068.8	690	469.90	166.49	9.25	6.64	58.57
ENST00000511906.5	ENSG00000082068.8	5716	5495.75	180.42	0.86	0.62	5.43
ENST00000351578.10	ENSG00000082074.15	4750	4529.75	3407.65	19.64	14.11	9.05
ENST00000503065.1	ENSG00000082074.15	505	285.90	2.00	0.18	0.13	0.08
ENST00000504542.1	ENSG00000082074.15	594	374.18	2.80	0.20	0.14	0.09
ENST00000505428.5	ENSG00000082074.15	2789	2568.75	5426.08	55.15	39.61	25.42
ENST00000506557.5	ENSG00000082074.15	688	467.91	48.60	2.71	1.95	1.25
ENST00000509072.5	ENSG00000082074.15	589	369.21	0.00	0.00	0.00	0.00
ENST00000510188.1	ENSG00000082074.15	676	455.93	694.88	39.79	28.58	18.34
ENST00000512138.1	ENSG00000082074.15	583	363.24	18.62	1.34	0.96	0.62
ENST00000512982.2	ENSG00000082074.15	2747	2526.75	1500.09	15.50	11.13	7.14
ENST00000515010.5	ENSG00000082074.15	2578	2357.75	7446.28	82.45	59.22	38.00
ENST00000315506.11	ENSG00000082126.17	2330	2109.75	0.00	0.00	0.00	0.00
ENST00000359962.9	ENSG00000082126.17	2436	2215.75	0.00	0.00	0.00	0.00
ENST00000396886.7	ENSG00000082126.17	2250	2029.75	14.23	0.18	0.13	38.12
ENST00000409143.5	ENSG00000082126.17	2082	1861.75	0.00	0.00	0.00	0.00
ENST00000409474.7	ENSG00000082126.17	2462	2241.75	0.00	0.00	0.00	0.00
ENST00000409818.7	ENSG00000082126.17	1760	1539.75	0.00	0.00	0.00	0.00
ENST00000428900.6	ENSG00000082126.17	2320	2099.75	0.00	0.00	0.00	0.00
ENST00000447335.6	ENSG00000082126.17	2050	1829.75	2.55	0.04	0.03	7.59
ENST00000483841.2	ENSG00000082126.17	1715	1494.75	14.09	0.25	0.18	51.23
ENST00000486212.6	ENSG00000082126.17	2220	1999.75	1.13	0.01	0.01	3.06
ENST00000602867.1	ENSG00000082126.17	540	320.53	0.00	0.00	0.00	0.00
ENST00000620095.4	ENSG00000082126.17	2364	2143.75	0.00	0.00	0.00	0.00
ENST00000194530.7	ENSG00000082146.12	2293	2072.75	4415.27	55.61	39.94	42.15
ENST00000392249.6	ENSG00000082146.12	2190	1969.75	723.96	9.60	6.89	7.27
ENST00000415688.1	ENSG00000082146.12	616	396.09	147.74	9.74	6.99	7.38
ENST00000447698.5	ENSG00000082146.12	576	356.28	0.00	0.00	0.00	0.00
ENST00000458269.6	ENSG00000082146.12	772	551.81	34.41	1.63	1.17	1.23
ENST00000466770.1	ENSG00000082146.12	707	486.88	93.99	5.04	3.62	3.82
ENST00000468123.1	ENSG00000082146.12	725	504.85	261.25	13.51	9.70	10.24
ENST00000484098.5	ENSG00000082146.12	560	340.38	39.44	3.03	2.17	2.29
ENST00000488196.5	ENSG00000082146.12	424	206.64	0.00	0.00	0.00	0.00
ENST00000498648.5	ENSG00000082146.12	535	315.57	408.29	33.78	24.26	25.60
ENST00000359893.4	ENSG00000082153.17	779	558.80	235.00	10.98	7.89	9.77
ENST00000409226.5	ENSG00000082153.17	2455	2234.75	6263.04	73.16	52.55	65.09
ENST00000409600.5	ENSG00000082153.17	6875	6654.75	1837.74	7.21	5.18	6.41
ENST00000410110.6	ENSG00000082153.17	1075	854.75	32.93	1.01	0.72	0.89
ENST00000419090.1	ENSG00000082153.17	557	337.40	0.00	0.00	0.00	0.00
ENST00000447069.5	ENSG00000082153.17	557	337.40	12.25	0.95	0.68	0.84
ENST00000450637.5	ENSG00000082153.17	578	358.26	0.00	0.00	0.00	0.00
ENST00000452206.5	ENSG00000082153.17	1059	838.75	0.00	0.00	0.00	0.00
ENST00000452790.6	ENSG00000082153.17	1473	1252.75	0.00	0.00	0.00	0.00
ENST00000460660.1	ENSG00000082153.17	265	63.22	4.00	1.65	1.19	1.47
ENST00000463310.1	ENSG00000082153.17	582	362.24	123.31	8.89	6.38	7.91
ENST00000464483.1	ENSG00000082153.17	530	310.62	97.73	8.21	5.90	7.31
ENST00000491576.1	ENSG00000082153.17	492	273.08	3.69	0.35	0.25	0.31
ENST00000263463.9	ENSG00000082175.14	2496	2275.75	0.00	0.00	0.00	0.00
ENST00000325455.9	ENSG00000082175.14	13748	13527.75	32.00	0.06	0.04	28.44
ENST00000526300.5	ENSG00000082175.14	2365	2144.75	0.00	0.00	0.00	0.00
ENST00000528960.5	ENSG00000082175.14	2633	2412.75	0.00	0.00	0.00	0.00
ENST00000530764.1	ENSG00000082175.14	620	400.08	0.00	0.00	0.00	0.00
ENST00000533207.5	ENSG00000082175.14	2224	2003.75	0.00	0.00	0.00	0.00
ENST00000534013.5	ENSG00000082175.14	1901	1680.75	10.00	0.16	0.11	71.56
ENST00000534780.5	ENSG00000082175.14	2750	2529.75	0.00	0.00	0.00	0.00
ENST00000617858.4	ENSG00000082175.14	2816	2595.75	0.00	0.00	0.00	0.00
ENST00000619228.2	ENSG00000082175.14	3038	2817.75	0.00	0.00	0.00	0.00
ENST00000632634.1	ENSG00000082175.14	551	331.44	0.00	0.00	0.00	0.00
ENST00000231338.7	ENSG00000082196.20	1959	1738.75	11.49	0.17	0.12	2.40
ENST00000382065.7	ENSG00000082196.20	2802	2581.75	49.47	0.50	0.36	6.97
ENST00000508398.1	ENSG00000082196.20	1556	1335.75	33.76	0.66	0.47	9.20
ENST00000508434.1	ENSG00000082196.20	677	456.93	27.48	1.57	1.13	21.88
ENST00000513065.1	ENSG00000082196.20	421	203.74	0.00	0.00	0.00	0.00
ENST00000513471.5	ENSG00000082196.20	1393	1172.75	191.90	4.27	3.07	59.54
ENST00000321341.9	ENSG00000082212.11	9100	8879.75	1237.18	3.64	2.61	3.36
ENST00000382927.3	ENSG00000082212.11	2492	2271.75	2964.08	34.06	24.47	31.51
ENST00000585680.1	ENSG00000082212.11	670	449.94	526.77	30.56	21.95	28.27
ENST00000589330.1	ENSG00000082212.11	532	312.60	348.19	29.08	20.89	26.90
ENST00000591925.1	ENSG00000082212.11	395	178.79	73.78	10.77	7.74	9.96
ENST00000325366.13	ENSG00000082213.17	3612	3391.75	2144.30	16.50	11.86	35.54
ENST00000504464.5	ENSG00000082213.17	914	693.76	186.64	7.02	5.04	15.13
ENST00000504866.1	ENSG00000082213.17	2447	2226.75	64.05	0.75	0.54	1.62
ENST00000507818.6	ENSG00000082213.17	568	348.32	50.66	3.80	2.73	8.18
ENST00000510530.1	ENSG00000082213.17	771	550.81	72.12	3.42	2.46	7.36
ENST00000510659.5	ENSG00000082213.17	3117	2896.75	0.00	0.00	0.00	0.00
ENST00000511208.2	ENSG00000082213.17	583	363.24	13.58	0.98	0.70	2.10
ENST00000513967.5	ENSG00000082213.17	978	757.75	0.00	0.00	0.00	0.00
ENST00000515409.5	ENSG00000082213.17	505	285.90	103.32	9.43	6.78	20.32
ENST00000517780.1	ENSG00000082213.17	810	589.79	102.33	4.53	3.25	9.75
ENST00000264157.9	ENSG00000082258.12	6917	6696.75	283.64	1.11	0.79	2.89
ENST00000295238.10	ENSG00000082258.12	4491	4270.75	1045.02	6.39	4.59	16.71
ENST00000417175.1	ENSG00000082258.12	811	590.79	79.02	3.49	2.51	9.14
ENST00000419781.5	ENSG00000082258.12	5414	5193.75	1712.70	8.61	6.18	22.52
ENST00000438691.1	ENSG00000082258.12	632	412.04	30.16	1.91	1.37	5.00
ENST00000446247.5	ENSG00000082258.12	663	442.96	14.71	0.87	0.62	2.27
ENST00000452521.1	ENSG00000082258.12	638	418.02	27.54	1.72	1.24	4.50
ENST00000452839.5	ENSG00000082258.12	2363	2142.75	865.40	10.54	7.57	27.59
ENST00000464932.1	ENSG00000082258.12	723	502.86	33.45	1.74	1.25	4.54
ENST00000475094.1	ENSG00000082258.12	606	386.13	27.36	1.85	1.33	4.84
ENST00000194672.11	ENSG00000082269.16	5198	4977.75	8.75	0.05	0.03	0.28
ENST00000361499.7	ENSG00000082269.16	5042	4821.75	629.48	3.41	2.45	20.98
ENST00000370479.7	ENSG00000082269.16	5930	5709.75	0.00	0.00	0.00	0.00
ENST00000393299.6	ENSG00000082269.16	1780	1559.75	256.90	4.30	3.09	26.47
ENST00000418814.6	ENSG00000082269.16	6415	6194.75	45.99	0.19	0.14	1.19
ENST00000425415.2	ENSG00000082269.16	2475	2254.75	135.77	1.57	1.13	9.68
ENST00000457062.6	ENSG00000082269.16	5282	5061.75	0.00	0.00	0.00	0.00
ENST00000505675.1	ENSG00000082269.16	1622	1401.75	4.66	0.09	0.06	0.53
ENST00000505769.5	ENSG00000082269.16	4806	4585.75	73.29	0.42	0.30	2.57
ENST00000505868.1	ENSG00000082269.16	5173	4952.75	168.96	0.89	0.64	5.48
ENST00000507049.1	ENSG00000082269.16	561	341.37	7.54	0.58	0.41	3.55
ENST00000507085.5	ENSG00000082269.16	641	421.01	0.00	0.00	0.00	0.00
ENST00000508844.5	ENSG00000082269.16	595	375.18	0.00	0.00	0.00	0.00
ENST00000514185.5	ENSG00000082269.16	529	309.63	0.00	0.00	0.00	0.00
ENST00000515280.5	ENSG00000082269.16	546	326.48	0.00	0.00	0.00	0.00
ENST00000515323.5	ENSG00000082269.16	1926	1705.75	310.66	4.75	3.42	29.27
ENST00000455415.1	ENSG00000082293.12	256	56.29	0.00	0.00	0.00	0.00
ENST00000476656.1	ENSG00000082293.12	1515	1294.75	0.00	0.00	0.00	0.00
ENST00000478620.2	ENSG00000082293.12	589	369.21	0.00	0.00	0.00	0.00
ENST00000483745.1	ENSG00000082293.12	550	330.45	0.00	0.00	0.00	0.00
ENST00000620364.4	ENSG00000082293.12	6233	6012.75	29.00	0.13	0.09	100.00
ENST00000341928.6	ENSG00000082397.17	4706	4485.75	135.73	0.79	0.57	0.89
ENST00000342933.7	ENSG00000082397.17	4270	4049.75	0.00	0.00	0.00	0.00
ENST00000400111.8	ENSG00000082397.17	4259	4038.75	41.64	0.27	0.19	0.30
ENST00000540638.6	ENSG00000082397.17	3370	3149.75	59.11	0.49	0.35	0.55
ENST00000542652.6	ENSG00000082397.17	3261	3040.75	1819.50	15.62	11.22	17.57
ENST00000544123.5	ENSG00000082397.17	3972	3751.75	222.45	1.55	1.11	1.74
ENST00000545076.5	ENSG00000082397.17	3190	2969.75	5627.61	49.47	35.53	55.65
ENST00000578196.5	ENSG00000082397.17	549	329.46	8.72	0.69	0.50	0.78
ENST00000578395.1	ENSG00000082397.17	561	341.37	3.72	0.28	0.20	0.32
ENST00000578431.1	ENSG00000082397.17	570	350.31	6.63	0.49	0.35	0.56
ENST00000578432.2	ENSG00000082397.17	226	35.07	0.00	0.00	0.00	0.00
ENST00000578503.5	ENSG00000082397.17	553	333.43	1.22	0.10	0.07	0.11
ENST00000578524.5	ENSG00000082397.17	973	752.75	0.00	0.00	0.00	0.00
ENST00000578618.5	ENSG00000082397.17	4908	4687.75	543.59	3.03	2.17	3.41
ENST00000579271.5	ENSG00000082397.17	591	371.20	4.33	0.30	0.22	0.34
ENST00000579951.2	ENSG00000082397.17	596	376.17	16.83	1.17	0.84	1.31
ENST00000580179.2	ENSG00000082397.17	496	277.02	0.00	0.00	0.00	0.00
ENST00000580308.5	ENSG00000082397.17	492	273.08	0.00	0.00	0.00	0.00
ENST00000580316.5	ENSG00000082397.17	564	344.35	0.00	0.00	0.00	0.00
ENST00000580647.5	ENSG00000082397.17	569	349.32	28.57	2.14	1.53	2.40
ENST00000580866.2	ENSG00000082397.17	489	270.13	1.14	0.11	0.08	0.12
ENST00000580989.5	ENSG00000082397.17	552	332.43	0.00	0.00	0.00	0.00
ENST00000581292.5	ENSG00000082397.17	551	331.44	38.73	3.05	2.19	3.43
ENST00000581387.5	ENSG00000082397.17	583	363.24	0.00	0.00	0.00	0.00
ENST00000581454.5	ENSG00000082397.17	484	265.21	0.00	0.00	0.00	0.00
ENST00000581757.1	ENSG00000082397.17	481	262.26	1.11	0.11	0.08	0.12
ENST00000581833.5	ENSG00000082397.17	572	352.30	0.00	0.00	0.00	0.00
ENST00000582592.1	ENSG00000082397.17	553	333.43	0.00	0.00	0.00	0.00
ENST00000582703.5	ENSG00000082397.17	551	331.44	0.00	0.00	0.00	0.00
ENST00000582729.5	ENSG00000082397.17	663	442.96	0.00	0.00	0.00	0.00
ENST00000584015.5	ENSG00000082397.17	500	280.97	0.00	0.00	0.00	0.00
ENST00000584055.1	ENSG00000082397.17	731	510.85	108.39	5.54	3.98	6.23
ENST00000584651.5	ENSG00000082397.17	546	326.48	0.00	0.00	0.00	0.00
ENST00000584670.1	ENSG00000082397.17	542	322.51	43.00	3.48	2.50	3.92
ENST00000585142.5	ENSG00000082397.17	567	347.33	0.00	0.00	0.00	0.00
ENST00000637651.1	ENSG00000082397.17	6962	6741.75	53.98	0.21	0.15	0.24
ENST00000342193.8	ENSG00000082438.15	4898	4677.75	251.06	1.40	1.01	4.99
ENST00000375458.6	ENSG00000082438.15	9367	9146.75	115.88	0.33	0.24	1.18
ENST00000392717.6	ENSG00000082438.15	9523	9302.75	64.83	0.18	0.13	0.65
ENST00000409184.7	ENSG00000082438.15	4636	4415.75	1342.46	7.94	5.70	28.24
ENST00000414843.5	ENSG00000082438.15	575	355.28	0.00	0.00	0.00	0.00
ENST00000434366.5	ENSG00000082438.15	519	299.73	0.00	0.00	0.00	0.00
ENST00000439313.5	ENSG00000082438.15	565	345.34	0.00	0.00	0.00	0.00
ENST00000444537.5	ENSG00000082438.15	737	516.84	10.04	0.51	0.36	1.81
ENST00000445474.2	ENSG00000082438.15	575	355.28	0.00	0.00	0.00	0.00
ENST00000448708.5	ENSG00000082438.15	549	329.46	0.00	0.00	0.00	0.00
ENST00000452626.5	ENSG00000082438.15	772	551.81	96.57	4.57	3.28	16.26
ENST00000456171.5	ENSG00000082438.15	1793	1572.75	0.00	0.00	0.00	0.00
ENST00000456693.5	ENSG00000082438.15	750	529.83	0.00	0.00	0.00	0.00
ENST00000460238.1	ENSG00000082438.15	580	360.25	19.94	1.45	1.04	5.14
ENST00000474975.1	ENSG00000082438.15	562	342.36	20.21	1.54	1.11	5.48
ENST00000480873.1	ENSG00000082438.15	714	493.87	0.00	0.00	0.00	0.00
ENST00000483743.5	ENSG00000082438.15	541	321.52	17.06	1.39	0.99	4.93
ENST00000489955.1	ENSG00000082438.15	4421	4200.75	79.37	0.49	0.35	1.76
ENST00000491126.6	ENSG00000082438.15	604	384.14	0.00	0.00	0.00	0.00
ENST00000493713.1	ENSG00000082438.15	539	319.54	0.00	0.00	0.00	0.00
ENST00000493868.5	ENSG00000082438.15	6332	6111.75	43.96	0.19	0.13	0.67
ENST00000493921.1	ENSG00000082438.15	507	287.87	8.10	0.73	0.53	2.61
ENST00000495084.1	ENSG00000082438.15	472	253.42	1.00	0.10	0.07	0.37
ENST00000496396.1	ENSG00000082438.15	944	723.75	1.88	0.07	0.05	0.24
ENST00000629362.2	ENSG00000082438.15	3868	3647.75	1008.62	7.22	5.19	25.69
ENST00000194900.8	ENSG00000082458.11	6112	5891.75	0.00	0.00	0.00	0.00
ENST00000374355.7	ENSG00000082458.11	5074	4853.75	79.98	0.43	0.31	4.57
ENST00000374360.7	ENSG00000082458.11	5905	5684.75	0.00	0.00	0.00	0.00
ENST00000461646.1	ENSG00000082458.11	794	573.80	165.23	7.52	5.40	79.85
ENST00000463252.5	ENSG00000082458.11	4626	4405.75	0.00	0.00	0.00	0.00
ENST00000466140.5	ENSG00000082458.11	768	547.81	4.51	0.21	0.15	2.28
ENST00000489733.5	ENSG00000082458.11	710	489.87	2.31	0.12	0.09	1.31
ENST00000494493.1	ENSG00000082458.11	719	498.86	0.00	0.00	0.00	0.00
ENST00000496931.1	ENSG00000082458.11	604	384.14	2.09	0.14	0.10	1.51
ENST00000542398.1	ENSG00000082458.11	4529	4308.75	162.88	0.99	0.71	10.48
ENST00000391894.6	ENSG00000082482.13	1491	1270.75	0.00	0.00	0.00	0.00
ENST00000391895.6	ENSG00000082482.13	1410	1189.75	0.00	0.00	0.00	0.00
ENST00000444842.6	ENSG00000082482.13	3379	3158.75	277.55	2.29	1.65	97.03
ENST00000457122.1	ENSG00000082482.13	644	424.00	0.00	0.00	0.00	0.00
ENST00000467031.5	ENSG00000082482.13	1200	979.75	0.00	0.00	0.00	0.00
ENST00000470177.5	ENSG00000082482.13	961	740.75	0.00	0.00	0.00	0.00
ENST00000474771.5	ENSG00000082482.13	1130	909.75	2.45	0.07	0.05	2.97
ENST00000478774.5	ENSG00000082482.13	566	346.34	0.00	0.00	0.00	0.00
ENST00000486921.5	ENSG00000082482.13	1662	1441.75	0.00	0.00	0.00	0.00
ENST00000367012.3	ENSG00000082497.11	5219	4998.75	187.46	0.98	0.70	79.49
ENST00000482421.1	ENSG00000082497.11	494	275.05	0.00	0.00	0.00	0.00
ENST00000483884.1	ENSG00000082497.11	378	162.68	0.00	0.00	0.00	0.00
ENST00000490620.5	ENSG00000082497.11	1103	882.75	8.54	0.25	0.18	20.51
ENST00000261464.9	ENSG00000082512.14	3972	3751.75	0.00	0.00	0.00	0.00
ENST00000336184.6	ENSG00000082512.14	3972	3751.75	21.12	0.15	0.11	0.23
ENST00000367004.3	ENSG00000082512.14	1827	1606.75	2243.45	36.45	26.18	56.49
ENST00000462410.5	ENSG00000082512.14	4958	4737.75	557.95	3.07	2.21	4.76
ENST00000473385.1	ENSG00000082512.14	3491	3270.75	2613.23	20.86	14.98	32.33
ENST00000488428.1	ENSG00000082512.14	905	684.76	65.77	2.51	1.80	3.89
ENST00000494355.1	ENSG00000082512.14	437	219.24	12.48	1.49	1.07	2.30
ENST00000265229.12	ENSG00000082515.17	3035	2814.75	0.00	0.00	0.00	0.00
ENST00000439747.7	ENSG00000082515.17	784	563.80	46.84	2.17	1.56	72.22
ENST00000518364.1	ENSG00000082515.17	481	262.26	0.00	0.00	0.00	0.00
ENST00000519059.5	ENSG00000082515.17	511	291.83	2.84	0.25	0.18	8.45
ENST00000520040.5	ENSG00000082515.17	2344	2123.75	39.32	0.48	0.35	16.09
ENST00000522038.5	ENSG00000082515.17	3162	2941.75	3.63	0.03	0.02	1.07
ENST00000523037.5	ENSG00000082515.17	3176	2955.75	7.37	0.07	0.05	2.17
ENST00000285873.7	ENSG00000082516.8	5397	5176.75	3211.77	16.20	11.63	92.60
ENST00000522075.1	ENSG00000082516.8	573	353.29	11.13	0.82	0.59	4.70
ENST00000523355.1	ENSG00000082516.8	557	337.40	6.10	0.47	0.34	2.70
ENST00000265572.7	ENSG00000082556.10	5014	4793.75	0.00	0.00	0.00	0.00
ENST00000520287.5	ENSG00000082556.10	1602	1381.75	0.00	0.00	0.00	0.00
ENST00000522508.1	ENSG00000082556.10	2041	1820.75	2.41	0.03	0.02	9.21
ENST00000524278.5	ENSG00000082556.10	1195	974.75	11.65	0.31	0.22	83.10
ENST00000612786.4	ENSG00000082556.10	5196	4975.75	0.00	0.00	0.00	0.00
ENST00000613482.1	ENSG00000082556.10	4682	4461.75	4.93	0.03	0.02	7.69
ENST00000357480.9	ENSG00000082641.15	4672	4451.75	3027.54	17.75	12.75	17.22
ENST00000361665.7	ENSG00000082641.15	4729	4508.75	563.59	3.26	2.34	3.17
ENST00000362042.7	ENSG00000082641.15	4774	4553.75	3069.73	17.60	12.64	17.07
ENST00000536222.5	ENSG00000082641.15	2172	1951.75	0.00	0.00	0.00	0.00
ENST00000577411.5	ENSG00000082641.15	562	342.36	512.63	39.09	28.08	37.92
ENST00000577431.1	ENSG00000082641.15	583	363.24	1.61	0.12	0.08	0.11
ENST00000579481.1	ENSG00000082641.15	564	344.35	0.00	0.00	0.00	0.00
ENST00000579537.5	ENSG00000082641.15	372	157.03	0.00	0.00	0.00	0.00
ENST00000579889.1	ENSG00000082641.15	568	348.32	331.05	24.81	17.82	24.07
ENST00000580037.1	ENSG00000082641.15	583	363.24	0.00	0.00	0.00	0.00
ENST00000580050.1	ENSG00000082641.15	476	257.34	0.00	0.00	0.00	0.00
ENST00000581319.1	ENSG00000082641.15	481	262.26	0.00	0.00	0.00	0.00
ENST00000581441.1	ENSG00000082641.15	552	332.43	0.00	0.00	0.00	0.00
ENST00000582155.5	ENSG00000082641.15	1998	1777.75	0.00	0.00	0.00	0.00
ENST00000582574.1	ENSG00000082641.15	556	336.40	0.00	0.00	0.00	0.00
ENST00000583060.1	ENSG00000082641.15	477	258.33	0.00	0.00	0.00	0.00
ENST00000583210.5	ENSG00000082641.15	512	292.81	0.00	0.00	0.00	0.00
ENST00000583378.5	ENSG00000082641.15	2051	1830.75	0.00	0.00	0.00	0.00
ENST00000584137.5	ENSG00000082641.15	529	309.63	0.00	0.00	0.00	0.00
ENST00000584634.5	ENSG00000082641.15	588	368.21	0.00	0.00	0.00	0.00
ENST00000585062.1	ENSG00000082641.15	556	336.40	5.84	0.45	0.33	0.44
ENST00000585291.5	ENSG00000082641.15	4390	4169.75	0.00	0.00	0.00	0.00
ENST00000585299.1	ENSG00000082641.15	537	317.56	0.00	0.00	0.00	0.00
ENST00000195173.8	ENSG00000082684.14	4523	4302.75	0.00	0.00	0.00	0.00
ENST00000357599.7	ENSG00000082684.14	4792	4571.75	0.00	0.00	0.00	0.00
ENST00000393583.6	ENSG00000082684.14	3791	3570.75	0.00	0.00	0.00	0.00
ENST00000421053.5	ENSG00000082684.14	716	495.87	0.00	0.00	0.00	0.00
ENST00000449546.1	ENSG00000082684.14	558	338.39	0.00	0.00	0.00	0.00
ENST00000451055.6	ENSG00000082684.14	4579	4358.75	33.07	0.20	0.14	6.15
ENST00000451541.5	ENSG00000082684.14	1542	1321.75	148.15	2.93	2.10	90.84
ENST00000465147.1	ENSG00000082684.14	612	392.11	0.00	0.00	0.00	0.00
ENST00000475244.5	ENSG00000082684.14	4733	4512.75	16.78	0.10	0.07	3.01
ENST00000477001.1	ENSG00000082684.14	543	323.50	0.00	0.00	0.00	0.00
ENST00000616742.4	ENSG00000082684.14	4933	4712.75	0.00	0.00	0.00	0.00
ENST00000264235.12	ENSG00000082701.14	7711	7490.75	7025.80	24.49	17.59	25.63
ENST00000316626.5	ENSG00000082701.14	1636	1415.75	3712.27	68.45	49.17	71.65
ENST00000473886.1	ENSG00000082701.14	438	220.21	13.52	1.60	1.15	1.68
ENST00000474830.1	ENSG00000082701.14	518	298.74	11.41	1.00	0.72	1.04
ENST00000296181.8	ENSG00000082781.11	4372	4151.75	349.97	2.20	1.58	10.01
ENST00000460797.5	ENSG00000082781.11	2228	2007.75	16.20	0.21	0.15	0.96
ENST00000461306.1	ENSG00000082781.11	577	357.27	149.68	10.94	7.86	49.76
ENST00000465464.5	ENSG00000082781.11	1164	943.75	16.10	0.45	0.32	2.03
ENST00000474838.1	ENSG00000082781.11	475	256.36	0.00	0.00	0.00	0.00
ENST00000476988.2	ENSG00000082781.11	492	273.08	0.00	0.00	0.00	0.00
ENST00000481591.5	ENSG00000082781.11	1202	981.75	207.03	5.51	3.95	25.04
ENST00000483168.5	ENSG00000082781.11	576	356.28	0.00	0.00	0.00	0.00
ENST00000488466.5	ENSG00000082781.11	971	750.75	51.89	1.80	1.30	8.21
ENST00000496703.1	ENSG00000082781.11	789	568.80	19.13	0.88	0.63	3.99
ENST00000608107.1	ENSG00000082781.11	548	328.46	0.00	0.00	0.00	0.00
ENST00000608657.5	ENSG00000082781.11	825	604.78	0.00	0.00	0.00	0.00
ENST00000608945.1	ENSG00000082781.11	267	64.79	0.00	0.00	0.00	0.00
ENST00000347735.10	ENSG00000082805.19	4955	4734.75	0.00	0.00	0.00	0.00
ENST00000355446.9	ENSG00000082805.19	5796	5575.75	0.00	0.00	0.00	0.00
ENST00000360905.8	ENSG00000082805.19	5789	5568.75	1369.93	6.42	4.61	5.34
ENST00000397203.6	ENSG00000082805.19	9118	8897.75	0.00	0.00	0.00	0.00
ENST00000440394.7	ENSG00000082805.19	7040	6819.75	687.12	2.63	1.89	2.19
ENST00000515210.2	ENSG00000082805.19	591	371.20	1.00	0.07	0.05	0.06
ENST00000536573.6	ENSG00000082805.19	1832	1611.75	462.15	7.49	5.38	6.22
ENST00000538971.6	ENSG00000082805.19	2267	2046.75	1724.64	22.00	15.80	18.29
ENST00000539007.5	ENSG00000082805.19	748	527.83	309.13	15.29	10.98	12.71
ENST00000539802.2	ENSG00000082805.19	550	330.45	8.43	0.67	0.48	0.55
ENST00000541503.1	ENSG00000082805.19	531	311.61	95.61	8.01	5.75	6.66
ENST00000542302.6	ENSG00000082805.19	4323	4102.75	0.00	0.00	0.00	0.00
ENST00000543086.7	ENSG00000082805.19	9241	9020.75	43.47	0.13	0.09	0.10
ENST00000543151.1	ENSG00000082805.19	2447	2226.75	54.02	0.63	0.45	0.53
ENST00000543263.2	ENSG00000082805.19	513	293.80	525.18	46.67	33.52	38.79
ENST00000544277.1	ENSG00000082805.19	319	108.55	0.00	0.00	0.00	0.00
ENST00000545318.2	ENSG00000082805.19	546	326.48	1.35	0.11	0.08	0.09
ENST00000545948.5	ENSG00000082805.19	2881	2660.75	0.00	0.00	0.00	0.00
ENST00000546231.6	ENSG00000082805.19	4390	4169.75	302.95	1.90	1.36	1.58
ENST00000587595.1	ENSG00000082805.19	256	56.29	0.00	0.00	0.00	0.00
ENST00000588412.5	ENSG00000082805.19	2071	1850.75	0.00	0.00	0.00	0.00
ENST00000589028.5	ENSG00000082805.19	9202	8981.75	2853.00	8.29	5.96	6.89
ENST00000589132.1	ENSG00000082805.19	868	647.76	0.00	0.00	0.00	0.00
ENST00000592048.5	ENSG00000082805.19	1275	1054.75	0.00	0.00	0.00	0.00
ENST00000611180.4	ENSG00000082805.19	2832	2611.75	0.00	0.00	0.00	0.00
ENST00000401558.6	ENSG00000082898.16	4915	4694.75	1183.43	6.58	4.73	9.84
ENST00000404992.6	ENSG00000082898.16	4105	3884.75	16.27	0.11	0.08	0.16
ENST00000406957.5	ENSG00000082898.16	3479	3258.75	2325.69	18.63	13.38	27.86
ENST00000420673.5	ENSG00000082898.16	682	461.92	44.31	2.50	1.80	3.74
ENST00000422552.5	ENSG00000082898.16	382	166.45	0.00	0.00	0.00	0.00
ENST00000428210.5	ENSG00000082898.16	6776	6555.75	215.87	0.86	0.62	1.29
ENST00000436018.1	ENSG00000082898.16	318	107.67	0.00	0.00	0.00	0.00
ENST00000437159.5	ENSG00000082898.16	537	317.56	9.34	0.77	0.55	1.15
ENST00000443240.5	ENSG00000082898.16	565	345.34	10.30	0.78	0.56	1.16
ENST00000449444.5	ENSG00000082898.16	579	359.26	15.90	1.16	0.83	1.73
ENST00000451765.5	ENSG00000082898.16	643	423.00	0.00	0.00	0.00	0.00
ENST00000457483.5	ENSG00000082898.16	488	269.14	18.27	1.77	1.27	2.65
ENST00000460037.1	ENSG00000082898.16	573	353.29	41.33	3.05	2.19	4.57
ENST00000461407.5	ENSG00000082898.16	2676	2455.75	86.18	0.92	0.66	1.37
ENST00000468259.1	ENSG00000082898.16	600	380.16	1.00	0.07	0.05	0.10
ENST00000469337.1	ENSG00000082898.16	568	348.32	22.83	1.71	1.23	2.56
ENST00000475744.1	ENSG00000082898.16	249	51.06	11.15	5.70	4.09	8.53
ENST00000476585.5	ENSG00000082898.16	342	129.24	20.57	4.16	2.98	6.21
ENST00000481073.5	ENSG00000082898.16	3706	3485.75	156.57	1.17	0.84	1.75
ENST00000481214.1	ENSG00000082898.16	720	499.86	82.11	4.29	3.08	6.41
ENST00000489954.1	ENSG00000082898.16	583	363.24	66.90	4.81	3.45	7.19
ENST00000492182.5	ENSG00000082898.16	827	606.78	23.81	1.02	0.74	1.53
ENST00000494468.1	ENSG00000082898.16	562	342.36	76.69	5.85	4.20	8.75
ENST00000495003.1	ENSG00000082898.16	568	348.32	12.82	0.96	0.69	1.44
ENST00000504943.1	ENSG00000082929.8	524	304.68	0.00	0.00	0.00	0.00
ENST00000505296.1	ENSG00000082929.8	659	438.96	0.00	0.00	0.00	0.00
ENST00000515342.4	ENSG00000082929.8	576	356.28	0.00	0.00	0.00	0.00
ENST00000623565.3	ENSG00000082929.8	873	652.76	24.00	0.96	0.69	100.00
ENST00000344229.7	ENSG00000082996.19	2866	2645.75	131.68	1.30	0.93	0.52
ENST00000361785.10	ENSG00000082996.19	1939	1718.75	1331.15	20.22	14.52	8.06
ENST00000392894.7	ENSG00000082996.19	2843	2622.75	864.41	8.60	6.18	3.43
ENST00000459632.5	ENSG00000082996.19	1008	787.75	21.56	0.71	0.51	0.28
ENST00000466478.5	ENSG00000082996.19	593	373.19	2.70	0.19	0.14	0.08
ENST00000466795.5	ENSG00000082996.19	586	366.22	65.39	4.66	3.35	1.86
ENST00000467977.5	ENSG00000082996.19	761	540.82	0.00	0.00	0.00	0.00
ENST00000467996.1	ENSG00000082996.19	767	546.81	636.95	30.41	21.84	12.12
ENST00000468289.1	ENSG00000082996.19	820	599.78	263.35	11.46	8.23	4.57
ENST00000468648.5	ENSG00000082996.19	570	350.31	25.01	1.86	1.34	0.74
ENST00000470151.5	ENSG00000082996.19	701	480.89	0.00	0.00	0.00	0.00
ENST00000474348.5	ENSG00000082996.19	1027	806.75	356.89	11.55	8.30	4.60
ENST00000482083.7	ENSG00000082996.19	777	556.81	942.17	44.17	31.73	17.61
ENST00000490631.5	ENSG00000082996.19	583	363.24	9.76	0.70	0.50	0.28
ENST00000491086.5	ENSG00000082996.19	1104	883.75	0.00	0.00	0.00	0.00
ENST00000493238.1	ENSG00000082996.19	815	594.78	2620.97	115.04	82.63	45.85
ENST00000354500.6	ENSG00000083067.22	4459	4238.75	34.78	0.21	0.15	9.89
ENST00000357533.6	ENSG00000083067.22	5145	4924.75	0.00	0.00	0.00	0.00
ENST00000358082.7	ENSG00000083067.22	4710	4489.75	0.00	0.00	0.00	0.00
ENST00000360823.6	ENSG00000083067.22	5966	5745.75	58.50	0.27	0.19	12.27
ENST00000361823.9	ENSG00000083067.22	1260	1039.75	30.12	0.76	0.54	34.91
ENST00000377097.3	ENSG00000083067.22	554	334.42	7.28	0.57	0.41	26.22
ENST00000377101.5	ENSG00000083067.22	2075	1854.75	0.00	0.00	0.00	0.00
ENST00000377105.5	ENSG00000083067.22	5957	5736.75	0.00	0.00	0.00	0.00
ENST00000377110.7	ENSG00000083067.22	12258	12037.75	19.20	0.04	0.03	1.92
ENST00000377111.6	ENSG00000083067.22	4618	4397.75	0.00	0.00	0.00	0.00
ENST00000396280.9	ENSG00000083067.22	4671	4450.75	0.00	0.00	0.00	0.00
ENST00000396283.5	ENSG00000083067.22	3484	3263.75	3.42	0.03	0.02	1.26
ENST00000396285.5	ENSG00000083067.22	4701	4480.75	0.00	0.00	0.00	0.00
ENST00000396292.8	ENSG00000083067.22	4740	4519.75	49.66	0.29	0.21	13.24
ENST00000408909.6	ENSG00000083067.22	4701	4480.75	0.00	0.00	0.00	0.00
ENST00000437699.3	ENSG00000083067.22	400	183.57	0.04	0.01	0.00	0.28
ENST00000261584.8	ENSG00000083093.9	4003	3782.75	2445.47	16.88	12.12	76.96
ENST00000561514.1	ENSG00000083093.9	815	594.78	9.31	0.41	0.29	1.86
ENST00000565038.1	ENSG00000083093.9	344	131.07	0.00	0.00	0.00	0.00
ENST00000566069.5	ENSG00000083093.9	626	406.06	1.02	0.07	0.05	0.30
ENST00000567003.1	ENSG00000083093.9	789	568.80	27.12	1.24	0.89	5.68
ENST00000568219.5	ENSG00000083093.9	3963	3742.75	478.09	3.33	2.40	15.21
ENST00000237163.9	ENSG00000083097.14	7995	7774.75	0.00	0.00	0.00	0.00
ENST00000349129.6	ENSG00000083097.14	8210	7989.75	1408.58	4.60	3.31	31.43
ENST00000369739.7	ENSG00000083097.14	7743	7522.75	509.31	1.77	1.27	12.07
ENST00000481979.1	ENSG00000083097.14	746	525.83	24.36	1.21	0.87	8.26
ENST00000484282.1	ENSG00000083097.14	5473	5252.75	320.47	1.59	1.14	10.88
ENST00000493541.1	ENSG00000083097.14	631	411.04	4.41	0.28	0.20	1.91
ENST00000604380.1	ENSG00000083097.14	511	291.83	58.04	5.19	3.73	35.45
ENST00000412237.6	ENSG00000083099.10	1941	1720.75	18.24	0.28	0.20	0.63
ENST00000517396.5	ENSG00000083099.10	2835	2614.75	41.24	0.41	0.30	0.93
ENST00000520318.1	ENSG00000083099.10	677	456.93	185.85	10.62	7.63	24.01
ENST00000520441.5	ENSG00000083099.10	791	570.80	0.00	0.00	0.00	0.00
ENST00000520897.5	ENSG00000083099.10	844	623.77	2.02	0.08	0.06	0.19
ENST00000521961.1	ENSG00000083099.10	565	345.34	24.81	1.88	1.35	4.24
ENST00000523075.1	ENSG00000083099.10	608	388.12	346.06	23.28	16.72	52.62
ENST00000523377.1	ENSG00000083099.10	5353	5132.75	230.93	1.17	0.84	2.66
ENST00000523793.5	ENSG00000083099.10	1317	1096.75	4.20	0.10	0.07	0.23
ENST00000524153.5	ENSG00000083099.10	721	500.86	123.05	6.41	4.61	14.50
ENST00000626778.2	ENSG00000083099.10	696	475.89	0.00	0.00	0.00	0.00
ENST00000320393.8	ENSG00000083123.14	3692	3471.75	340.23	2.56	1.84	19.89
ENST00000356489.9	ENSG00000083123.14	1514	1293.75	484.68	9.78	7.03	76.03
ENST00000369760.8	ENSG00000083123.14	743	522.83	0.00	0.00	0.00	0.00
ENST00000468520.1	ENSG00000083123.14	237	42.47	0.00	0.00	0.00	0.00
ENST00000486968.1	ENSG00000083123.14	300	91.99	0.00	0.00	0.00	0.00
ENST00000491328.1	ENSG00000083123.14	522	302.70	6.09	0.53	0.38	4.08
ENST00000265713.6	ENSG00000083168.9	9153	8932.75	15750.17	46.03	33.06	77.38
ENST00000396930.3	ENSG00000083168.9	9285	9064.75	299.69	0.86	0.62	1.45
ENST00000406337.5	ENSG00000083168.9	9241	9020.75	262.30	0.76	0.55	1.28
ENST00000418721.5	ENSG00000083168.9	3279	3058.75	442.26	3.77	2.71	6.35
ENST00000426524.5	ENSG00000083168.9	588	368.21	0.00	0.00	0.00	0.00
ENST00000463961.1	ENSG00000083168.9	506	286.89	25.42	2.31	1.66	3.89
ENST00000470574.1	ENSG00000083168.9	700	479.89	94.18	5.12	3.68	8.61
ENST00000485568.5	ENSG00000083168.9	3592	3371.75	79.99	0.62	0.44	1.04
ENST00000277141.10	ENSG00000083223.17	5724	5503.75	880.97	4.18	3.00	9.74
ENST00000375947.1	ENSG00000083223.17	611	391.11	29.19	1.95	1.40	4.54
ENST00000375948.2	ENSG00000083223.17	958	737.75	47.70	1.69	1.21	3.93
ENST00000375957.5	ENSG00000083223.17	2262	2041.75	0.00	0.00	0.00	0.00
ENST00000375960.6	ENSG00000083223.17	4939	4718.75	282.23	1.56	1.12	3.64
ENST00000375963.7	ENSG00000083223.17	5379	5158.75	6414.24	32.46	23.32	75.64
ENST00000469004.1	ENSG00000083223.17	625	405.06	16.67	1.07	0.77	2.50
ENST00000361658.6	ENSG00000083290.19	3908	3687.75	713.15	5.05	3.63	11.67
ENST00000395544.8	ENSG00000083290.19	6010	5789.75	818.39	3.69	2.65	8.53
ENST00000570983.2	ENSG00000083290.19	3096	2875.75	6.00	0.05	0.04	0.13
ENST00000571137.1	ENSG00000083290.19	615	395.09	5.61	0.37	0.27	0.86
ENST00000571177.5	ENSG00000083290.19	492	273.08	186.97	17.87	12.84	41.34
ENST00000571454.2	ENSG00000083290.19	562	342.36	2.98	0.23	0.16	0.53
ENST00000574732.6	ENSG00000083290.19	564	344.35	140.93	10.68	7.67	24.71
ENST00000574854.1	ENSG00000083290.19	493	274.07	0.00	0.00	0.00	0.00
ENST00000575432.1	ENSG00000083290.19	594	374.18	0.00	0.00	0.00	0.00
ENST00000580118.2	ENSG00000083290.19	577	357.27	11.13	0.81	0.58	1.88
ENST00000580130.5	ENSG00000083290.19	627	407.05	69.83	4.48	3.22	10.36
ENST00000251808.7	ENSG00000083307.10	5239	5018.75	13.00	0.07	0.05	100.00
ENST00000395927.1	ENSG00000083307.10	2140	1919.75	0.00	0.00	0.00	0.00
ENST00000472106.2	ENSG00000083307.10	1178	957.75	0.00	0.00	0.00	0.00
ENST00000474338.1	ENSG00000083307.10	388	172.14	0.00	0.00	0.00	0.00
ENST00000517674.5	ENSG00000083307.10	324	113.00	0.00	0.00	0.00	0.00
ENST00000521085.1	ENSG00000083307.10	236	41.78	0.00	0.00	0.00	0.00
ENST00000337273.9	ENSG00000083312.17	11183	10962.75	8199.93	19.53	14.03	16.67
ENST00000503084.1	ENSG00000083312.17	623	403.07	11.10	0.72	0.52	0.61
ENST00000505082.1	ENSG00000083312.17	543	323.50	17.21	1.39	1.00	1.19
ENST00000506351.6	ENSG00000083312.17	3028	2807.75	4273.83	39.74	28.54	33.93
ENST00000506528.5	ENSG00000083312.17	422	204.71	0.00	0.00	0.00	0.00
ENST00000508762.5	ENSG00000083312.17	564	344.35	0.00	0.00	0.00	0.00
ENST00000509030.5	ENSG00000083312.17	490	271.11	0.00	0.00	0.00	0.00
ENST00000511754.5	ENSG00000083312.17	433	215.36	5.77	0.70	0.50	0.60
ENST00000513944.5	ENSG00000083312.17	569	349.32	35.52	2.65	1.91	2.27
ENST00000515483.5	ENSG00000083312.17	549	329.46	0.00	0.00	0.00	0.00
ENST00000518279.5	ENSG00000083312.17	563	343.36	8.17	0.62	0.45	0.53
ENST00000520850.5	ENSG00000083312.17	863	642.77	0.00	0.00	0.00	0.00
ENST00000523768.5	ENSG00000083312.17	2632	2411.75	4669.43	50.54	36.31	43.16
ENST00000605210.1	ENSG00000083312.17	752	531.83	25.05	1.23	0.88	1.05
ENST00000196061.4	ENSG00000083444.16	2940	2719.75	3450.41	33.12	23.79	46.97
ENST00000358133.5	ENSG00000083444.16	819	598.78	25.25	1.10	0.79	1.56
ENST00000429000.6	ENSG00000083444.16	886	665.76	15.58	0.61	0.44	0.87
ENST00000449038.5	ENSG00000083444.16	762	541.82	16.17	0.78	0.56	1.10
ENST00000465920.1	ENSG00000083444.16	871	650.76	50.87	2.04	1.47	2.89
ENST00000470133.1	ENSG00000083444.16	362	147.68	18.19	3.22	2.31	4.56
ENST00000481933.1	ENSG00000083444.16	2339	2118.75	38.00	0.47	0.34	0.66
ENST00000485046.5	ENSG00000083444.16	991	770.75	861.52	29.18	20.96	41.38
ENST00000491536.5	ENSG00000083444.16	639	419.02	0.00	0.00	0.00	0.00
ENST00000225328.9	ENSG00000083454.21	2309	2088.75	0.00	0.00	0.00	0.00
ENST00000345901.7	ENSG00000083454.21	2031	1810.75	17.09	0.25	0.18	19.42
ENST00000547178.5	ENSG00000083454.21	1998	1777.75	0.00	0.00	0.00	0.00
ENST00000547933.1	ENSG00000083454.21	1111	890.75	0.00	0.00	0.00	0.00
ENST00000549063.1	ENSG00000083454.21	1967	1746.75	3.00	0.04	0.03	3.54
ENST00000550772.1	ENSG00000083454.21	429	211.48	0.63	0.08	0.06	6.11
ENST00000551178.5	ENSG00000083454.21	1863	1642.75	25.25	0.40	0.29	31.62
ENST00000552050.5	ENSG00000083454.21	1536	1315.75	2.31	0.05	0.03	3.61
ENST00000552276.5	ENSG00000083454.21	1642	1421.75	3.61	0.07	0.05	5.23
ENST00000552456.1	ENSG00000083454.21	851	630.77	4.79	0.20	0.14	15.62
ENST00000552723.1	ENSG00000083454.21	858	637.77	4.61	0.19	0.14	14.86
ENST00000263087.8	ENSG00000083457.11	3858	3637.75	178.78	1.28	0.92	45.32
ENST00000570360.1	ENSG00000083457.11	721	500.86	0.00	0.00	0.00	0.00
ENST00000570415.5	ENSG00000083457.11	1115	894.75	5.54	0.16	0.12	5.71
ENST00000571185.1	ENSG00000083457.11	1004	783.75	0.00	0.00	0.00	0.00
ENST00000571937.1	ENSG00000083457.11	1982	1761.75	23.24	0.34	0.25	12.17
ENST00000572121.1	ENSG00000083457.11	354	140.26	0.00	0.00	0.00	0.00
ENST00000572179.5	ENSG00000083457.11	672	451.94	5.12	0.30	0.21	10.45
ENST00000572433.5	ENSG00000083457.11	731	510.85	10.88	0.56	0.40	19.65
ENST00000574026.2	ENSG00000083457.11	416	198.92	1.45	0.19	0.14	6.71
ENST00000377767.8	ENSG00000083520.14	10604	10383.75	744.48	1.87	1.34	4.42
ENST00000377780.8	ENSG00000083520.14	5232	5011.75	118.27	0.62	0.44	1.45
ENST00000475871.1	ENSG00000083520.14	716	495.87	0.00	0.00	0.00	0.00
ENST00000490646.1	ENSG00000083520.14	2934	2713.75	1237.88	11.91	8.55	28.10
ENST00000545453.5	ENSG00000083520.14	3651	3430.75	3677.59	27.98	20.10	66.03
ENST00000326291.10	ENSG00000083535.15	3154	2933.75	93.74	0.83	0.60	13.66
ENST00000469712.1	ENSG00000083535.15	574	354.29	0.00	0.00	0.00	0.00
ENST00000486330.1	ENSG00000083535.15	316	105.90	0.00	0.00	0.00	0.00
ENST00000489797.1	ENSG00000083535.15	616	396.09	4.93	0.32	0.23	5.32
ENST00000489922.5	ENSG00000083535.15	632	412.04	1.11	0.07	0.05	1.16
ENST00000492803.1	ENSG00000083535.15	395	178.79	3.85	0.56	0.40	9.19
ENST00000615625.1	ENSG00000083535.15	1098	877.75	7.70	0.23	0.16	3.75
ENST00000617689.4	ENSG00000083535.15	2882	2661.75	416.67	4.09	2.94	66.92
ENST00000196169.7	ENSG00000083544.13	3019	2798.75	0.00	0.00	0.00	0.00
ENST00000377881.6	ENSG00000083544.13	2532	2311.75	5042.08	56.94	40.90	60.17
ENST00000377882.7	ENSG00000083544.13	660	439.96	76.20	4.52	3.25	4.78
ENST00000377894.6	ENSG00000083544.13	2484	2263.75	847.31	9.77	7.02	10.33
ENST00000463109.2	ENSG00000083544.13	723	502.86	40.87	2.12	1.52	2.24
ENST00000471710.2	ENSG00000083544.13	3234	3013.75	311.08	2.69	1.94	2.85
ENST00000484389.6	ENSG00000083544.13	1863	1642.75	306.02	4.86	3.49	5.14
ENST00000535286.5	ENSG00000083544.13	2579	2358.75	0.00	0.00	0.00	0.00
ENST00000621840.4	ENSG00000083544.13	2497	2276.75	1196.43	13.72	9.85	14.50
ENST00000456270.1	ENSG00000083622.8	376	160.79	0.00	0.00	0.00	0.00
ENST00000379161.4	ENSG00000083635.7	3492	3271.75	988.00	7.88	5.66	100.00
ENST00000315596.14	ENSG00000083642.18	7497	7276.75	352.97	1.27	0.91	2.67
ENST00000447833.1	ENSG00000083642.18	906	685.76	365.86	13.93	10.00	29.42
ENST00000450460.5	ENSG00000083642.18	5246	5025.75	4988.91	25.91	18.61	54.74
ENST00000466078.1	ENSG00000083642.18	1889	1668.75	3.00	0.05	0.03	0.10
ENST00000474274.1	ENSG00000083642.18	797	576.79	1.17	0.05	0.04	0.11
ENST00000481616.1	ENSG00000083642.18	684	463.91	62.21	3.50	2.51	7.39
ENST00000482955.5	ENSG00000083642.18	581	361.25	15.86	1.15	0.82	2.42
ENST00000493653.1	ENSG00000083642.18	972	751.75	12.18	0.42	0.30	0.89
ENST00000498550.5	ENSG00000083642.18	4238	4017.75	163.84	1.06	0.76	2.25
ENST00000196371.9	ENSG00000083720.12	3388	3167.75	2525.07	20.81	14.95	12.17
ENST00000503374.1	ENSG00000083720.12	364	149.55	16.00	2.79	2.01	1.63
ENST00000508557.5	ENSG00000083720.12	596	376.17	493.91	34.28	24.62	20.05
ENST00000509987.1	ENSG00000083720.12	1441	1220.75	3108.53	66.48	47.75	38.88
ENST00000510634.5	ENSG00000083720.12	1441	1220.75	2167.52	46.35	33.30	27.11
ENST00000512084.5	ENSG00000083720.12	1593	1372.75	14.81	0.28	0.20	0.16
ENST00000513081.5	ENSG00000083720.12	350	136.58	0.00	0.00	0.00	0.00
ENST00000514723.1	ENSG00000083720.12	241	45.28	0.00	0.00	0.00	0.00
ENST00000262850.7	ENSG00000083750.12	1573	1352.75	326.50	6.30	4.53	15.34
ENST00000374941.8	ENSG00000083750.12	2061	1840.75	404.38	5.74	4.12	13.97
ENST00000414239.5	ENSG00000083750.12	644	424.00	114.70	7.06	5.07	17.20
ENST00000474757.1	ENSG00000083750.12	709	488.87	30.20	1.61	1.16	3.93
ENST00000475061.1	ENSG00000083750.12	376	160.79	52.14	8.46	6.08	20.61
ENST00000498762.1	ENSG00000083750.12	507	287.87	131.09	11.89	8.54	28.95
ENST00000261172.7	ENSG00000083782.7	1539	1318.75	10.77	0.21	0.15	64.63
ENST00000550203.1	ENSG00000083782.7	669	448.94	1.20	0.07	0.05	21.11
ENST00000551767.1	ENSG00000083782.7	790	569.80	1.03	0.05	0.03	14.26
ENST00000311559.13	ENSG00000083799.17	5371	5150.75	0.00	0.00	0.00	0.00
ENST00000398568.6	ENSG00000083799.17	3536	3315.75	0.00	0.00	0.00	0.00
ENST00000427738.7	ENSG00000083799.17	8503	8282.75	860.09	2.71	1.95	5.12
ENST00000562884.1	ENSG00000083799.17	725	504.85	33.78	1.75	1.25	3.30
ENST00000563629.1	ENSG00000083799.17	2568	2347.75	2253.08	25.05	18.00	47.31
ENST00000563976.1	ENSG00000083799.17	547	327.47	15.92	1.27	0.91	2.40
ENST00000564326.5	ENSG00000083799.17	3259	3038.75	1066.08	9.16	6.58	17.29
ENST00000564634.5	ENSG00000083799.17	539	319.54	14.36	1.17	0.84	2.21
ENST00000566024.1	ENSG00000083799.17	409	192.19	0.00	0.00	0.00	0.00
ENST00000566206.5	ENSG00000083799.17	3104	2883.75	0.00	0.00	0.00	0.00
ENST00000566679.6	ENSG00000083799.17	1158	937.75	20.28	0.56	0.41	1.07
ENST00000568704.2	ENSG00000083799.17	3292	3071.75	12.48	0.11	0.08	0.20
ENST00000568744.1	ENSG00000083799.17	370	155.16	0.00	0.00	0.00	0.00
ENST00000569418.5	ENSG00000083799.17	3513	3292.75	1206.07	9.56	6.87	18.06
ENST00000569681.5	ENSG00000083799.17	777	556.81	0.00	0.00	0.00	0.00
ENST00000569891.5	ENSG00000083799.17	4665	4444.75	274.86	1.61	1.16	3.05
ENST00000263093.6	ENSG00000083807.9	2361	2140.75	0.00	0.00	0.00	0.00
ENST00000593745.1	ENSG00000083807.9	5032	4811.75	10.00	0.05	0.04	14.31
ENST00000594683.1	ENSG00000083807.9	564	344.35	0.00	0.00	0.00	0.00
ENST00000594786.1	ENSG00000083807.9	643	423.00	4.37	0.27	0.19	71.19
ENST00000595851.5	ENSG00000083807.9	2003	1782.75	2.52	0.04	0.03	9.75
ENST00000599700.1	ENSG00000083807.9	474	255.38	0.18	0.02	0.01	4.75
ENST00000601355.1	ENSG00000083807.9	1987	1766.75	0.00	0.00	0.00	0.00
ENST00000601997.1	ENSG00000083807.9	575	355.28	0.00	0.00	0.00	0.00
ENST00000196482.3	ENSG00000083812.11	3000	2779.75	4.03	0.04	0.03	4.56
ENST00000535298.5	ENSG00000083812.11	1006	785.75	7.69	0.26	0.18	30.82
ENST00000536459.6	ENSG00000083812.11	5653	5432.75	111.50	0.54	0.38	64.62
ENST00000593925.1	ENSG00000083812.11	2330	2109.75	0.00	0.00	0.00	0.00
ENST00000317398.10	ENSG00000083814.13	2431	2210.75	146.78	1.73	1.25	39.38
ENST00000594803.1	ENSG00000083814.13	460	241.66	0.00	0.00	0.00	0.00
ENST00000596939.1	ENSG00000083814.13	977	756.75	17.26	0.60	0.43	13.53
ENST00000599961.1	ENSG00000083814.13	418	200.85	0.00	0.00	0.00	0.00
ENST00000600125.5	ENSG00000083814.13	2903	2682.75	80.29	0.78	0.56	17.75
ENST00000601584.1	ENSG00000083814.13	1932	1711.75	84.67	1.29	0.93	29.34
ENST00000196489.3	ENSG00000083817.8	2561	2340.75	359.00	4.00	2.88	100.00
ENST00000391702.3	ENSG00000083828.15	2265	2044.75	0.00	0.00	0.00	0.00
ENST00000396150.4	ENSG00000083828.15	1977	1756.75	222.28	3.30	2.37	44.33
ENST00000396154.6	ENSG00000083828.15	2163	1942.75	186.72	2.51	1.80	33.67
ENST00000598183.1	ENSG00000083828.15	603	383.14	23.00	1.57	1.13	21.03
ENST00000598885.5	ENSG00000083828.15	578	358.26	0.00	0.00	0.00	0.00
ENST00000599802.1	ENSG00000083828.15	581	361.25	1.00	0.07	0.05	0.97
ENST00000335841.8	ENSG00000083838.15	1889	1668.75	0.00	0.00	0.00	0.00
ENST00000391694.4	ENSG00000083838.15	2154	1933.75	0.00	0.00	0.00	0.00
ENST00000594369.5	ENSG00000083838.15	2238	2017.75	0.00	0.00	0.00	0.00
ENST00000594468.1	ENSG00000083838.15	997	776.75	2.00	0.07	0.05	21.91
ENST00000596341.5	ENSG00000083838.15	3922	3701.75	5.83	0.04	0.03	13.40
ENST00000600013.5	ENSG00000083838.15	569	349.32	0.00	0.00	0.00	0.00
ENST00000610298.1	ENSG00000083838.15	1869	1648.75	12.52	0.20	0.14	64.68
ENST00000622313.4	ENSG00000083838.15	1884	1663.75	0.00	0.00	0.00	0.00
ENST00000263095.10	ENSG00000083844.10	12163	11942.75	1244.85	2.72	1.95	15.16
ENST00000536056.1	ENSG00000083844.10	2078	1857.75	899.14	12.64	9.08	70.40
ENST00000594126.1	ENSG00000083844.10	359	144.90	0.00	0.00	0.00	0.00
ENST00000597447.5	ENSG00000083844.10	681	460.92	0.00	0.00	0.00	0.00
ENST00000599653.1	ENSG00000083844.10	705	484.88	34.91	1.88	1.35	10.47
ENST00000600531.5	ENSG00000083844.10	774	553.81	15.10	0.71	0.51	3.97
ENST00000196551.7	ENSG00000083845.8	740	519.84	2697.70	135.48	97.31	90.29
ENST00000596046.1	ENSG00000083845.8	1520	1299.75	108.96	2.19	1.57	1.46
ENST00000596314.5	ENSG00000083845.8	718	497.86	0.00	0.00	0.00	0.00
ENST00000598098.5	ENSG00000083845.8	536	316.56	1.29	0.11	0.08	0.07
ENST00000598495.5	ENSG00000083845.8	800	579.79	0.00	0.00	0.00	0.00
ENST00000598807.1	ENSG00000083845.8	970	749.75	135.45	4.72	3.39	3.14
ENST00000599232.1	ENSG00000083845.8	1747	1526.75	53.66	0.92	0.66	0.61
ENST00000599909.1	ENSG00000083845.8	523	303.69	26.40	2.27	1.63	1.51
ENST00000601521.5	ENSG00000083845.8	1203	982.75	164.54	4.37	3.14	2.91
ENST00000441802.6	ENSG00000083857.13	14786	14565.75	32008.07	57.37	41.21	24.19
ENST00000500085.2	ENSG00000083857.13	2224	2003.75	3247.11	42.31	30.39	17.84
ENST00000503253.1	ENSG00000083857.13	462	243.62	48.15	5.16	3.71	2.18
ENST00000507105.1	ENSG00000083857.13	854	633.77	866.78	35.70	25.65	15.05
ENST00000507662.1	ENSG00000083857.13	428	210.51	27.62	3.42	2.46	1.44
ENST00000508035.1	ENSG00000083857.13	341	128.33	380.94	77.49	55.66	32.67
ENST00000509537.1	ENSG00000083857.13	479	260.29	4.96	0.50	0.36	0.21
ENST00000509647.1	ENSG00000083857.13	1852	1631.75	109.54	1.75	1.26	0.74
ENST00000509927.1	ENSG00000083857.13	357	143.04	0.00	0.00	0.00	0.00
ENST00000512347.1	ENSG00000083857.13	512	292.81	1.20	0.11	0.08	0.04
ENST00000512772.5	ENSG00000083857.13	1305	1084.75	431.31	10.38	7.46	4.38
ENST00000614102.4	ENSG00000083857.13	14758	14537.75	1673.33	3.00	2.16	1.27
ENST00000344157.8	ENSG00000083896.12	6232	6011.75	33.53	0.15	0.10	0.11
ENST00000355665.7	ENSG00000083896.12	3244	3023.75	2416.98	20.87	14.99	16.45
ENST00000505251.1	ENSG00000083896.12	265	63.22	133.77	55.24	39.68	43.55
ENST00000506175.1	ENSG00000083896.12	581	361.25	263.25	19.02	13.66	15.00
ENST00000507529.1	ENSG00000083896.12	689	468.91	224.64	12.51	8.98	9.86
ENST00000510746.1	ENSG00000083896.12	515	295.78	38.31	3.38	2.43	2.67
ENST00000579690.5	ENSG00000083896.12	2983	2762.75	1658.54	15.67	11.26	12.36
ENST00000263780.8	ENSG00000083937.8	2557	2336.75	1429.53	15.97	11.47	84.38
ENST00000466696.1	ENSG00000083937.8	664	443.95	10.93	0.64	0.46	3.40
ENST00000471660.5	ENSG00000083937.8	2528	2307.75	15.18	0.17	0.12	0.91
ENST00000472024.2	ENSG00000083937.8	836	615.77	5.46	0.23	0.17	1.22
ENST00000494980.5	ENSG00000083937.8	1175	954.75	69.90	1.91	1.37	10.10
ENST00000372708.5	ENSG00000084070.11	2473	2252.75	2478.17	28.72	20.63	57.09
ENST00000372718.7	ENSG00000084070.11	2939	2718.75	1388.89	13.34	9.58	26.51
ENST00000435168.6	ENSG00000084070.11	666	445.95	45.26	2.65	1.90	5.27
ENST00000487871.1	ENSG00000084070.11	362	147.68	31.67	5.60	4.02	11.13
ENST00000539317.2	ENSG00000084070.11	2501	2280.75	0.00	0.00	0.00	0.00
ENST00000614549.4	ENSG00000084070.11	2570	2349.75	0.00	0.00	0.00	0.00
ENST00000324379.9	ENSG00000084072.16	1277	1056.75	6.77	0.17	0.12	0.99
ENST00000356511.6	ENSG00000084072.16	1079	858.75	10.57	0.32	0.23	1.90
ENST00000372830.5	ENSG00000084072.16	1198	977.75	12.30	0.33	0.24	1.94
ENST00000372835.9	ENSG00000084072.16	842	621.77	0.00	0.00	0.00	0.00
ENST00000456578.6	ENSG00000084072.16	615	395.09	4.04	0.27	0.19	1.58
ENST00000467741.2	ENSG00000084072.16	626	406.06	0.00	0.00	0.00	0.00
ENST00000470018.5	ENSG00000084072.16	947	726.75	0.00	0.00	0.00	0.00
ENST00000470213.5	ENSG00000084072.16	927	706.75	12.80	0.47	0.34	2.79
ENST00000474804.5	ENSG00000084072.16	793	572.80	0.00	0.00	0.00	0.00
ENST00000475350.5	ENSG00000084072.16	1213	992.75	26.63	0.70	0.50	4.13
ENST00000480169.1	ENSG00000084072.16	891	670.76	2.97	0.12	0.08	0.68
ENST00000482751.5	ENSG00000084072.16	2564	2343.75	142.97	1.59	1.14	9.40
ENST00000485507.5	ENSG00000084072.16	783	562.80	3.61	0.17	0.12	0.99
ENST00000495526.5	ENSG00000084072.16	4651	4430.75	1158.39	6.83	4.90	40.27
ENST00000497370.5	ENSG00000084072.16	913	692.76	158.95	5.99	4.30	35.34
ENST00000372759.3	ENSG00000084073.8	3108	2887.75	2207.00	19.95	14.33	89.79
ENST00000472583.1	ENSG00000084073.8	537	317.56	1.11	0.09	0.07	0.41
ENST00000474142.1	ENSG00000084073.8	530	310.62	25.89	2.18	1.56	9.79
ENST00000479131.5	ENSG00000084073.8	561	341.37	0.00	0.00	0.00	0.00
ENST00000337288.9	ENSG00000084090.13	3368	3147.75	11769.17	97.61	70.11	71.59
ENST00000443962.1	ENSG00000084090.13	742	521.84	13.22	0.66	0.48	0.49
ENST00000462501.1	ENSG00000084090.13	753	532.83	509.11	24.94	17.92	18.30
ENST00000479456.1	ENSG00000084090.13	2949	2728.75	612.97	5.86	4.21	4.30
ENST00000488084.1	ENSG00000084090.13	384	168.34	15.37	2.38	1.71	1.75
ENST00000495687.1	ENSG00000084090.13	274	70.36	13.15	4.88	3.50	3.58
ENST00000264230.4	ENSG00000084092.6	3415	3194.75	1471.00	12.02	8.63	100.00
ENST00000309042.11	ENSG00000084093.15	7300	7079.75	2861.91	10.55	7.58	14.97
ENST00000503522.1	ENSG00000084093.15	457	238.73	3.00	0.33	0.24	0.47
ENST00000511065.5	ENSG00000084093.15	513	293.80	0.00	0.00	0.00	0.00
ENST00000514063.1	ENSG00000084093.15	578	358.26	33.02	2.41	1.73	3.41
ENST00000611211.1	ENSG00000084093.15	1103	882.75	1709.42	50.55	36.31	71.71
ENST00000612429.4	ENSG00000084093.15	1376	1155.75	0.00	0.00	0.00	0.00
ENST00000616975.4	ENSG00000084093.15	1370	1149.75	0.00	0.00	0.00	0.00
ENST00000619101.4	ENSG00000084093.15	7114	6893.75	1756.65	6.65	4.78	9.44
ENST00000622863.4	ENSG00000084093.15	1106	885.75	0.00	0.00	0.00	0.00
ENST00000261208.7	ENSG00000084110.10	3913	3692.75	0.00	0.00	0.00	0.00
ENST00000538703.5	ENSG00000084110.10	2637	2416.75	3.59	0.04	0.03	6.86
ENST00000541929.5	ENSG00000084110.10	3846	3625.75	0.00	0.00	0.00	0.00
ENST00000544080.6	ENSG00000084110.10	2804	2583.75	0.00	0.00	0.00	0.00
ENST00000546579.1	ENSG00000084110.10	697	476.89	0.29	0.02	0.01	2.79
ENST00000546999.5	ENSG00000084110.10	2271	2050.75	12.54	0.16	0.11	28.21
ENST00000548636.1	ENSG00000084110.10	370	155.16	0.00	0.00	0.00	0.00
ENST00000548808.1	ENSG00000084110.10	753	532.83	2.58	0.13	0.09	22.34
ENST00000549376.1	ENSG00000084110.10	352	138.42	0.00	0.00	0.00	0.00
ENST00000551562.1	ENSG00000084110.10	450	231.90	2.00	0.23	0.16	39.80
ENST00000552509.5	ENSG00000084110.10	1026	805.75	0.00	0.00	0.00	0.00
ENST00000326470.9	ENSG00000084112.14	2432	2211.75	138.41	1.63	1.17	2.29
ENST00000326495.9	ENSG00000084112.14	13040	12819.75	4952.57	10.09	7.24	14.14
ENST00000546433.5	ENSG00000084112.14	5621	5400.75	7238.92	34.99	25.13	49.05
ENST00000546697.1	ENSG00000084112.14	583	363.24	1.08	0.08	0.06	0.11
ENST00000546812.1	ENSG00000084112.14	588	368.21	1.01	0.07	0.05	0.10
ENST00000547381.1	ENSG00000084112.14	476	257.34	45.57	4.62	3.32	6.48
ENST00000547862.6	ENSG00000084112.14	625	405.06	29.05	1.87	1.34	2.62
ENST00000548522.5	ENSG00000084112.14	602	382.15	2.72	0.19	0.13	0.26
ENST00000551165.5	ENSG00000084112.14	2354	2133.75	1454.67	17.80	12.78	24.95
ENST00000398603.5	ENSG00000084207.15	700	479.89	64.95	3.53	2.54	3.59
ENST00000398606.7	ENSG00000084207.15	965	744.75	2010.65	70.48	50.63	71.55
ENST00000467591.1	ENSG00000084207.15	736	515.84	0.00	0.00	0.00	0.00
ENST00000489040.1	ENSG00000084207.15	523	303.69	42.94	3.69	2.65	3.75
ENST00000494593.1	ENSG00000084207.15	1681	1460.75	199.34	3.56	2.56	3.62
ENST00000495996.1	ENSG00000084207.15	221	31.87	0.00	0.00	0.00	0.00
ENST00000498765.5	ENSG00000084207.15	723	502.86	332.12	17.24	12.39	17.50
ENST00000263574.9	ENSG00000084234.16	3727	3506.75	8805.75	65.55	47.09	30.40
ENST00000278756.7	ENSG00000084234.16	3687	3466.75	10524.41	79.25	56.93	36.76
ENST00000338167.9	ENSG00000084234.16	3270	3049.75	0.00	0.00	0.00	0.00
ENST00000345598.9	ENSG00000084234.16	1862	1641.75	0.00	0.00	0.00	0.00
ENST00000461918.2	ENSG00000084234.16	553	333.43	3.08	0.24	0.17	0.11
ENST00000525215.1	ENSG00000084234.16	478	259.31	55.32	5.57	4.00	2.58
ENST00000525604.1	ENSG00000084234.16	1590	1369.75	162.37	3.09	2.22	1.44
ENST00000526330.5	ENSG00000084234.16	582	362.24	0.00	0.00	0.00	0.00
ENST00000527702.5	ENSG00000084234.16	579	359.26	1.86	0.13	0.10	0.06
ENST00000528499.5	ENSG00000084234.16	2530	2309.75	3082.91	34.84	25.03	16.16
ENST00000529235.5	ENSG00000084234.16	537	317.56	118.58	9.75	7.00	4.52
ENST00000529483.1	ENSG00000084234.16	323	112.10	0.00	0.00	0.00	0.00
ENST00000529701.1	ENSG00000084234.16	573	353.29	0.00	0.00	0.00	0.00
ENST00000530132.5	ENSG00000084234.16	542	322.51	0.00	0.00	0.00	0.00
ENST00000530493.1	ENSG00000084234.16	1322	1101.75	106.65	2.53	1.82	1.17
ENST00000532456.5	ENSG00000084234.16	664	443.95	1.21	0.07	0.05	0.03
ENST00000533195.5	ENSG00000084234.16	560	340.38	0.00	0.00	0.00	0.00
ENST00000533532.5	ENSG00000084234.16	584	364.23	0.00	0.00	0.00	0.00
ENST00000533616.5	ENSG00000084234.16	2041	1820.75	0.00	0.00	0.00	0.00
ENST00000533618.5	ENSG00000084234.16	574	354.29	116.53	8.59	6.17	3.98
ENST00000533713.5	ENSG00000084234.16	560	340.38	70.32	5.39	3.87	2.50
ENST00000533860.5	ENSG00000084234.16	1424	1203.75	27.01	0.59	0.42	0.27
ENST00000534001.1	ENSG00000084234.16	585	365.23	0.00	0.00	0.00	0.00
ENST00000534582.5	ENSG00000084234.16	556	336.40	0.00	0.00	0.00	0.00
ENST00000534761.5	ENSG00000084234.16	551	331.44	0.00	0.00	0.00	0.00
ENST00000197268.12	ENSG00000084444.13	4808	4587.75	397.25	2.26	1.62	79.76
ENST00000416494.6	ENSG00000084444.13	2623	2402.75	0.00	0.00	0.00	0.00
ENST00000535974.1	ENSG00000084444.13	578	358.26	1.00	0.07	0.05	2.57
ENST00000537625.1	ENSG00000084444.13	2011	1790.75	0.00	0.00	0.00	0.00
ENST00000540455.1	ENSG00000084444.13	539	319.54	3.19	0.26	0.19	9.19
ENST00000541950.1	ENSG00000084444.13	1586	1365.75	12.57	0.24	0.17	8.48
ENST00000307378.10	ENSG00000084453.16	7682	7461.75	4.85	0.02	0.01	10.66
ENST00000413682.5	ENSG00000084453.16	543	323.50	0.00	0.00	0.00	0.00
ENST00000416627.1	ENSG00000084453.16	356	142.11	0.00	0.00	0.00	0.00
ENST00000421287.5	ENSG00000084453.16	702	481.88	0.00	0.00	0.00	0.00
ENST00000421294.5	ENSG00000084453.16	448	229.94	0.42	0.05	0.03	29.82
ENST00000422327.5	ENSG00000084453.16	580	360.25	0.00	0.00	0.00	0.00
ENST00000430803.1	ENSG00000084453.16	559	339.38	0.00	0.00	0.00	0.00
ENST00000435179.5	ENSG00000084453.16	562	342.36	0.00	0.00	0.00	0.00
ENST00000445053.1	ENSG00000084453.16	559	339.38	0.00	0.00	0.00	0.00
ENST00000450590.5	ENSG00000084453.16	569	349.32	0.00	0.00	0.00	0.00
ENST00000453443.5	ENSG00000084453.16	717	496.86	0.00	0.00	0.00	0.00
ENST00000458504.5	ENSG00000084453.16	2008	1787.75	0.00	0.00	0.00	0.00
ENST00000463718.5	ENSG00000084453.16	2423	2202.75	0.00	0.00	0.00	0.00
ENST00000473830.5	ENSG00000084453.16	873	652.76	0.00	0.00	0.00	0.00
ENST00000480394.5	ENSG00000084453.16	3834	3613.75	5.03	0.04	0.03	22.84
ENST00000544020.5	ENSG00000084453.16	2322	2101.75	4.70	0.06	0.04	36.67
ENST00000544290.5	ENSG00000084453.16	2382	2161.75	0.00	0.00	0.00	0.00
ENST00000261167.6	ENSG00000084463.7	4646	4425.75	8182.97	48.27	34.67	34.27
ENST00000535328.1	ENSG00000084463.7	494	275.05	1.09	0.10	0.07	0.07
ENST00000535638.5	ENSG00000084463.7	787	566.80	1878.90	86.54	62.16	61.43
ENST00000543316.1	ENSG00000084463.7	554	334.42	15.93	1.24	0.89	0.88
ENST00000544764.5	ENSG00000084463.7	564	344.35	62.11	4.71	3.38	3.34
ENST00000355082.9	ENSG00000084623.11	564	344.35	0.00	0.00	0.00	0.00
ENST00000373586.1	ENSG00000084623.11	1458	1237.75	1651.52	34.83	25.02	39.57
ENST00000471486.5	ENSG00000084623.11	825	604.78	951.79	41.09	29.51	46.67
ENST00000474371.1	ENSG00000084623.11	643	423.00	84.25	5.20	3.73	5.91
ENST00000483517.5	ENSG00000084623.11	744	523.83	0.00	0.00	0.00	0.00
ENST00000489353.5	ENSG00000084623.11	527	307.65	81.44	6.91	4.96	7.85
ENST00000373736.6	ENSG00000084628.9	2589	2368.75	884.00	9.74	7.00	100.00
ENST00000526106.5	ENSG00000084628.9	569	349.32	0.00	0.00	0.00	0.00
ENST00000528449.1	ENSG00000084628.9	585	365.23	0.00	0.00	0.00	0.00
ENST00000530145.1	ENSG00000084628.9	562	342.36	0.00	0.00	0.00	0.00
ENST00000533581.1	ENSG00000084628.9	512	292.81	0.00	0.00	0.00	0.00
ENST00000373667.4	ENSG00000084636.17	924	703.75	0.00	0.00	0.00	0.00
ENST00000373668.7	ENSG00000084636.17	3643	3422.75	0.00	0.00	0.00	0.00
ENST00000373672.7	ENSG00000084636.17	5736	5515.75	31.62	0.15	0.11	47.62
ENST00000440437.1	ENSG00000084636.17	672	451.94	0.00	0.00	0.00	0.00
ENST00000458715.5	ENSG00000084636.17	706	485.88	0.00	0.00	0.00	0.00
ENST00000461217.1	ENSG00000084636.17	852	631.77	1.88	0.08	0.06	24.77
ENST00000466829.5	ENSG00000084636.17	254	54.78	0.00	0.00	0.00	0.00
ENST00000468459.5	ENSG00000084636.17	620	400.08	0.00	0.00	0.00	0.00
ENST00000470799.5	ENSG00000084636.17	826	605.78	0.00	0.00	0.00	0.00
ENST00000474000.5	ENSG00000084636.17	676	455.93	1.00	0.06	0.04	18.22
ENST00000479100.1	ENSG00000084636.17	740	519.84	0.00	0.00	0.00	0.00
ENST00000482478.5	ENSG00000084636.17	797	576.79	0.00	0.00	0.00	0.00
ENST00000482910.1	ENSG00000084636.17	676	455.93	0.00	0.00	0.00	0.00
ENST00000488128.6	ENSG00000084636.17	2854	2633.75	0.00	0.00	0.00	0.00
ENST00000488897.5	ENSG00000084636.17	2423	2202.75	2.49	0.03	0.02	9.40
ENST00000529928.1	ENSG00000084636.17	581	361.25	0.00	0.00	0.00	0.00
ENST00000532877.1	ENSG00000084636.17	534	314.58	0.00	0.00	0.00	0.00
ENST00000373609.1	ENSG00000084652.15	5012	4791.75	2174.02	11.84	8.51	54.24
ENST00000373610.7	ENSG00000084652.15	4854	4633.75	1773.98	9.99	7.18	45.76
ENST00000233242.5	ENSG00000084674.14	14121	13900.75	30.00	0.06	0.04	100.00
ENST00000399256.4	ENSG00000084674.14	3128	2907.75	0.00	0.00	0.00	0.00
ENST00000288599.9	ENSG00000084676.15	6952	6731.75	2771.21	10.75	7.72	11.19
ENST00000348332.7	ENSG00000084676.15	6895	6674.75	3568.38	13.96	10.03	14.53
ENST00000395856.3	ENSG00000084676.15	6828	6607.75	6355.85	25.11	18.04	26.14
ENST00000405141.5	ENSG00000084676.15	7405	7184.75	0.00	0.00	0.00	0.00
ENST00000406961.5	ENSG00000084676.15	7289	7068.75	99.73	0.37	0.26	0.38
ENST00000407230.5	ENSG00000084676.15	4745	4524.75	5192.87	29.96	21.52	31.18
ENST00000469850.5	ENSG00000084676.15	537	317.56	1.00	0.08	0.06	0.09
ENST00000483904.5	ENSG00000084676.15	711	490.87	268.18	14.26	10.24	14.84
ENST00000486198.1	ENSG00000084676.15	715	494.87	26.76	1.41	1.01	1.47
ENST00000493773.1	ENSG00000084676.15	533	313.59	1.02	0.09	0.06	0.09
ENST00000496333.5	ENSG00000084676.15	501	281.95	1.00	0.09	0.07	0.10
ENST00000323064.12	ENSG00000084693.15	2382	2161.75	1310.86	15.83	11.37	63.96
ENST00000360131.4	ENSG00000084693.15	3177	2956.75	90.29	0.80	0.57	3.22
ENST00000421915.5	ENSG00000084693.15	559	339.38	0.00	0.00	0.00	0.00
ENST00000437006.1	ENSG00000084693.15	489	270.13	0.00	0.00	0.00	0.00
ENST00000441931.1	ENSG00000084693.15	481	262.26	16.51	1.64	1.18	6.64
ENST00000451003.5	ENSG00000084693.15	581	361.25	0.00	0.00	0.00	0.00
ENST00000453161.5	ENSG00000084693.15	673	452.93	0.00	0.00	0.00	0.00
ENST00000477136.5	ENSG00000084693.15	2165	1944.75	216.89	2.91	2.09	11.76
ENST00000487078.5	ENSG00000084693.15	3261	3040.75	66.73	0.57	0.41	2.31
ENST00000489683.5	ENSG00000084693.15	1850	1629.75	187.04	3.00	2.15	12.10
ENST00000264719.5	ENSG00000084710.13	1980	1759.75	0.00	0.00	0.00	0.00
ENST00000401432.7	ENSG00000084710.13	5162	4941.75	154.29	0.82	0.59	2.79
ENST00000402191.5	ENSG00000084710.13	3685	3464.75	0.00	0.00	0.00	0.00
ENST00000403714.7	ENSG00000084710.13	7434	7213.75	5871.50	21.25	15.26	72.72
ENST00000405108.5	ENSG00000084710.13	2432	2211.75	606.21	7.16	5.14	24.49
ENST00000264712.7	ENSG00000084731.14	5344	5123.75	2994.02	15.25	10.96	18.71
ENST00000405914.1	ENSG00000084731.14	3180	2959.75	1158.88	10.22	7.34	12.54
ENST00000417737.5	ENSG00000084731.14	5452	5231.75	0.00	0.00	0.00	0.00
ENST00000455394.5	ENSG00000084731.14	5462	5241.75	13.74	0.07	0.05	0.08
ENST00000475453.1	ENSG00000084731.14	730	509.85	905.00	46.34	33.29	56.85
ENST00000488341.5	ENSG00000084731.14	875	654.76	45.88	1.83	1.31	2.24
ENST00000496378.1	ENSG00000084731.14	296	88.58	26.48	7.80	5.61	9.57
ENST00000264710.4	ENSG00000084733.10	3535	3314.75	9441.48	74.36	53.41	61.88
ENST00000462003.5	ENSG00000084733.10	584	364.23	1.43	0.10	0.07	0.09
ENST00000473035.1	ENSG00000084733.10	571	351.30	476.93	35.44	25.46	29.50
ENST00000495146.5	ENSG00000084733.10	1292	1071.75	421.15	10.26	7.37	8.54
ENST00000264717.6	ENSG00000084734.8	2186	1965.75	0.00	0.00	0.00	0.00
ENST00000411584.1	ENSG00000084734.8	789	568.80	0.00	0.00	0.00	0.00
ENST00000417872.5	ENSG00000084734.8	568	348.32	0.00	0.00	0.00	0.00
ENST00000453813.1	ENSG00000084734.8	701	480.89	0.00	0.00	0.00	0.00
ENST00000472290.1	ENSG00000084734.8	1302	1081.75	15.00	0.36	0.26	100.00
ENST00000478147.1	ENSG00000084734.8	579	359.26	0.00	0.00	0.00	0.00
ENST00000380649.7	ENSG00000084754.10	3037	2816.75	23201.49	215.04	154.46	83.35
ENST00000461025.1	ENSG00000084754.10	431	213.42	1.32	0.16	0.12	0.06
ENST00000471743.1	ENSG00000084754.10	690	469.90	78.22	4.35	3.12	1.68
ENST00000492433.1	ENSG00000084754.10	752	531.83	782.97	38.43	27.61	14.90
ENST00000233121.6	ENSG00000084764.10	1892	1671.75	166.67	2.60	1.87	67.88
ENST00000402218.1	ENSG00000084764.10	1001	780.75	0.00	0.00	0.00	0.00
ENST00000405074.7	ENSG00000084764.10	1801	1580.75	39.34	0.65	0.47	16.94
ENST00000458529.5	ENSG00000084764.10	878	657.76	0.00	0.00	0.00	0.00
ENST00000474367.1	ENSG00000084764.10	551	331.44	0.00	0.00	0.00	0.00
ENST00000475633.5	ENSG00000084764.10	1160	939.75	11.91	0.33	0.24	8.63
ENST00000481222.5	ENSG00000084764.10	833	612.78	0.00	0.00	0.00	0.00
ENST00000491354.5	ENSG00000084764.10	486	267.17	1.00	0.10	0.07	2.55
ENST00000494788.1	ENSG00000084764.10	574	354.29	2.08	0.15	0.11	4.00
ENST00000264705.8	ENSG00000084774.13	7265	7044.75	2108.62	7.81	5.61	15.14
ENST00000403525.5	ENSG00000084774.13	6900	6679.75	37.69	0.15	0.11	0.29
ENST00000428460.1	ENSG00000084774.13	953	732.75	3.01	0.11	0.08	0.21
ENST00000456311.1	ENSG00000084774.13	837	616.77	7.62	0.32	0.23	0.62
ENST00000458503.1	ENSG00000084774.13	806	585.79	15.28	0.68	0.49	1.32
ENST00000464159.1	ENSG00000084774.13	589	369.21	315.94	22.34	16.05	43.28
ENST00000475695.1	ENSG00000084774.13	687	466.91	15.08	0.84	0.61	1.63
ENST00000479002.1	ENSG00000084774.13	614	394.10	10.60	0.70	0.50	1.36
ENST00000487239.5	ENSG00000084774.13	748	527.83	2.14	0.11	0.08	0.21
ENST00000491461.1	ENSG00000084774.13	366	151.41	0.00	0.00	0.00	0.00
ENST00000491891.1	ENSG00000084774.13	662	441.96	314.02	18.55	13.32	35.94
ENST00000351554.7	ENSG00000085063.14	1775	1554.75	1627.53	27.33	19.63	18.85
ENST00000395850.7	ENSG00000085063.14	1889	1668.75	1655.75	25.90	18.61	17.86
ENST00000415002.6	ENSG00000085063.14	1878	1657.75	402.34	6.34	4.55	4.37
ENST00000426650.6	ENSG00000085063.14	741	520.84	1370.31	68.68	49.34	47.37
ENST00000437761.6	ENSG00000085063.14	758	537.82	0.00	0.00	0.00	0.00
ENST00000445143.6	ENSG00000085063.14	825	604.78	0.00	0.00	0.00	0.00
ENST00000525763.5	ENSG00000085063.14	789	568.80	119.53	5.49	3.94	3.78
ENST00000527577.5	ENSG00000085063.14	686	465.91	15.72	0.88	0.63	0.61
ENST00000527926.5	ENSG00000085063.14	633	413.03	0.00	0.00	0.00	0.00
ENST00000528700.1	ENSG00000085063.14	652	431.98	114.48	6.92	4.97	4.77
ENST00000528987.1	ENSG00000085063.14	3716	3495.75	428.25	3.20	2.30	2.21
ENST00000533181.1	ENSG00000085063.14	424	206.64	0.00	0.00	0.00	0.00
ENST00000533403.5	ENSG00000085063.14	1847	1626.75	17.08	0.27	0.20	0.19
ENST00000534312.5	ENSG00000085063.14	572	352.30	0.00	0.00	0.00	0.00
ENST00000227155.8	ENSG00000085117.11	2289	2068.75	149.68	1.89	1.36	14.70
ENST00000342935.7	ENSG00000085117.11	967	746.75	26.06	0.91	0.65	7.09
ENST00000524704.5	ENSG00000085117.11	584	364.23	0.00	0.00	0.00	0.00
ENST00000524750.1	ENSG00000085117.11	757	536.82	0.00	0.00	0.00	0.00
ENST00000525210.5	ENSG00000085117.11	468	249.50	0.00	0.00	0.00	0.00
ENST00000525813.5	ENSG00000085117.11	573	353.29	0.00	0.00	0.00	0.00
ENST00000525898.5	ENSG00000085117.11	1405	1184.75	65.42	1.44	1.04	11.22
ENST00000526958.5	ENSG00000085117.11	538	318.55	9.55	0.78	0.56	6.09
ENST00000527737.5	ENSG00000085117.11	654	433.98	12.94	0.78	0.56	6.06
ENST00000529277.5	ENSG00000085117.11	582	362.24	4.04	0.29	0.21	2.27
ENST00000529853.1	ENSG00000085117.11	679	458.92	1.01	0.06	0.04	0.45
ENST00000530601.1	ENSG00000085117.11	581	361.25	0.00	0.00	0.00	0.00
ENST00000530931.1	ENSG00000085117.11	891	670.76	172.12	6.70	4.81	52.13
ENST00000532544.5	ENSG00000085117.11	580	360.25	0.00	0.00	0.00	0.00
ENST00000218147.11	ENSG00000085185.15	6860	6639.75	1551.18	6.10	4.38	62.50
ENST00000441294.1	ENSG00000085185.15	2221	2000.75	52.66	0.69	0.49	7.04
ENST00000456822.5	ENSG00000085185.15	5648	5427.75	237.53	1.14	0.82	11.71
ENST00000488135.6	ENSG00000085185.15	857	636.77	44.63	1.83	1.31	18.75
ENST00000540052.5	ENSG00000085185.15	7127	6906.75	0.00	0.00	0.00	0.00
ENST00000607874.1	ENSG00000085185.15	468	249.50	0.00	0.00	0.00	0.00
ENST00000373344.9	ENSG00000085224.21	11220	10999.75	285.93	0.68	0.49	1.30
ENST00000395603.7	ENSG00000085224.21	10218	9997.75	6003.65	15.68	11.26	30.07
ENST00000400866.4	ENSG00000085224.21	814	593.78	14.70	0.65	0.46	1.24
ENST00000460639.2	ENSG00000085224.21	461	242.64	20.13	2.17	1.56	4.15
ENST00000479487.1	ENSG00000085224.21	408	191.23	6.22	0.85	0.61	1.63
ENST00000480283.5	ENSG00000085224.21	10455	10234.75	0.00	0.00	0.00	0.00
ENST00000493470.2	ENSG00000085224.21	2967	2746.75	139.06	1.32	0.95	2.54
ENST00000622960.1	ENSG00000085224.21	628	408.05	35.90	2.30	1.65	4.41
ENST00000623242.3	ENSG00000085224.21	725	504.85	9.73	0.50	0.36	0.97
ENST00000623316.1	ENSG00000085224.21	803	582.79	0.00	0.00	0.00	0.00
ENST00000623321.3	ENSG00000085224.21	1860	1639.75	187.59	2.99	2.15	5.73
ENST00000623706.3	ENSG00000085224.21	7245	7024.75	340.94	1.27	0.91	2.43
ENST00000624032.3	ENSG00000085224.21	3071	2850.75	1131.11	10.36	7.44	19.87
ENST00000624166.3	ENSG00000085224.21	4272	4051.75	338.45	2.18	1.57	4.18
ENST00000624193.1	ENSG00000085224.21	463	244.60	4.61	0.49	0.35	0.94
ENST00000624403.1	ENSG00000085224.21	583	363.24	57.80	4.15	2.98	7.97
ENST00000624668.3	ENSG00000085224.21	583	363.24	0.00	0.00	0.00	0.00
ENST00000624766.1	ENSG00000085224.21	580	360.25	71.86	5.21	3.74	9.99
ENST00000625063.3	ENSG00000085224.21	593	373.19	19.32	1.35	0.97	2.59
ENST00000635865.1	ENSG00000085224.21	100	0.00	0.00	0.00	0.00	0.00
ENST00000636152.1	ENSG00000085224.21	100	0.00	0.00	0.00	0.00	0.00
ENST00000636868.1	ENSG00000085224.21	100	0.00	0.00	0.00	0.00	0.00
ENST00000637175.1	ENSG00000085224.21	100	0.00	0.00	0.00	0.00	0.00
ENST00000637959.1	ENSG00000085224.21	86	0.00	0.00	0.00	0.00	0.00
ENST00000380818.7	ENSG00000085231.13	1183	962.75	40.99	1.11	0.80	17.97
ENST00000380822.8	ENSG00000085231.13	1648	1427.75	21.05	0.38	0.28	6.22
ENST00000502819.5	ENSG00000085231.13	743	522.83	0.00	0.00	0.00	0.00
ENST00000512561.5	ENSG00000085231.13	587	367.22	46.76	3.32	2.39	53.74
ENST00000618980.1	ENSG00000085231.13	483	264.22	13.82	1.37	0.98	22.07
ENST00000371806.3	ENSG00000085265.10	1286	1065.75	173.68	4.25	3.06	88.68
ENST00000616356.4	ENSG00000085265.10	4369	4148.75	86.32	0.54	0.39	11.32
ENST00000349841.9	ENSG00000085274.15	4999	4778.75	141.51	0.77	0.56	4.86
ENST00000356716.8	ENSG00000085274.15	2833	2612.75	1251.89	12.51	8.99	78.67
ENST00000544106.5	ENSG00000085274.15	4815	4594.75	49.84	0.28	0.20	1.78
ENST00000602391.1	ENSG00000085274.15	880	659.76	12.74	0.50	0.36	3.17
ENST00000602751.5	ENSG00000085274.15	2630	2409.75	169.14	1.83	1.32	11.52
ENST00000264674.7	ENSG00000085276.17	4900	4679.75	0.00	0.00	0.00	0.00
ENST00000433243.6	ENSG00000085276.17	3508	3287.75	0.00	0.00	0.00	0.00
ENST00000460814.5	ENSG00000085276.17	3374	3153.75	8.33	0.07	0.05	0.67
ENST00000460890.5	ENSG00000085276.17	1792	1571.75	1.21	0.02	0.01	0.19
ENST00000461430.1	ENSG00000085276.17	418	200.85	3.00	0.39	0.28	3.77
ENST00000464456.5	ENSG00000085276.17	5732	5511.75	97.81	0.46	0.33	4.48
ENST00000466623.1	ENSG00000085276.17	468	249.50	7.00	0.73	0.53	7.08
ENST00000468789.5	ENSG00000085276.17	3691	3470.75	36.62	0.28	0.20	2.66
ENST00000472280.5	ENSG00000085276.17	3593	3372.75	380.95	2.95	2.12	28.52
ENST00000475754.5	ENSG00000085276.17	580	360.25	2.51	0.18	0.13	1.76
ENST00000481315.1	ENSG00000085276.17	379	163.62	0.00	0.00	0.00	0.00
ENST00000484519.5	ENSG00000085276.17	638	418.02	8.25	0.52	0.37	4.98
ENST00000485957.1	ENSG00000085276.17	895	674.76	2.74	0.11	0.08	1.02
ENST00000486748.1	ENSG00000085276.17	393	176.89	0.00	0.00	0.00	0.00
ENST00000487503.5	ENSG00000085276.17	1533	1312.75	0.00	0.00	0.00	0.00
ENST00000492586.1	ENSG00000085276.17	965	744.75	28.87	1.01	0.73	9.79
ENST00000494292.5	ENSG00000085276.17	3939	3718.75	337.67	2.37	1.70	22.93
ENST00000494597.5	ENSG00000085276.17	1097	876.75	0.00	0.00	0.00	0.00
ENST00000628990.2	ENSG00000085276.17	4835	4614.75	222.06	1.26	0.90	12.15
ENST00000320280.8	ENSG00000085365.17	3766	3545.75	214.60	1.58	1.13	3.59
ENST00000506858.2	ENSG00000085365.17	1603	1382.75	250.02	4.72	3.39	10.73
ENST00000510030.2	ENSG00000085365.17	477	258.33	0.00	0.00	0.00	0.00
ENST00000511551.2	ENSG00000085365.17	559	339.38	0.00	0.00	0.00	0.00
ENST00000614488.4	ENSG00000085365.17	1276	1055.75	80.53	1.99	1.43	4.53
ENST00000618166.4	ENSG00000085365.17	1358	1137.75	1372.91	31.50	22.63	71.61
ENST00000621999.4	ENSG00000085365.17	4509	4288.75	689.94	4.20	3.02	9.55
ENST00000369110.7	ENSG00000085377.13	2905	2684.75	1681.00	16.35	11.74	91.52
ENST00000448705.1	ENSG00000085377.13	961	740.75	43.00	1.52	1.09	8.48
ENST00000262903.8	ENSG00000085382.11	4576	4355.75	485.51	2.91	2.09	29.43
ENST00000369125.6	ENSG00000085382.11	3102	2881.75	101.30	0.92	0.66	9.28
ENST00000369127.8	ENSG00000085382.11	5318	5097.75	35.67	0.18	0.13	1.85
ENST00000416605.6	ENSG00000085382.11	4729	4508.75	17.60	0.10	0.07	1.03
ENST00000517424.1	ENSG00000085382.11	1866	1645.75	349.09	5.54	3.98	56.01
ENST00000517995.5	ENSG00000085382.11	2809	2588.75	0.00	0.00	0.00	0.00
ENST00000518228.1	ENSG00000085382.11	2663	2442.75	8.13	0.09	0.06	0.88
ENST00000518402.5	ENSG00000085382.11	1521	1300.75	0.00	0.00	0.00	0.00
ENST00000518503.5	ENSG00000085382.11	1608	1387.75	0.00	0.00	0.00	0.00
ENST00000519645.5	ENSG00000085382.11	859	638.77	3.68	0.15	0.11	1.52
ENST00000521962.1	ENSG00000085382.11	561	341.37	0.00	0.00	0.00	0.00
ENST00000524020.1	ENSG00000085382.11	622	402.07	0.00	0.00	0.00	0.00
ENST00000262124.15	ENSG00000085415.15	3494	3273.75	2010.62	16.03	11.52	39.82
ENST00000399892.6	ENSG00000085415.15	1846	1625.75	258.69	4.15	2.98	10.32
ENST00000585730.5	ENSG00000085415.15	582	362.24	25.82	1.86	1.34	4.62
ENST00000587761.1	ENSG00000085415.15	863	642.77	92.20	3.74	2.69	9.30
ENST00000588251.1	ENSG00000085415.15	789	568.80	0.00	0.00	0.00	0.00
ENST00000589446.5	ENSG00000085415.15	655	434.97	185.11	11.11	7.98	27.59
ENST00000590032.1	ENSG00000085415.15	764	543.82	41.93	2.01	1.45	5.00
ENST00000590843.1	ENSG00000085415.15	5206	4985.75	123.67	0.65	0.47	1.61
ENST00000592170.5	ENSG00000085415.15	787	566.80	3.74	0.17	0.12	0.43
ENST00000592582.5	ENSG00000085415.15	4072	3851.75	78.18	0.53	0.38	1.32
ENST00000357672.7	ENSG00000085433.15	4144	3923.75	186.32	1.24	0.89	6.78
ENST00000361054.7	ENSG00000085433.15	4115	3894.75	0.00	0.00	0.00	0.00
ENST00000369962.7	ENSG00000085433.15	4199	3978.75	2008.15	13.18	9.46	72.10
ENST00000369965.8	ENSG00000085433.15	4240	4019.75	34.70	0.23	0.16	1.23
ENST00000400794.7	ENSG00000085433.15	4134	3913.75	544.82	3.63	2.61	19.89
ENST00000528747.1	ENSG00000085433.15	580	360.25	0.00	0.00	0.00	0.00
ENST00000529074.1	ENSG00000085433.15	586	366.22	0.00	0.00	0.00	0.00
ENST00000530772.5	ENSG00000085433.15	556	336.40	0.00	0.00	0.00	0.00
ENST00000531337.1	ENSG00000085433.15	469	250.48	0.00	0.00	0.00	0.00
ENST00000233055.8	ENSG00000085449.14	4660	4439.75	8303.00	48.82	35.07	67.94
ENST00000429915.1	ENSG00000085449.14	719	498.86	0.00	0.00	0.00	0.00
ENST00000462702.1	ENSG00000085449.14	361	146.75	2.07	0.37	0.26	0.51
ENST00000483061.1	ENSG00000085449.14	864	643.77	49.41	2.00	1.44	2.79
ENST00000491453.1	ENSG00000085449.14	308	98.90	60.73	16.03	11.52	22.31
ENST00000493001.1	ENSG00000085449.14	551	331.44	58.80	4.63	3.33	6.45
ENST00000369732.3	ENSG00000085465.12	2243	2022.75	31.84	0.41	0.30	67.65
ENST00000481495.1	ENSG00000085465.12	640	420.01	3.16	0.20	0.14	32.35
ENST00000494622.1	ENSG00000085465.12	482	263.24	0.00	0.00	0.00	0.00
ENST00000264128.13	ENSG00000085491.15	3320	3099.75	99.89	0.84	0.60	3.85
ENST00000370041.4	ENSG00000085491.15	3404	3183.75	1485.36	12.18	8.75	55.70
ENST00000565488.5	ENSG00000085491.15	4271	4050.75	1309.83	8.44	6.06	38.61
ENST00000569674.1	ENSG00000085491.15	2357	2136.75	32.98	0.40	0.29	1.84
ENST00000348824.11	ENSG00000085511.19	5295	5074.75	668.60	3.44	2.47	18.55
ENST00000366919.6	ENSG00000085511.19	5397	5176.75	337.46	1.70	1.22	9.18
ENST00000366920.6	ENSG00000085511.19	5445	5224.75	38.02	0.19	0.14	1.02
ENST00000392142.8	ENSG00000085511.19	5490	5269.75	0.00	0.00	0.00	0.00
ENST00000446500.1	ENSG00000085511.19	326	114.78	0.00	0.00	0.00	0.00
ENST00000448119.2	ENSG00000085511.19	225	34.42	0.00	0.00	0.00	0.00
ENST00000490904.6	ENSG00000085511.19	5451	5230.75	25.40	0.13	0.09	0.68
ENST00000536852.1	ENSG00000085511.19	2526	2305.75	42.73	0.48	0.35	2.61
ENST00000539610.1	ENSG00000085511.19	295	87.73	2.58	0.77	0.55	4.14
ENST00000540205.1	ENSG00000085511.19	589	369.21	5.60	0.40	0.28	2.14
ENST00000541901.5	ENSG00000085511.19	797	576.79	43.31	1.96	1.41	10.57
ENST00000542851.5	ENSG00000085511.19	625	405.06	25.02	1.61	1.16	8.70
ENST00000542952.5	ENSG00000085511.19	629	409.05	90.77	5.79	4.16	31.24
ENST00000543421.5	ENSG00000085511.19	581	361.25	18.25	1.32	0.95	7.11
ENST00000544041.5	ENSG00000085511.19	5444	5223.75	99.12	0.50	0.36	2.67
ENST00000544733.5	ENSG00000085511.19	645	425.00	4.15	0.26	0.18	1.38
ENST00000198536.6	ENSG00000085514.15	1316	1095.75	2702.12	64.38	46.24	38.38
ENST00000350573.2	ENSG00000085514.15	1011	790.75	201.92	6.67	4.79	3.97
ENST00000394000.6	ENSG00000085514.15	909	688.76	9.09	0.34	0.25	0.21
ENST00000432297.6	ENSG00000085514.15	664	443.95	916.41	53.89	38.71	32.13
ENST00000453419.5	ENSG00000085514.15	1043	822.75	504.61	16.01	11.50	9.55
ENST00000474013.1	ENSG00000085514.15	683	462.92	1.97	0.11	0.08	0.07
ENST00000484934.1	ENSG00000085514.15	892	671.76	677.20	26.32	18.90	15.69
ENST00000361509.7	ENSG00000085552.16	3996	3775.75	0.00	0.00	0.00	0.00
ENST00000368094.5	ENSG00000085552.16	4044	3823.75	0.00	0.00	0.00	0.00
ENST00000476102.1	ENSG00000085552.16	3888	3667.75	0.00	0.00	0.00	0.00
ENST00000493195.5	ENSG00000085552.16	4205	3984.75	4.00	0.03	0.02	100.00
ENST00000496645.5	ENSG00000085552.16	3563	3342.75	0.00	0.00	0.00	0.00
ENST00000611023.1	ENSG00000085552.16	2663	2442.75	0.00	0.00	0.00	0.00
ENST00000265724.7	ENSG00000085563.14	4645	4424.75	496.04	2.93	2.10	30.70
ENST00000416177.1	ENSG00000085563.14	461	242.64	0.00	0.00	0.00	0.00
ENST00000475929.5	ENSG00000085563.14	787	566.80	0.00	0.00	0.00	0.00
ENST00000476862.1	ENSG00000085563.14	582	362.24	0.00	0.00	0.00	0.00
ENST00000482527.1	ENSG00000085563.14	555	335.41	30.72	2.39	1.72	25.08
ENST00000483831.1	ENSG00000085563.14	642	422.01	4.32	0.27	0.19	2.80
ENST00000488737.6	ENSG00000085563.14	1864	1643.75	0.00	0.00	0.00	0.00
ENST00000491360.1	ENSG00000085563.14	539	319.54	25.14	2.05	1.48	21.55
ENST00000496821.5	ENSG00000085563.14	913	692.76	48.59	1.83	1.32	19.21
ENST00000543898.5	ENSG00000085563.14	4524	4303.75	10.19	0.06	0.04	0.65
ENST00000622132.4	ENSG00000085563.14	4778	4557.75	0.00	0.00	0.00	0.00
ENST00000396878.7	ENSG00000085644.13	3313	3092.75	0.00	0.00	0.00	0.00
ENST00000416391.6	ENSG00000085644.13	2996	2775.75	0.00	0.00	0.00	0.00
ENST00000572647.5	ENSG00000085644.13	1368	1147.75	0.00	0.00	0.00	0.00
ENST00000573771.1	ENSG00000085644.13	549	329.46	0.00	0.00	0.00	0.00
ENST00000574575.2	ENSG00000085644.13	821	600.78	0.00	0.00	0.00	0.00
ENST00000574902.5	ENSG00000085644.13	3208	2987.75	380.16	3.32	2.39	94.84
ENST00000574928.5	ENSG00000085644.13	5889	5668.75	35.51	0.16	0.12	4.67
ENST00000576416.5	ENSG00000085644.13	2240	2019.75	1.33	0.02	0.01	0.49
ENST00000576863.1	ENSG00000085644.13	3245	3024.75	0.00	0.00	0.00	0.00
ENST00000285930.8	ENSG00000085662.13	1409	1188.75	3358.37	73.75	52.98	70.85
ENST00000426422.1	ENSG00000085662.13	521	301.71	36.74	3.18	2.28	3.05
ENST00000434222.5	ENSG00000085662.13	1852	1631.75	4.10	0.07	0.05	0.06
ENST00000462784.1	ENSG00000085662.13	598	378.16	14.11	0.97	0.70	0.94
ENST00000465351.5	ENSG00000085662.13	1930	1709.75	358.80	5.48	3.94	5.26
ENST00000467251.1	ENSG00000085662.13	723	502.86	34.60	1.80	1.29	1.73
ENST00000467829.1	ENSG00000085662.13	561	341.37	0.00	0.00	0.00	0.00
ENST00000484592.5	ENSG00000085662.13	639	419.02	38.61	2.41	1.73	2.31
ENST00000487438.5	ENSG00000085662.13	557	337.40	0.00	0.00	0.00	0.00
ENST00000489022.5	ENSG00000085662.13	577	357.27	0.00	0.00	0.00	0.00
ENST00000491741.5	ENSG00000085662.13	1188	967.75	0.00	0.00	0.00	0.00
ENST00000497983.5	ENSG00000085662.13	534	314.58	0.00	0.00	0.00	0.00
ENST00000498373.1	ENSG00000085662.13	549	329.46	123.99	9.83	7.06	9.44
ENST00000498771.5	ENSG00000085662.13	858	637.77	161.67	6.62	4.75	6.36
ENST00000517354.5	ENSG00000085719.12	566	346.34	156.83	11.82	8.49	18.77
ENST00000517391.5	ENSG00000085719.12	785	564.80	483.88	22.37	16.07	35.52
ENST00000517490.5	ENSG00000085719.12	4865	4644.75	4397.41	24.72	17.75	39.25
ENST00000517862.1	ENSG00000085719.12	654	433.98	30.37	1.83	1.31	2.90
ENST00000522240.1	ENSG00000085719.12	446	228.00	0.00	0.00	0.00	0.00
ENST00000523469.5	ENSG00000085719.12	656	435.97	0.00	0.00	0.00	0.00
ENST00000523588.1	ENSG00000085719.12	426	208.58	2.00	0.25	0.18	0.40
ENST00000614678.1	ENSG00000085719.12	4201	3980.75	144.44	0.95	0.68	1.50
ENST00000620393.4	ENSG00000085719.12	680	459.92	5.90	0.33	0.24	0.53
ENST00000621245.4	ENSG00000085719.12	581	361.25	0.00	0.00	0.00	0.00
ENST00000621526.4	ENSG00000085719.12	279	74.41	0.00	0.00	0.00	0.00
ENST00000621783.4	ENSG00000085719.12	817	596.78	16.17	0.71	0.51	1.12
ENST00000622183.1	ENSG00000085719.12	156	3.60	0.00	0.00	0.00	0.00
ENST00000198767.10	ENSG00000085721.12	3762	3541.75	550.82	4.06	2.92	32.37
ENST00000327307.11	ENSG00000085721.12	2039	1818.75	336.54	4.83	3.47	38.52
ENST00000429751.6	ENSG00000085721.12	2198	1977.75	9.57	0.13	0.09	1.01
ENST00000561685.1	ENSG00000085721.12	615	395.09	31.08	2.05	1.48	16.38
ENST00000563559.5	ENSG00000085721.12	2128	1907.75	42.45	0.58	0.42	4.63
ENST00000564131.1	ENSG00000085721.12	1001	780.75	26.62	0.89	0.64	7.10
ENST00000301843.12	ENSG00000085733.15	3272	3051.75	854.78	7.31	5.25	19.74
ENST00000346329.7	ENSG00000085733.15	3272	3051.75	59.47	0.51	0.37	1.37
ENST00000376561.7	ENSG00000085733.15	2247	2026.75	306.53	3.95	2.84	10.66
ENST00000393747.3	ENSG00000085733.15	1315	1094.75	0.00	0.00	0.00	0.00
ENST00000415461.2	ENSG00000085733.15	1021	800.75	323.48	10.55	7.58	28.48
ENST00000482755.6	ENSG00000085733.15	1087	866.75	136.03	4.10	2.94	11.06
ENST00000483662.2	ENSG00000085733.15	736	515.84	41.76	2.11	1.52	5.71
ENST00000498223.3	ENSG00000085733.15	523	303.69	2.55	0.22	0.16	0.59
ENST00000525276.1	ENSG00000085733.15	584	364.23	46.00	3.30	2.37	8.90
ENST00000525852.3	ENSG00000085733.15	1470	1249.75	48.73	1.02	0.73	2.75
ENST00000527622.5	ENSG00000085733.15	597	377.17	0.00	0.00	0.00	0.00
ENST00000527962.5	ENSG00000085733.15	587	367.22	23.52	1.67	1.20	4.52
ENST00000529736.5	ENSG00000085733.15	952	731.75	0.00	0.00	0.00	0.00
ENST00000532334.1	ENSG00000085733.15	481	262.26	19.97	1.99	1.43	5.37
ENST00000533931.1	ENSG00000085733.15	567	347.33	4.18	0.31	0.23	0.85
ENST00000322563.7	ENSG00000085741.12	1930	1709.75	90.87	1.39	1.00	66.61
ENST00000529461.1	ENSG00000085741.12	453	234.82	0.00	0.00	0.00	0.00
ENST00000532150.1	ENSG00000085741.12	461	242.64	0.00	0.00	0.00	0.00
ENST00000621122.1	ENSG00000085741.12	789	568.80	15.15	0.70	0.50	33.39
ENST00000263629.8	ENSG00000085760.14	2528	2307.75	859.62	9.72	6.99	18.08
ENST00000366137.6	ENSG00000085760.14	955	734.75	8.71	0.31	0.22	0.58
ENST00000394600.7	ENSG00000085760.14	2221	2000.75	2782.84	36.31	26.08	67.52
ENST00000403721.5	ENSG00000085760.14	2386	2165.75	202.55	2.44	1.75	4.54
ENST00000404297.1	ENSG00000085760.14	437	219.24	25.01	2.98	2.14	5.54
ENST00000412530.1	ENSG00000085760.14	580	360.25	0.00	0.00	0.00	0.00
ENST00000417363.5	ENSG00000085760.14	566	346.34	2.15	0.16	0.12	0.30
ENST00000417741.5	ENSG00000085760.14	658	437.97	14.47	0.86	0.62	1.60
ENST00000418823.4	ENSG00000085760.14	903	682.76	14.59	0.56	0.40	1.04
ENST00000420637.5	ENSG00000085760.14	517	297.76	0.00	0.00	0.00	0.00
ENST00000441307.5	ENSG00000085760.14	583	363.24	3.37	0.24	0.17	0.45
ENST00000446660.5	ENSG00000085760.14	865	644.77	4.68	0.19	0.14	0.35
ENST00000397166.6	ENSG00000085788.13	4921	4700.75	96.77	0.54	0.39	0.38
ENST00000517385.5	ENSG00000085788.13	4113	3892.75	70.20	0.47	0.34	0.33
ENST00000519857.5	ENSG00000085788.13	1668	1447.75	104.64	1.89	1.36	1.32
ENST00000520176.5	ENSG00000085788.13	3165	2944.75	70.90	0.63	0.45	0.44
ENST00000520272.6	ENSG00000085788.13	4532	4311.75	1759.05	10.65	7.65	7.47
ENST00000524545.1	ENSG00000085788.13	699	478.89	46.09	2.51	1.80	1.76
ENST00000526071.1	ENSG00000085788.13	359	144.90	0.00	0.00	0.00	0.00
ENST00000526144.1	ENSG00000085788.13	774	553.81	349.84	16.49	11.85	11.56
ENST00000526237.5	ENSG00000085788.13	697	476.89	10.85	0.59	0.43	0.42
ENST00000526370.1	ENSG00000085788.13	575	355.28	0.00	0.00	0.00	0.00
ENST00000527415.5	ENSG00000085788.13	1124	903.75	228.91	6.61	4.75	4.64
ENST00000527834.5	ENSG00000085788.13	568	348.32	0.00	0.00	0.00	0.00
ENST00000528148.1	ENSG00000085788.13	266	64.00	39.76	16.22	11.65	11.37
ENST00000528358.5	ENSG00000085788.13	600	380.16	8.87	0.61	0.44	0.43
ENST00000528504.5	ENSG00000085788.13	830	609.78	866.23	37.09	26.64	26.00
ENST00000528613.1	ENSG00000085788.13	604	384.14	8.76	0.60	0.43	0.42
ENST00000528888.5	ENSG00000085788.13	861	640.77	187.92	7.66	5.50	5.37
ENST00000529642.1	ENSG00000085788.13	358	143.97	0.00	0.00	0.00	0.00
ENST00000529845.5	ENSG00000085788.13	945	724.75	0.00	0.00	0.00	0.00
ENST00000529872.1	ENSG00000085788.13	410	193.15	0.00	0.00	0.00	0.00
ENST00000531344.1	ENSG00000085788.13	574	354.29	83.34	6.14	4.41	4.31
ENST00000532106.1	ENSG00000085788.13	548	328.46	286.35	22.76	16.35	15.96
ENST00000532222.5	ENSG00000085788.13	696	475.89	200.61	11.00	7.90	7.72
ENST00000533100.5	ENSG00000085788.13	683	462.92	2.90	0.16	0.12	0.11
ENST00000262675.11	ENSG00000085831.15	2173	1952.75	206.38	2.76	1.98	3.31
ENST00000262676.9	ENSG00000085831.15	6287	6066.75	50.26	0.22	0.16	0.26
ENST00000371747.7	ENSG00000085831.15	1876	1655.75	0.00	0.00	0.00	0.00
ENST00000371750.9	ENSG00000085831.15	2021	1800.75	0.00	0.00	0.00	0.00
ENST00000380849.6	ENSG00000085831.15	769	548.81	0.00	0.00	0.00	0.00
ENST00000401051.7	ENSG00000085831.15	547	327.47	0.00	0.00	0.00	0.00
ENST00000411642.6	ENSG00000085831.15	931	710.75	0.00	0.00	0.00	0.00
ENST00000413473.6	ENSG00000085831.15	2718	2497.75	0.00	0.00	0.00	0.00
ENST00000422925.5	ENSG00000085831.15	850	629.77	0.00	0.00	0.00	0.00
ENST00000431927.5	ENSG00000085831.15	678	457.92	0.00	0.00	0.00	0.00
ENST00000439482.5	ENSG00000085831.15	978	757.75	0.00	0.00	0.00	0.00
ENST00000447632.6	ENSG00000085831.15	2790	2569.75	0.00	0.00	0.00	0.00
ENST00000524442.1	ENSG00000085831.15	413	196.03	0.00	0.00	0.00	0.00
ENST00000525906.1	ENSG00000085831.15	429	211.48	84.38	10.42	7.48	12.48
ENST00000527205.1	ENSG00000085831.15	577	357.27	0.00	0.00	0.00	0.00
ENST00000530004.5	ENSG00000085831.15	1780	1559.75	1854.02	31.03	22.29	37.19
ENST00000532836.5	ENSG00000085831.15	519	299.73	0.00	0.00	0.00	0.00
ENST00000534098.1	ENSG00000085831.15	930	709.75	1060.95	39.02	28.03	46.76
ENST00000371727.5	ENSG00000085832.16	1773	1552.75	48.97	0.82	0.59	0.70
ENST00000371730.6	ENSG00000085832.16	4736	4515.75	0.00	0.00	0.00	0.00
ENST00000371733.7	ENSG00000085832.16	5225	5004.75	13579.48	70.83	50.88	60.35
ENST00000464478.5	ENSG00000085832.16	698	477.89	0.00	0.00	0.00	0.00
ENST00000465467.1	ENSG00000085832.16	374	158.91	0.00	0.00	0.00	0.00
ENST00000471391.1	ENSG00000085832.16	731	510.85	35.77	1.83	1.31	1.56
ENST00000478657.1	ENSG00000085832.16	445	227.02	66.58	7.66	5.50	6.52
ENST00000486505.5	ENSG00000085832.16	631	411.04	2.03	0.13	0.09	0.11
ENST00000493793.1	ENSG00000085832.16	987	766.75	1060.20	36.10	25.93	30.76
ENST00000371566.1	ENSG00000085840.12	3080	2859.75	0.00	0.00	0.00	0.00
ENST00000371568.7	ENSG00000085840.12	3157	2936.75	488.00	4.34	3.12	100.00
ENST00000265498.5	ENSG00000085871.8	801	580.79	151.67	6.82	4.90	74.87
ENST00000502587.1	ENSG00000085871.8	663	442.96	14.00	0.83	0.59	9.06
ENST00000503816.1	ENSG00000085871.8	1780	1559.75	9.64	0.16	0.12	1.77
ENST00000506797.5	ENSG00000085871.8	634	414.03	19.86	1.25	0.90	13.75
ENST00000515067.1	ENSG00000085871.8	437	219.24	0.00	0.00	0.00	0.00
ENST00000515137.5	ENSG00000085871.8	1013	792.75	0.00	0.00	0.00	0.00
ENST00000616265.4	ENSG00000085871.8	1278	1057.75	2.01	0.05	0.04	0.55
ENST00000198939.6	ENSG00000085872.14	4084	3863.75	129.77	0.88	0.63	2.83
ENST00000544299.5	ENSG00000085872.14	1755	1534.75	77.51	1.32	0.95	4.26
ENST00000546361.6	ENSG00000085872.14	4173	3952.75	556.60	3.68	2.64	11.87
ENST00000546538.1	ENSG00000085872.14	1429	1208.75	52.72	1.14	0.82	3.68
ENST00000551747.1	ENSG00000085872.14	886	665.76	3.14	0.12	0.09	0.40
ENST00000597261.1	ENSG00000085872.14	674	453.93	385.24	22.16	15.91	71.56
ENST00000600432.1	ENSG00000085872.14	554	334.42	21.40	1.67	1.20	5.40
ENST00000347464.9	ENSG00000085978.21	2915	2694.75	0.00	0.00	0.00	0.00
ENST00000373525.9	ENSG00000085978.21	2767	2546.75	11.03	0.11	0.08	1.87
ENST00000392017.8	ENSG00000085978.21	3405	3184.75	6.02	0.05	0.04	0.82
ENST00000392018.1	ENSG00000085978.21	3313	3092.75	0.00	0.00	0.00	0.00
ENST00000392020.8	ENSG00000085978.21	3213	2992.75	171.58	1.50	1.08	24.82
ENST00000392021.7	ENSG00000085978.21	3301	3080.75	0.00	0.00	0.00	0.00
ENST00000417017.5	ENSG00000085978.21	684	463.91	0.00	0.00	0.00	0.00
ENST00000419681.5	ENSG00000085978.21	644	424.00	0.00	0.00	0.00	0.00
ENST00000431917.5	ENSG00000085978.21	589	369.21	0.00	0.00	0.00	0.00
ENST00000444735.5	ENSG00000085978.21	691	470.90	0.00	0.00	0.00	0.00
ENST00000464645.5	ENSG00000085978.21	560	340.38	0.00	0.00	0.00	0.00
ENST00000472242.1	ENSG00000085978.21	911	690.76	38.15	1.44	1.04	23.91
ENST00000473865.1	ENSG00000085978.21	805	584.79	8.79	0.39	0.28	6.51
ENST00000474148.5	ENSG00000085978.21	4208	3987.75	80.66	0.53	0.38	8.76
ENST00000479942.5	ENSG00000085978.21	3559	3338.75	179.11	1.40	1.01	23.22
ENST00000485623.5	ENSG00000085978.21	568	348.32	0.00	0.00	0.00	0.00
ENST00000492298.5	ENSG00000085978.21	591	371.20	8.66	0.61	0.44	10.10
ENST00000498620.5	ENSG00000085978.21	740	519.84	0.00	0.00	0.00	0.00
ENST00000251722.10	ENSG00000085982.13	5692	5471.75	159.93	0.76	0.55	4.56
ENST00000409945.1	ENSG00000085982.13	1946	1725.75	55.97	0.85	0.61	5.05
ENST00000427112.6	ENSG00000085982.13	3744	3523.75	1038.52	7.69	5.53	45.93
ENST00000427947.7	ENSG00000085982.13	794	573.80	53.32	2.43	1.74	14.48
ENST00000430158.5	ENSG00000085982.13	1047	826.75	1.86	0.06	0.04	0.35
ENST00000443711.2	ENSG00000085982.13	628	408.05	0.00	0.00	0.00	0.00
ENST00000450940.5	ENSG00000085982.13	670	449.94	0.00	0.00	0.00	0.00
ENST00000450966.5	ENSG00000085982.13	5616	5395.75	42.03	0.20	0.15	1.21
ENST00000452724.1	ENSG00000085982.13	453	234.82	39.22	4.36	3.13	26.03
ENST00000454354.1	ENSG00000085982.13	348	134.74	0.00	0.00	0.00	0.00
ENST00000464956.1	ENSG00000085982.13	185	12.73	0.00	0.00	0.00	0.00
ENST00000473191.1	ENSG00000085982.13	590	370.20	4.19	0.30	0.21	1.76
ENST00000483216.1	ENSG00000085982.13	641	421.01	0.00	0.00	0.00	0.00
ENST00000483519.5	ENSG00000085982.13	2722	2501.75	9.97	0.10	0.07	0.62
ENST00000484528.1	ENSG00000085982.13	933	712.75	0.00	0.00	0.00	0.00
ENST00000485943.1	ENSG00000085982.13	568	348.32	0.00	0.00	0.00	0.00
ENST00000496298.5	ENSG00000085982.13	665	444.95	0.00	0.00	0.00	0.00
ENST00000371984.7	ENSG00000085998.13	2728	2507.75	866.19	9.02	6.48	43.99
ENST00000371992.1	ENSG00000085998.13	2934	2713.75	665.95	6.41	4.60	31.25
ENST00000396420.7	ENSG00000085998.13	3480	3259.75	44.74	0.36	0.26	1.75
ENST00000463030.1	ENSG00000085998.13	642	422.01	0.00	0.00	0.00	0.00
ENST00000475642.1	ENSG00000085998.13	407	190.27	1.07	0.15	0.10	0.71
ENST00000477114.1	ENSG00000085998.13	770	549.81	45.35	2.15	1.55	10.50
ENST00000480972.1	ENSG00000085998.13	483	264.22	11.78	1.16	0.84	5.68
ENST00000485714.1	ENSG00000085998.13	2906	2685.75	91.38	0.89	0.64	4.33
ENST00000489985.1	ENSG00000085998.13	1094	873.75	12.20	0.36	0.26	1.78
ENST00000497439.5	ENSG00000085998.13	846	625.77	0.00	0.00	0.00	0.00
ENST00000371975.8	ENSG00000085999.11	3108	2887.75	77.14	0.70	0.50	21.53
ENST00000442598.5	ENSG00000085999.11	2549	2328.75	40.25	0.45	0.32	13.93
ENST00000459678.2	ENSG00000085999.11	775	554.81	0.00	0.00	0.00	0.00
ENST00000463715.5	ENSG00000085999.11	718	497.86	0.42	0.02	0.02	0.67
ENST00000469835.5	ENSG00000085999.11	648	427.99	0.00	0.00	0.00	0.00
ENST00000472889.2	ENSG00000085999.11	767	546.81	3.83	0.18	0.13	5.64
ENST00000473251.2	ENSG00000085999.11	834	613.78	12.81	0.54	0.39	16.83
ENST00000476687.2	ENSG00000085999.11	574	354.29	0.00	0.00	0.00	0.00
ENST00000487700.1	ENSG00000085999.11	472	253.42	0.00	0.00	0.00	0.00
ENST00000488942.5	ENSG00000085999.11	1121	900.75	0.00	0.00	0.00	0.00
ENST00000493032.5	ENSG00000085999.11	627	407.05	6.03	0.39	0.28	11.95
ENST00000493985.5	ENSG00000085999.11	810	589.79	21.54	0.95	0.68	29.45
ENST00000361297.6	ENSG00000086015.20	5738	5517.75	3177.91	15.04	10.80	50.02
ENST00000372008.6	ENSG00000086015.20	2528	2307.75	355.22	4.02	2.89	13.37
ENST00000372009.3	ENSG00000086015.20	4047	3826.75	0.00	0.00	0.00	0.00
ENST00000467367.5	ENSG00000086015.20	859	638.77	54.48	2.23	1.60	7.41
ENST00000470809.1	ENSG00000086015.20	640	420.01	6.25	0.39	0.28	1.29
ENST00000477968.1	ENSG00000086015.20	900	679.76	40.48	1.55	1.12	5.17
ENST00000482881.1	ENSG00000086015.20	858	637.77	61.09	2.50	1.80	8.32
ENST00000488619.1	ENSG00000086015.20	428	210.51	5.28	0.65	0.47	2.18
ENST00000492813.1	ENSG00000086015.20	419	201.81	16.25	2.10	1.51	6.99
ENST00000498668.1	ENSG00000086015.20	346	132.90	8.05	1.58	1.14	5.26
ENST00000330899.4	ENSG00000086061.15	2381	2160.75	6751.85	81.58	58.60	72.48
ENST00000465677.1	ENSG00000086061.15	505	285.90	339.15	30.97	22.24	27.52
ENST00000495015.5	ENSG00000086061.15	604	384.14	0.00	0.00	0.00	0.00
ENST00000379731.4	ENSG00000086062.12	4201	3980.75	11593.29	76.03	54.61	99.80
ENST00000535206.5	ENSG00000086062.12	1535	1314.75	7.71	0.15	0.11	0.20
ENST00000223500.8	ENSG00000086065.13	1477	1256.75	275.14	5.72	4.11	60.71
ENST00000419016.6	ENSG00000086065.13	1957	1736.75	73.43	1.10	0.79	11.72
ENST00000487080.1	ENSG00000086065.13	576	356.28	35.43	2.60	1.86	27.57
ENST00000318524.6	ENSG00000086102.18	3513	3292.75	417.29	3.31	2.38	18.29
ENST00000379521.8	ENSG00000086102.18	3609	3388.75	103.17	0.79	0.57	4.39
ENST00000379540.7	ENSG00000086102.18	4604	4383.75	2217.17	13.20	9.48	73.00
ENST00000463421.1	ENSG00000086102.18	987	766.75	18.32	0.62	0.45	3.45
ENST00000466359.1	ENSG00000086102.18	391	174.99	1.05	0.16	0.11	0.87
ENST00000466971.1	ENSG00000086102.18	566	346.34	0.00	0.00	0.00	0.00
ENST00000315520.9	ENSG00000086159.12	1398	1177.75	0.00	0.00	0.00	0.00
ENST00000489786.5	ENSG00000086159.12	5129	4908.75	14.63	0.08	0.06	19.77
ENST00000551733.5	ENSG00000086159.12	849	628.77	0.00	0.00	0.00	0.00
ENST00000615425.1	ENSG00000086159.12	2245	2024.75	0.00	0.00	0.00	0.00
ENST00000618286.1	ENSG00000086159.12	829	608.78	7.37	0.32	0.23	80.23
ENST00000199320.8	ENSG00000086189.9	2859	2638.75	969.93	9.60	6.89	78.94
ENST00000506390.5	ENSG00000086189.9	1208	987.75	3.38	0.09	0.06	0.73
ENST00000509182.1	ENSG00000086189.9	961	740.75	36.80	1.30	0.93	10.67
ENST00000514605.1	ENSG00000086189.9	635	415.03	13.23	0.83	0.60	6.85
ENST00000514911.5	ENSG00000086189.9	1034	813.75	10.66	0.34	0.25	2.81
ENST00000325324.10	ENSG00000086200.16	4356	4135.75	1434.55	9.06	6.50	39.74
ENST00000409296.7	ENSG00000086200.16	3564	3343.75	26.99	0.21	0.15	0.92
ENST00000409534.1	ENSG00000086200.16	1725	1504.75	72.43	1.26	0.90	5.51
ENST00000413749.2	ENSG00000086200.16	1368	1147.75	6.55	0.15	0.11	0.65
ENST00000424533.5	ENSG00000086200.16	3005	2784.75	6.00	0.06	0.04	0.25
ENST00000502862.1	ENSG00000086200.16	655	434.97	8.09	0.49	0.35	2.13
ENST00000505902.5	ENSG00000086200.16	530	310.62	1.13	0.09	0.07	0.42
ENST00000506200.5	ENSG00000086200.16	554	334.42	107.03	8.35	6.00	36.66
ENST00000506905.1	ENSG00000086200.16	550	330.45	7.15	0.56	0.41	2.48
ENST00000507640.1	ENSG00000086200.16	458	239.71	1.17	0.13	0.09	0.56
ENST00000511133.1	ENSG00000086200.16	506	286.89	1.04	0.09	0.07	0.42
ENST00000511713.5	ENSG00000086200.16	1865	1644.75	0.00	0.00	0.00	0.00
ENST00000512177.1	ENSG00000086200.16	599	379.16	28.62	1.97	1.42	8.65
ENST00000514647.5	ENSG00000086200.16	584	364.23	5.13	0.37	0.26	1.61
ENST00000256999.6	ENSG00000086205.16	2635	2414.75	771.66	8.34	5.99	54.42
ENST00000340334.11	ENSG00000086205.16	2697	2476.75	0.00	0.00	0.00	0.00
ENST00000343844.8	ENSG00000086205.16	2258	2037.75	0.00	0.00	0.00	0.00
ENST00000356696.7	ENSG00000086205.16	2403	2182.75	153.53	1.84	1.32	11.98
ENST00000458311.6	ENSG00000086205.16	1976	1755.75	84.92	1.26	0.91	8.24
ENST00000525629.1	ENSG00000086205.16	611	391.11	6.65	0.44	0.32	2.90
ENST00000525826.5	ENSG00000086205.16	2192	1971.75	0.00	0.00	0.00	0.00
ENST00000526226.1	ENSG00000086205.16	387	171.19	7.80	1.19	0.85	7.76
ENST00000529117.1	ENSG00000086205.16	540	320.53	0.00	0.00	0.00	0.00
ENST00000529646.5	ENSG00000086205.16	567	347.33	18.63	1.40	1.01	9.13
ENST00000529648.1	ENSG00000086205.16	660	439.96	0.00	0.00	0.00	0.00
ENST00000532018.1	ENSG00000086205.16	498	278.99	7.01	0.66	0.47	4.28
ENST00000533034.1	ENSG00000086205.16	2225	2004.75	15.34	0.20	0.14	1.30
ENST00000533510.5	ENSG00000086205.16	751	530.83	0.00	0.00	0.00	0.00
ENST00000199389.10	ENSG00000086232.12	4469	4248.75	10287.68	63.21	45.41	27.75
ENST00000422786.1	ENSG00000086232.12	782	561.80	32.66	1.52	1.09	0.67
ENST00000431744.5	ENSG00000086232.12	806	585.79	0.00	0.00	0.00	0.00
ENST00000446699.1	ENSG00000086232.12	573	353.29	31.56	2.33	1.67	1.02
ENST00000461493.1	ENSG00000086232.12	631	411.04	158.21	10.05	7.22	4.41
ENST00000463213.5	ENSG00000086232.12	791	570.80	87.94	4.02	2.89	1.77
ENST00000470168.1	ENSG00000086232.12	595	375.18	20.17	1.40	1.01	0.62
ENST00000474029.5	ENSG00000086232.12	609	389.12	0.00	0.00	0.00	0.00
ENST00000490523.1	ENSG00000086232.12	905	684.76	3446.35	131.39	94.38	57.69
ENST00000495565.5	ENSG00000086232.12	629	409.05	216.84	13.84	9.94	6.08
ENST00000199447.8	ENSG00000086288.11	2312	2091.75	0.00	0.00	0.00	0.00
ENST00000426106.1	ENSG00000086288.11	495	276.04	0.00	0.00	0.00	0.00
ENST00000440017.5	ENSG00000086288.11	1879	1658.75	3.00	0.05	0.03	28.84
ENST00000444718.5	ENSG00000086288.11	561	341.37	0.00	0.00	0.00	0.00
ENST00000455500.5	ENSG00000086288.11	473	254.40	0.00	0.00	0.00	0.00
ENST00000476435.1	ENSG00000086288.11	442	224.10	1.00	0.12	0.08	71.16
ENST00000199448.8	ENSG00000086289.11	2599	2378.75	158.55	1.74	1.25	70.97
ENST00000423717.1	ENSG00000086289.11	638	418.02	1.03	0.06	0.05	2.63
ENST00000425345.1	ENSG00000086289.11	947	726.75	2.05	0.07	0.05	3.00
ENST00000476620.1	ENSG00000086289.11	555	335.41	7.37	0.57	0.41	23.40
ENST00000338523.8	ENSG00000086300.15	2546	2325.75	1122.46	12.60	9.05	15.81
ENST00000396376.5	ENSG00000086300.15	2491	2270.75	867.11	9.97	7.16	12.51
ENST00000409367.5	ENSG00000086300.15	746	525.83	153.54	7.62	5.48	9.57
ENST00000409838.1	ENSG00000086300.15	944	723.75	760.24	27.42	19.70	34.41
ENST00000412416.5	ENSG00000086300.15	429	211.48	1.05	0.13	0.09	0.16
ENST00000416246.5	ENSG00000086300.15	823	602.78	152.66	6.61	4.75	8.30
ENST00000446848.6	ENSG00000086300.15	2613	2392.75	88.65	0.97	0.69	1.21
ENST00000462993.1	ENSG00000086300.15	806	585.79	1.78	0.08	0.06	0.10
ENST00000619420.4	ENSG00000086300.15	2361	2140.75	1171.52	14.29	10.26	17.93
ENST00000327347.9	ENSG00000086475.14	3273	3052.75	2804.99	23.99	17.23	59.80
ENST00000378614.8	ENSG00000086475.14	2387	2166.75	28.24	0.34	0.24	0.85
ENST00000413411.5	ENSG00000086475.14	660	439.96	226.91	13.46	9.67	33.57
ENST00000425947.1	ENSG00000086475.14	383	167.40	6.71	1.05	0.75	2.61
ENST00000494329.1	ENSG00000086475.14	796	575.79	17.04	0.77	0.56	1.93
ENST00000545675.5	ENSG00000086475.14	2988	2767.75	53.11	0.50	0.36	1.25
ENST00000199706.12	ENSG00000086504.15	1098	877.75	27.35	0.81	0.58	17.47
ENST00000389675.6	ENSG00000086504.15	865	644.77	50.32	2.04	1.46	43.77
ENST00000429738.1	ENSG00000086504.15	310	100.64	0.00	0.00	0.00	0.00
ENST00000441883.5	ENSG00000086504.15	800	579.79	0.00	0.00	0.00	0.00
ENST00000447696.5	ENSG00000086504.15	722	501.86	0.00	0.00	0.00	0.00
ENST00000450882.1	ENSG00000086504.15	619	399.08	17.08	1.12	0.80	24.00
ENST00000461550.5	ENSG00000086504.15	1478	1257.75	0.00	0.00	0.00	0.00
ENST00000469744.1	ENSG00000086504.15	1467	1246.75	12.71	0.27	0.19	5.72
ENST00000481453.5	ENSG00000086504.15	2229	2008.75	10.46	0.14	0.10	2.92
ENST00000483764.5	ENSG00000086504.15	1512	1291.75	14.09	0.28	0.20	6.12
ENST00000199708.2	ENSG00000086506.2	536	316.56	0.00	0.00	0.00	0.00
ENST00000263370.2	ENSG00000086544.2	3385	3164.75	184.00	1.52	1.09	100.00
ENST00000597003.1	ENSG00000086544.2	582	362.24	0.00	0.00	0.00	0.00
ENST00000199764.6	ENSG00000086548.8	2700	2479.75	18.00	0.19	0.14	100.00
ENST00000595740.1	ENSG00000086548.8	571	351.30	0.00	0.00	0.00	0.00
ENST00000261800.5	ENSG00000086570.12	14534	14313.75	230.47	0.42	0.30	100.00
ENST00000520200.5	ENSG00000086570.12	4839	4618.75	0.00	0.00	0.00	0.00
ENST00000199814.8	ENSG00000086589.11	2342	2121.75	551.80	6.79	4.88	27.60
ENST00000447771.6	ENSG00000086589.11	1386	1165.75	361.63	8.10	5.82	32.92
ENST00000518917.5	ENSG00000086589.11	566	346.34	0.00	0.00	0.00	0.00
ENST00000520132.1	ENSG00000086589.11	2067	1846.75	143.70	2.03	1.46	8.26
ENST00000521248.5	ENSG00000086589.11	660	439.96	44.01	2.61	1.88	10.61
ENST00000521464.1	ENSG00000086589.11	731	510.85	6.13	0.31	0.23	1.27
ENST00000521594.1	ENSG00000086589.11	566	346.34	6.07	0.46	0.33	1.86
ENST00000522469.5	ENSG00000086589.11	989	768.75	126.65	4.30	3.09	17.48
ENST00000262225.7	ENSG00000086598.10	2560	2339.75	5417.81	60.45	43.42	16.04
ENST00000438031.2	ENSG00000086598.10	603	383.14	0.00	0.00	0.00	0.00
ENST00000509052.2	ENSG00000086598.10	1975	1754.75	2523.45	37.54	26.97	9.96
ENST00000543425.1	ENSG00000086598.10	1350	1129.75	4829.58	111.60	80.16	29.62
ENST00000544188.1	ENSG00000086598.10	433	215.36	1379.48	167.22	120.12	44.38
ENST00000264181.6	ENSG00000086619.13	1177	956.75	223.27	6.09	4.38	55.73
ENST00000354619.9	ENSG00000086619.13	4567	4346.75	805.73	4.84	3.48	44.27
ENST00000366589.1	ENSG00000086619.13	605	385.13	0.00	0.00	0.00	0.00
ENST00000261749.10	ENSG00000086666.18	1814	1593.75	103.73	1.70	1.22	3.93
ENST00000557793.1	ENSG00000086666.18	532	312.60	17.63	1.47	1.06	3.40
ENST00000557983.1	ENSG00000086666.18	2594	2373.75	225.38	2.48	1.78	5.73
ENST00000558087.5	ENSG00000086666.18	909	688.76	0.00	0.00	0.00	0.00
ENST00000558272.5	ENSG00000086666.18	583	363.24	0.00	0.00	0.00	0.00
ENST00000558390.5	ENSG00000086666.18	566	346.34	0.00	0.00	0.00	0.00
ENST00000558494.5	ENSG00000086666.18	1472	1251.75	1057.11	22.05	15.84	50.94
ENST00000558688.5	ENSG00000086666.18	780	559.80	10.85	0.51	0.36	1.17
ENST00000558724.1	ENSG00000086666.18	621	401.07	0.00	0.00	0.00	0.00
ENST00000558997.5	ENSG00000086666.18	741	520.84	0.00	0.00	0.00	0.00
ENST00000559157.5	ENSG00000086666.18	1559	1338.75	0.00	0.00	0.00	0.00
ENST00000559775.5	ENSG00000086666.18	1602	1381.75	135.19	2.55	1.83	5.90
ENST00000559835.5	ENSG00000086666.18	1446	1225.75	53.67	1.14	0.82	2.64
ENST00000560228.5	ENSG00000086666.18	492	273.08	0.00	0.00	0.00	0.00
ENST00000560392.5	ENSG00000086666.18	568	348.32	3.04	0.23	0.16	0.53
ENST00000560470.5	ENSG00000086666.18	558	338.39	7.62	0.59	0.42	1.36
ENST00000560976.5	ENSG00000086666.18	560	340.38	0.00	0.00	0.00	0.00
ENST00000561012.5	ENSG00000086666.18	585	365.23	0.00	0.00	0.00	0.00
ENST00000561017.1	ENSG00000086666.18	470	251.46	23.42	2.43	1.75	5.62
ENST00000561060.5	ENSG00000086666.18	891	670.76	8.43	0.33	0.24	0.76
ENST00000564367.5	ENSG00000086666.18	582	362.24	0.00	0.00	0.00	0.00
ENST00000613266.4	ENSG00000086666.18	1729	1508.75	8.79	0.15	0.11	0.35
ENST00000616533.4	ENSG00000086666.18	1653	1432.75	420.14	7.66	5.50	17.69
ENST00000618205.4	ENSG00000086666.18	1659	1438.75	0.00	0.00	0.00	0.00
ENST00000199936.8	ENSG00000086696.10	1455	1234.75	0.00	0.00	0.00	0.00
ENST00000563491.5	ENSG00000086696.10	487	268.16	0.00	0.00	0.00	0.00
ENST00000566213.1	ENSG00000086696.10	551	331.44	0.00	0.00	0.00	0.00
ENST00000566838.2	ENSG00000086696.10	7925	7704.75	0.00	0.00	0.00	0.00
ENST00000568090.5	ENSG00000086696.10	865	644.77	0.00	0.00	0.00	0.00
ENST00000569351.2	ENSG00000086696.10	1302	1081.75	0.00	0.00	0.00	0.00
ENST00000380122.9	ENSG00000086712.12	4401	4180.75	2259.00	14.11	10.13	100.00
ENST00000398155.4	ENSG00000086712.12	3998	3777.75	0.00	0.00	0.00	0.00
ENST00000485153.1	ENSG00000086712.12	3231	3010.75	0.00	0.00	0.00	0.00
ENST00000349874.9	ENSG00000086717.18	2687	2466.75	0.00	0.00	0.00	0.00
ENST00000361511.8	ENSG00000086717.18	2890	2669.75	0.00	0.00	0.00	0.00
ENST00000379962.3	ENSG00000086717.18	2106	1885.75	240.66	3.33	2.39	81.88
ENST00000470157.1	ENSG00000086717.18	408	191.23	0.00	0.00	0.00	0.00
ENST00000471570.5	ENSG00000086717.18	903	682.76	15.44	0.59	0.42	14.51
ENST00000472826.5	ENSG00000086717.18	557	337.40	1.90	0.15	0.11	3.61
ENST00000486029.1	ENSG00000086717.18	561	341.37	0.00	0.00	0.00	0.00
ENST00000496075.2	ENSG00000086717.18	765	544.82	0.00	0.00	0.00	0.00
ENST00000496616.5	ENSG00000086717.18	906	685.76	0.00	0.00	0.00	0.00
ENST00000275635.11	ENSG00000086730.16	1869	1648.75	1112.54	17.62	12.65	30.96
ENST00000344995.9	ENSG00000086730.16	2363	2142.75	10.28	0.13	0.09	0.22
ENST00000361082.7	ENSG00000086730.16	581	361.25	3.41	0.25	0.18	0.43
ENST00000398475.5	ENSG00000086730.16	2453	2232.75	30.45	0.36	0.26	0.63
ENST00000460943.5	ENSG00000086730.16	2527	2306.75	49.67	0.56	0.40	0.99
ENST00000465116.5	ENSG00000086730.16	585	365.23	63.96	4.57	3.28	8.03
ENST00000470709.1	ENSG00000086730.16	586	366.22	3.33	0.24	0.17	0.42
ENST00000475494.5	ENSG00000086730.16	561	341.37	1.19	0.09	0.07	0.16
ENST00000488266.5	ENSG00000086730.16	1694	1473.75	1810.92	32.08	23.04	56.38
ENST00000490586.1	ENSG00000086730.16	740	519.84	20.25	1.02	0.73	1.79
ENST00000491595.1	ENSG00000086730.16	618	398.08	0.00	0.00	0.00	0.00
ENST00000218328.12	ENSG00000086758.15	5488	5267.75	5017.92	24.87	17.86	11.94
ENST00000262854.10	ENSG00000086758.15	14739	14518.75	12531.64	22.53	16.19	10.81
ENST00000342160.7	ENSG00000086758.15	14796	14575.75	13067.79	23.41	16.81	11.23
ENST00000426907.5	ENSG00000086758.15	4805	4584.75	8460.41	48.17	34.60	23.12
ENST00000446750.1	ENSG00000086758.15	872	651.76	1.23	0.05	0.04	0.02
ENST00000463852.1	ENSG00000086758.15	586	366.22	112.31	8.01	5.75	3.84
ENST00000468322.2	ENSG00000086758.15	729	508.85	35.13	1.80	1.29	0.86
ENST00000471676.1	ENSG00000086758.15	501	281.95	4.01	0.37	0.27	0.18
ENST00000474288.1	ENSG00000086758.15	1254	1033.75	216.41	5.47	3.93	2.62
ENST00000474971.1	ENSG00000086758.15	598	378.16	269.29	18.59	13.35	8.92
ENST00000480438.1	ENSG00000086758.15	564	344.35	238.90	18.11	13.01	8.69
ENST00000488459.1	ENSG00000086758.15	800	579.79	100.58	4.53	3.25	2.17
ENST00000489876.1	ENSG00000086758.15	754	533.82	54.87	2.68	1.93	1.29
ENST00000612484.4	ENSG00000086758.15	14311	14090.75	8209.52	15.21	10.93	7.30
ENST00000622887.1	ENSG00000086758.15	688	467.91	260.99	14.56	10.46	6.99
ENST00000200135.7	ENSG00000086827.8	2992	2771.75	902.36	8.50	6.10	68.65
ENST00000535142.5	ENSG00000086827.8	2735	2514.75	306.67	3.18	2.29	25.71
ENST00000538209.1	ENSG00000086827.8	892	671.76	17.96	0.70	0.50	5.64
ENST00000398006.6	ENSG00000086848.14	2345	2124.75	175.10	2.15	1.55	8.20
ENST00000524671.1	ENSG00000086848.14	526	306.66	6.33	0.54	0.39	2.05
ENST00000525910.1	ENSG00000086848.14	385	169.29	0.00	0.00	0.00	0.00
ENST00000526272.5	ENSG00000086848.14	542	322.51	0.00	0.00	0.00	0.00
ENST00000527212.5	ENSG00000086848.14	621	401.07	10.76	0.70	0.50	2.67
ENST00000527294.5	ENSG00000086848.14	694	473.90	0.00	0.00	0.00	0.00
ENST00000527714.5	ENSG00000086848.14	704	483.88	86.32	4.66	3.35	17.75
ENST00000530723.1	ENSG00000086848.14	589	369.21	10.12	0.72	0.51	2.73
ENST00000530851.6	ENSG00000086848.14	692	471.90	0.00	0.00	0.00	0.00
ENST00000531154.5	ENSG00000086848.14	1930	1709.75	427.52	6.53	4.69	24.88
ENST00000532425.6	ENSG00000086848.14	4485	4264.75	147.54	0.90	0.65	3.44
ENST00000612489.1	ENSG00000086848.14	804	583.79	8.13	0.36	0.26	1.39
ENST00000613181.4	ENSG00000086848.14	1373	1152.75	0.00	0.00	0.00	0.00
ENST00000614444.4	ENSG00000086848.14	2028	1807.75	502.15	7.25	5.21	27.64
ENST00000616540.4	ENSG00000086848.14	2069	1848.75	114.59	1.62	1.16	6.17
ENST00000618252.1	ENSG00000086848.14	1147	926.75	0.00	0.00	0.00	0.00
ENST00000619129.4	ENSG00000086848.14	2020	1799.75	55.89	0.81	0.58	3.09
ENST00000357701.5	ENSG00000086967.9	3593	3372.75	2.00	0.02	0.01	100.00
ENST00000597498.1	ENSG00000086967.9	427	209.54	0.00	0.00	0.00	0.00
ENST00000263317.8	ENSG00000086991.12	2388	2167.75	16.08	0.19	0.14	0.58
ENST00000343727.9	ENSG00000086991.12	3347	3126.75	17.04	0.14	0.10	0.43
ENST00000375979.7	ENSG00000086991.12	816	595.78	0.00	0.00	0.00	0.00
ENST00000393282.2	ENSG00000086991.12	560	340.38	1.81	0.14	0.10	0.41
ENST00000424319.5	ENSG00000086991.12	4184	3963.75	199.39	1.31	0.94	3.93
ENST00000524473.1	ENSG00000086991.12	755	534.82	26.12	1.28	0.92	3.81
ENST00000525196.5	ENSG00000086991.12	1555	1334.75	0.00	0.00	0.00	0.00
ENST00000525278.1	ENSG00000086991.12	1309	1088.75	250.87	6.02	4.32	17.98
ENST00000527626.5	ENSG00000086991.12	1774	1553.75	0.00	0.00	0.00	0.00
ENST00000527956.5	ENSG00000086991.12	2379	2158.75	1008.95	12.20	8.76	36.48
ENST00000528341.5	ENSG00000086991.12	1899	1678.75	472.98	7.36	5.28	21.99
ENST00000529343.5	ENSG00000086991.12	1403	1182.75	33.06	0.73	0.52	2.18
ENST00000531342.5	ENSG00000086991.12	696	475.89	0.00	0.00	0.00	0.00
ENST00000532825.5	ENSG00000086991.12	2039	1818.75	268.10	3.85	2.76	11.50
ENST00000534731.5	ENSG00000086991.12	2156	1935.75	17.61	0.24	0.17	0.71
ENST00000356406.9	ENSG00000087008.15	2860	2639.75	86.57	0.86	0.61	25.21
ENST00000413009.6	ENSG00000087008.15	2374	2153.75	54.99	0.67	0.48	19.63
ENST00000503233.5	ENSG00000087008.15	2253	2032.75	50.21	0.64	0.46	18.99
ENST00000508302.1	ENSG00000087008.15	576	356.28	0.00	0.00	0.00	0.00
ENST00000510365.5	ENSG00000087008.15	2050	1829.75	15.21	0.22	0.16	6.39
ENST00000512411.5	ENSG00000087008.15	711	490.87	19.03	1.01	0.73	29.79
ENST00000514423.1	ENSG00000087008.15	584	364.23	0.00	0.00	0.00	0.00
ENST00000515797.5	ENSG00000087008.15	624	404.06	0.00	0.00	0.00	0.00
ENST00000346299.9	ENSG00000087053.18	4681	4460.75	728.72	4.26	3.06	8.33
ENST00000352297.11	ENSG00000087053.18	3350	3129.75	2871.55	23.95	17.21	46.78
ENST00000393223.7	ENSG00000087053.18	4681	4460.75	728.72	4.26	3.06	8.33
ENST00000409459.5	ENSG00000087053.18	3420	3199.75	490.46	4.00	2.87	7.82
ENST00000444541.6	ENSG00000087053.18	2018	1797.75	959.18	13.93	10.01	27.20
ENST00000469574.1	ENSG00000087053.18	427	209.54	0.00	0.00	0.00	0.00
ENST00000470011.5	ENSG00000087053.18	568	348.32	0.00	0.00	0.00	0.00
ENST00000470293.5	ENSG00000087053.18	540	320.53	1.00	0.08	0.06	0.16
ENST00000472423.5	ENSG00000087053.18	526	306.66	0.00	0.00	0.00	0.00
ENST00000481642.5	ENSG00000087053.18	544	324.50	0.00	0.00	0.00	0.00
ENST00000484818.5	ENSG00000087053.18	839	618.77	0.00	0.00	0.00	0.00
ENST00000485740.5	ENSG00000087053.18	713	492.87	13.37	0.71	0.51	1.38
ENST00000485988.1	ENSG00000087053.18	533	313.59	0.00	0.00	0.00	0.00
ENST00000495134.5	ENSG00000087053.18	784	563.80	0.00	0.00	0.00	0.00
ENST00000497683.5	ENSG00000087053.18	557	337.40	0.00	0.00	0.00	0.00
ENST00000200453.5	ENSG00000087074.7	2378	2157.75	5066.14	61.29	44.03	97.52
ENST00000600406.1	ENSG00000087074.7	1725	1504.75	89.86	1.56	1.12	2.48
ENST00000263278.8	ENSG00000087076.8	1238	1017.75	155.34	3.98	2.86	55.69
ENST00000595764.1	ENSG00000087076.8	674	453.93	45.34	2.61	1.87	36.44
ENST00000596349.5	ENSG00000087076.8	555	335.41	4.09	0.32	0.23	4.45
ENST00000599157.5	ENSG00000087076.8	991	770.75	7.23	0.25	0.18	3.42
ENST00000200457.8	ENSG00000087077.12	1942	1721.75	0.00	0.00	0.00	0.00
ENST00000417475.5	ENSG00000087077.12	992	771.75	0.00	0.00	0.00	0.00
ENST00000429658.1	ENSG00000087077.12	646	426.00	0.00	0.00	0.00	0.00
ENST00000437505.5	ENSG00000087077.12	875	654.76	0.00	0.00	0.00	0.00
ENST00000463125.1	ENSG00000087077.12	835	614.78	0.00	0.00	0.00	0.00
ENST00000476870.5	ENSG00000087077.12	1750	1529.75	93.29	1.59	1.14	35.22
ENST00000488670.1	ENSG00000087077.12	615	395.09	11.92	0.79	0.57	17.42
ENST00000496260.1	ENSG00000087077.12	451	232.87	0.00	0.00	0.00	0.00
ENST00000617506.1	ENSG00000087077.12	72	0.00	0.00	0.00	0.00	0.00
ENST00000619988.4	ENSG00000087077.12	1303	1082.75	88.79	2.14	1.54	47.36
ENST00000629911.2	ENSG00000087077.12	1163	942.75	0.00	0.00	0.00	0.00
ENST00000241069.9	ENSG00000087085.13	2172	1951.75	0.00	0.00	0.00	0.00
ENST00000302913.8	ENSG00000087085.13	2956	2735.75	10.58	0.10	0.07	42.07
ENST00000411582.1	ENSG00000087085.13	2179	1958.75	8.61	0.11	0.08	47.78
ENST00000412389.5	ENSG00000087085.13	2218	1997.75	0.00	0.00	0.00	0.00
ENST00000419336.6	ENSG00000087085.13	1906	1685.75	0.00	0.00	0.00	0.00
ENST00000426415.5	ENSG00000087085.13	1194	973.75	0.00	0.00	0.00	0.00
ENST00000428317.5	ENSG00000087085.13	2159	1938.75	1.81	0.02	0.02	10.15
ENST00000430554.1	ENSG00000087085.13	1305	1084.75	0.00	0.00	0.00	0.00
ENST00000440755.5	ENSG00000087085.13	1364	1143.75	0.00	0.00	0.00	0.00
ENST00000441605.1	ENSG00000087085.13	585	365.23	0.00	0.00	0.00	0.00
ENST00000442452.1	ENSG00000087085.13	1472	1251.75	0.00	0.00	0.00	0.00
ENST00000445236.1	ENSG00000087085.13	153	3.02	0.00	0.00	0.00	0.00
ENST00000454485.5	ENSG00000087085.13	1496	1275.75	0.00	0.00	0.00	0.00
ENST00000619863.1	ENSG00000087085.13	480	261.27	0.00	0.00	0.00	0.00
ENST00000331825.10	ENSG00000087086.14	878	657.76	157015.68	6231.84	4476.36	100.00
ENST00000423692.5	ENSG00000087087.18	727	506.85	2.02	0.10	0.07	0.67
ENST00000431645.1	ENSG00000087087.18	397	180.70	0.00	0.00	0.00	0.00
ENST00000445337.1	ENSG00000087087.18	446	228.00	0.00	0.00	0.00	0.00
ENST00000448764.5	ENSG00000087087.18	1607	1386.75	0.00	0.00	0.00	0.00
ENST00000449389.1	ENSG00000087087.18	448	229.94	11.41	1.30	0.93	8.29
ENST00000460194.1	ENSG00000087087.18	575	355.28	11.77	0.87	0.62	5.54
ENST00000466432.1	ENSG00000087087.18	378	162.68	5.00	0.80	0.58	5.14
ENST00000469602.1	ENSG00000087087.18	376	160.79	0.00	0.00	0.00	0.00
ENST00000474896.1	ENSG00000087087.18	726	505.85	8.75	0.45	0.32	2.89
ENST00000477529.1	ENSG00000087087.18	540	320.53	7.23	0.59	0.42	3.77
ENST00000478693.1	ENSG00000087087.18	655	434.97	19.71	1.18	0.85	7.57
ENST00000487311.1	ENSG00000087087.18	563	343.36	8.74	0.66	0.48	4.25
ENST00000611405.4	ENSG00000087087.18	2905	2684.75	610.81	5.94	4.27	38.03
ENST00000614370.4	ENSG00000087087.18	556	336.40	2.16	0.17	0.12	1.07
ENST00000614484.4	ENSG00000087087.18	2964	2743.75	92.33	0.88	0.63	5.62
ENST00000618262.4	ENSG00000087087.18	2955	2734.75	0.00	0.00	0.00	0.00
ENST00000618411.4	ENSG00000087087.18	2893	2672.75	259.00	2.53	1.82	16.20
ENST00000620394.1	ENSG00000087087.18	582	362.24	2.09	0.15	0.11	0.96
ENST00000293288.12	ENSG00000087088.19	1358	1137.75	89.75	2.06	1.48	11.43
ENST00000345358.11	ENSG00000087088.19	793	572.80	0.00	0.00	0.00	0.00
ENST00000354470.7	ENSG00000087088.19	433	215.36	3.95	0.48	0.34	2.66
ENST00000356483.8	ENSG00000087088.19	677	456.93	2.62	0.15	0.11	0.83
ENST00000391871.4	ENSG00000087088.19	687	466.91	4.82	0.27	0.19	1.50
ENST00000415969.6	ENSG00000087088.19	540	320.53	0.00	0.00	0.00	0.00
ENST00000502487.5	ENSG00000087088.19	1346	1125.75	9.78	0.23	0.16	1.26
ENST00000503726.2	ENSG00000087088.19	488	269.14	44.34	4.30	3.09	23.87
ENST00000506183.5	ENSG00000087088.19	383	167.40	5.16	0.80	0.58	4.47
ENST00000513217.1	ENSG00000087088.19	869	648.76	51.13	2.06	1.48	11.42
ENST00000513545.5	ENSG00000087088.19	775	554.81	24.74	1.16	0.84	6.46
ENST00000515540.5	ENSG00000087088.19	300	91.99	0.00	0.00	0.00	0.00
ENST00000539787.2	ENSG00000087088.19	458	239.71	59.71	6.50	4.67	36.10
ENST00000407008.7	ENSG00000087095.12	4047	3826.75	2466.18	16.82	12.08	10.12
ENST00000496808.1	ENSG00000087095.12	1702	1481.75	2308.19	40.67	29.21	24.45
ENST00000582037.2	ENSG00000087095.12	1503	1282.75	115.42	2.35	1.69	1.41
ENST00000583517.1	ENSG00000087095.12	695	474.90	193.37	10.63	7.64	6.39
ENST00000584188.1	ENSG00000087095.12	451	232.87	0.00	0.00	0.00	0.00
ENST00000584878.1	ENSG00000087095.12	777	556.81	2043.84	95.83	68.83	57.62
ENST00000268758.13	ENSG00000087111.20	2397	2176.75	1928.89	23.13	16.62	57.70
ENST00000308360.7	ENSG00000087111.20	2877	2656.75	43.37	0.43	0.31	1.06
ENST00000395346.6	ENSG00000087111.20	2815	2594.75	500.91	5.04	3.62	12.57
ENST00000465444.5	ENSG00000087111.20	578	358.26	0.00	0.00	0.00	0.00
ENST00000484580.6	ENSG00000087111.20	919	698.75	54.03	2.02	1.45	5.04
ENST00000487231.5	ENSG00000087111.20	3088	2867.75	119.83	1.09	0.78	2.72
ENST00000492429.2	ENSG00000087111.20	2658	2437.75	199.73	2.14	1.54	5.34
ENST00000577594.5	ENSG00000087111.20	481	262.26	17.99	1.79	1.29	4.47
ENST00000577620.5	ENSG00000087111.20	608	388.12	33.74	2.27	1.63	5.66
ENST00000580968.5	ENSG00000087111.20	372	157.03	0.00	0.00	0.00	0.00
ENST00000582615.6	ENSG00000087111.20	699	478.89	7.66	0.42	0.30	1.04
ENST00000582721.5	ENSG00000087111.20	594	374.18	20.92	1.46	1.05	3.64
ENST00000583631.1	ENSG00000087111.20	546	326.48	0.00	0.00	0.00	0.00
ENST00000584080.5	ENSG00000087111.20	584	364.23	4.24	0.30	0.22	0.76
ENST00000584413.1	ENSG00000087111.20	577	357.27	0.00	0.00	0.00	0.00
ENST00000251582.11	ENSG00000087116.14	6754	6533.75	999.20	3.99	2.87	16.46
ENST00000274609.5	ENSG00000087116.14	2044	1823.75	71.21	1.02	0.73	4.20
ENST00000518335.2	ENSG00000087116.14	1703	1482.75	0.00	0.00	0.00	0.00
ENST00000522937.1	ENSG00000087116.14	455	236.78	129.43	14.27	10.25	58.84
ENST00000523450.1	ENSG00000087116.14	322	111.21	21.17	4.97	3.57	20.49
ENST00000305363.8	ENSG00000087128.9	2136	1915.75	0.00	0.00	0.00	0.00
ENST00000510647.1	ENSG00000087128.9	794	573.80	0.00	0.00	0.00	0.00
ENST00000389384.8	ENSG00000087152.15	3811	3590.75	189.16	1.38	0.99	5.09
ENST00000454077.6	ENSG00000087152.15	3523	3302.75	74.92	0.59	0.43	2.19
ENST00000586688.5	ENSG00000087152.15	468	249.50	1.02	0.11	0.08	0.40
ENST00000587022.1	ENSG00000087152.15	298	90.28	0.00	0.00	0.00	0.00
ENST00000587097.5	ENSG00000087152.15	1341	1120.75	110.14	2.57	1.84	9.50
ENST00000589607.5	ENSG00000087152.15	573	353.29	4.05	0.30	0.22	1.11
ENST00000589805.1	ENSG00000087152.15	622	402.07	6.06	0.39	0.28	1.46
ENST00000590169.5	ENSG00000087152.15	593	373.19	309.65	21.66	15.56	80.24
ENST00000590537.5	ENSG00000087152.15	539	319.54	0.00	0.00	0.00	0.00
ENST00000591295.5	ENSG00000087152.15	3017	2796.75	0.00	0.00	0.00	0.00
ENST00000591807.1	ENSG00000087152.15	542	322.51	0.00	0.00	0.00	0.00
ENST00000593073.5	ENSG00000087152.15	527	307.65	0.00	0.00	0.00	0.00
ENST00000262764.10	ENSG00000087157.18	2201	1980.75	187.79	2.48	1.78	8.77
ENST00000585521.2	ENSG00000087157.18	721	500.86	167.38	8.72	6.27	30.90
ENST00000586019.1	ENSG00000087157.18	572	352.30	18.52	1.37	0.99	4.86
ENST00000586325.5	ENSG00000087157.18	537	317.56	0.00	0.00	0.00	0.00
ENST00000586355.1	ENSG00000087157.18	584	364.23	12.28	0.88	0.63	3.12
ENST00000586510.6	ENSG00000087157.18	567	347.33	0.00	0.00	0.00	0.00
ENST00000586880.1	ENSG00000087157.18	431	213.42	2.00	0.24	0.18	0.87
ENST00000587356.1	ENSG00000087157.18	792	571.80	5.28	0.24	0.17	0.85
ENST00000588169.5	ENSG00000087157.18	1700	1479.75	0.00	0.00	0.00	0.00
ENST00000588281.5	ENSG00000087157.18	1776	1555.75	76.99	1.29	0.93	4.58
ENST00000589425.5	ENSG00000087157.18	1944	1723.75	0.00	0.00	0.00	0.00
ENST00000589426.5	ENSG00000087157.18	2033	1812.75	155.98	2.25	1.61	7.96
ENST00000589689.5	ENSG00000087157.18	1168	947.75	0.00	0.00	0.00	0.00
ENST00000591996.1	ENSG00000087157.18	3062	2841.75	444.51	4.08	2.93	14.46
ENST00000592043.5	ENSG00000087157.18	988	767.75	196.28	6.67	4.79	23.64
ENST00000310144.10	ENSG00000087191.12	1579	1358.75	36.08	0.69	0.50	1.30
ENST00000375812.8	ENSG00000087191.12	1494	1273.75	125.96	2.58	1.85	4.86
ENST00000578570.5	ENSG00000087191.12	1680	1459.75	24.01	0.43	0.31	0.81
ENST00000579031.5	ENSG00000087191.12	772	551.81	458.53	21.69	15.58	40.84
ENST00000579147.5	ENSG00000087191.12	2586	2365.75	49.48	0.55	0.39	1.03
ENST00000579708.5	ENSG00000087191.12	558	338.39	0.00	0.00	0.00	0.00
ENST00000580063.1	ENSG00000087191.12	562	342.36	78.00	5.95	4.27	11.20
ENST00000580265.1	ENSG00000087191.12	646	426.00	6.91	0.42	0.30	0.80
ENST00000580864.5	ENSG00000087191.12	1552	1331.75	0.00	0.00	0.00	0.00
ENST00000581764.1	ENSG00000087191.12	2107	1886.75	135.64	1.88	1.35	3.53
ENST00000581842.5	ENSG00000087191.12	809	588.79	0.00	0.00	0.00	0.00
ENST00000581882.5	ENSG00000087191.12	1474	1253.75	65.36	1.36	0.98	2.56
ENST00000582130.5	ENSG00000087191.12	828	607.78	11.78	0.51	0.36	0.95
ENST00000582420.1	ENSG00000087191.12	394	177.84	0.00	0.00	0.00	0.00
ENST00000583283.1	ENSG00000087191.12	602	382.15	0.00	0.00	0.00	0.00
ENST00000584320.5	ENSG00000087191.12	804	583.79	202.58	9.06	6.51	17.05
ENST00000584536.5	ENSG00000087191.12	804	583.79	0.00	0.00	0.00	0.00
ENST00000584657.1	ENSG00000087191.12	576	356.28	19.34	1.42	1.02	2.67
ENST00000584880.5	ENSG00000087191.12	597	377.17	39.99	2.77	1.99	5.21
ENST00000585123.5	ENSG00000087191.12	899	678.76	99.35	3.82	2.74	7.19
ENST00000585242.5	ENSG00000087191.12	1178	957.75	0.00	0.00	0.00	0.00
ENST00000377227.8	ENSG00000087206.16	2570	2349.75	137.74	1.53	1.10	10.27
ENST00000417486.6	ENSG00000087206.16	1248	1027.75	32.20	0.82	0.59	5.49
ENST00000428382.2	ENSG00000087206.16	249	51.06	0.00	0.00	0.00	0.00
ENST00000503273.1	ENSG00000087206.16	955	734.75	18.45	0.66	0.47	4.40
ENST00000505229.1	ENSG00000087206.16	584	364.23	8.00	0.57	0.41	3.85
ENST00000505879.1	ENSG00000087206.16	221	31.87	2.00	1.64	1.18	10.99
ENST00000506128.5	ENSG00000087206.16	1945	1724.75	31.39	0.48	0.34	3.19
ENST00000507513.1	ENSG00000087206.16	425	207.61	0.00	0.00	0.00	0.00
ENST00000509236.5	ENSG00000087206.16	619	399.08	0.00	0.00	0.00	0.00
ENST00000510376.1	ENSG00000087206.16	466	247.54	3.52	0.37	0.27	2.49
ENST00000510698.2	ENSG00000087206.16	1334	1113.75	44.94	1.05	0.76	7.07
ENST00000511320.5	ENSG00000087206.16	2502	2281.75	626.25	7.17	5.15	48.08
ENST00000512031.5	ENSG00000087206.16	2467	2246.75	53.50	0.62	0.45	4.17
ENST00000515488.1	ENSG00000087206.16	587	367.22	0.00	0.00	0.00	0.00
ENST00000200676.7	ENSG00000087237.10	1791	1570.75	92.90	1.54	1.11	67.73
ENST00000379780.6	ENSG00000087237.10	1537	1316.75	37.10	0.74	0.53	32.27
ENST00000566128.1	ENSG00000087237.10	1733	1512.75	0.00	0.00	0.00	0.00
ENST00000569082.1	ENSG00000087237.10	890	669.76	0.00	0.00	0.00	0.00
ENST00000219070.8	ENSG00000087245.12	3741	3520.75	214.41	1.59	1.14	2.94
ENST00000437642.6	ENSG00000087245.12	2469	2248.75	1952.30	22.66	16.28	41.89
ENST00000543485.5	ENSG00000087245.12	1978	1757.75	229.25	3.40	2.45	6.29
ENST00000564864.5	ENSG00000087245.12	736	515.84	0.00	0.00	0.00	0.00
ENST00000566564.1	ENSG00000087245.12	443	225.07	0.00	0.00	0.00	0.00
ENST00000568715.5	ENSG00000087245.12	566	346.34	0.00	0.00	0.00	0.00
ENST00000570283.1	ENSG00000087245.12	755	534.82	446.61	21.80	15.66	40.29
ENST00000570308.5	ENSG00000087245.12	3235	3014.75	536.43	4.65	3.34	8.59
ENST00000200691.4	ENSG00000087250.8	569	349.32	7.70	0.58	0.41	89.87
ENST00000561640.5	ENSG00000087250.8	514	294.79	0.00	0.00	0.00	0.00
ENST00000565838.5	ENSG00000087250.8	421	203.74	0.00	0.00	0.00	0.00
ENST00000566451.1	ENSG00000087250.8	1550	1329.75	3.30	0.06	0.05	10.13
ENST00000566576.1	ENSG00000087250.8	448	229.94	0.00	0.00	0.00	0.00
ENST00000570176.1	ENSG00000087250.8	579	359.26	0.00	0.00	0.00	0.00
ENST00000262134.9	ENSG00000087253.12	5391	5170.75	1743.58	8.80	6.32	9.01
ENST00000562299.1	ENSG00000087253.12	551	331.44	113.73	8.96	6.43	9.17
ENST00000563095.5	ENSG00000087253.12	712	491.87	541.58	28.74	20.65	29.43
ENST00000564084.1	ENSG00000087253.12	616	396.09	2.68	0.18	0.13	0.18
ENST00000565056.1	ENSG00000087253.12	423	205.68	359.04	45.57	32.73	46.65
ENST00000566375.1	ENSG00000087253.12	482	263.24	29.39	2.91	2.09	2.98
ENST00000566911.1	ENSG00000087253.12	832	611.78	53.93	2.30	1.65	2.36
ENST00000566915.5	ENSG00000087253.12	5285	5064.75	42.07	0.22	0.16	0.22
ENST00000262493.10	ENSG00000087258.13	3281	3060.75	26.55	0.23	0.16	19.47
ENST00000262494.11	ENSG00000087258.13	5574	5353.75	45.83	0.22	0.16	19.21
ENST00000562316.5	ENSG00000087258.13	492	273.08	5.82	0.56	0.40	47.84
ENST00000563440.1	ENSG00000087258.13	543	323.50	0.00	0.00	0.00	0.00
ENST00000563661.1	ENSG00000087258.13	656	435.97	2.20	0.13	0.09	11.35
ENST00000564727.1	ENSG00000087258.13	440	222.16	0.00	0.00	0.00	0.00
ENST00000564798.1	ENSG00000087258.13	5065	4844.75	4.59	0.02	0.02	2.13
ENST00000565363.5	ENSG00000087258.13	847	626.77	0.00	0.00	0.00	0.00
ENST00000568375.1	ENSG00000087258.13	371	156.09	0.00	0.00	0.00	0.00
ENST00000569295.5	ENSG00000087258.13	519	299.73	0.00	0.00	0.00	0.00
ENST00000570235.1	ENSG00000087258.13	500	280.97	0.00	0.00	0.00	0.00
ENST00000336111.9	ENSG00000087263.16	2415	2194.75	1407.51	16.74	12.03	26.10
ENST00000561646.5	ENSG00000087263.16	584	364.23	242.74	17.40	12.50	27.12
ENST00000562150.5	ENSG00000087263.16	586	366.22	1.53	0.11	0.08	0.17
ENST00000563733.5	ENSG00000087263.16	734	513.84	13.17	0.67	0.48	1.04
ENST00000565209.1	ENSG00000087263.16	595	375.18	30.56	2.13	1.53	3.32
ENST00000565682.5	ENSG00000087263.16	567	347.33	17.34	1.30	0.94	2.03
ENST00000566157.5	ENSG00000087263.16	4647	4426.75	69.62	0.41	0.29	0.64
ENST00000568172.1	ENSG00000087263.16	537	317.56	0.00	0.00	0.00	0.00
ENST00000568397.1	ENSG00000087263.16	1681	1460.75	1374.11	24.56	17.64	38.28
ENST00000569645.1	ENSG00000087263.16	642	422.01	13.42	0.83	0.60	1.29
ENST00000569802.5	ENSG00000087263.16	474	255.38	0.00	0.00	0.00	0.00
ENST00000356331.9	ENSG00000087266.15	9211	8990.75	0.00	0.00	0.00	0.00
ENST00000435136.6	ENSG00000087266.15	2318	2097.75	236.01	2.94	2.11	21.20
ENST00000442312.6	ENSG00000087266.15	9211	8990.75	605.66	1.76	1.26	12.69
ENST00000452765.6	ENSG00000087266.15	2265	2044.75	0.00	0.00	0.00	0.00
ENST00000502260.5	ENSG00000087266.15	727	506.85	0.00	0.00	0.00	0.00
ENST00000503219.5	ENSG00000087266.15	551	331.44	2.59	0.20	0.15	1.47
ENST00000503393.6	ENSG00000087266.15	9158	8937.75	0.00	0.00	0.00	0.00
ENST00000504294.5	ENSG00000087266.15	557	337.40	15.01	1.16	0.83	8.38
ENST00000504450.1	ENSG00000087266.15	844	623.77	20.39	0.85	0.61	6.16
ENST00000505941.5	ENSG00000087266.15	917	696.75	8.34	0.31	0.22	2.25
ENST00000506932.1	ENSG00000087266.15	537	317.56	4.69	0.39	0.28	2.79
ENST00000508338.1	ENSG00000087266.15	491	272.10	0.00	0.00	0.00	0.00
ENST00000508385.5	ENSG00000087266.15	876	655.76	0.00	0.00	0.00	0.00
ENST00000509677.5	ENSG00000087266.15	1087	866.75	1.78	0.05	0.04	0.39
ENST00000510074.5	ENSG00000087266.15	649	428.99	0.00	0.00	0.00	0.00
ENST00000510193.1	ENSG00000087266.15	407	190.27	0.00	0.00	0.00	0.00
ENST00000510204.5	ENSG00000087266.15	3617	3396.75	60.45	0.46	0.33	3.35
ENST00000511185.5	ENSG00000087266.15	1071	850.75	17.71	0.54	0.39	3.92
ENST00000511237.5	ENSG00000087266.15	517	297.76	0.00	0.00	0.00	0.00
ENST00000511663.5	ENSG00000087266.15	966	745.75	4.44	0.16	0.11	1.12
ENST00000511747.5	ENSG00000087266.15	2351	2130.75	7.94	0.10	0.07	0.70
ENST00000512014.5	ENSG00000087266.15	688	467.91	0.00	0.00	0.00	0.00
ENST00000512131.5	ENSG00000087266.15	615	395.09	9.20	0.61	0.44	4.39
ENST00000513020.5	ENSG00000087266.15	868	647.76	5.03	0.20	0.15	1.46
ENST00000513069.1	ENSG00000087266.15	866	645.77	47.70	1.93	1.39	13.92
ENST00000513095.5	ENSG00000087266.15	609	389.12	0.00	0.00	0.00	0.00
ENST00000515183.5	ENSG00000087266.15	566	346.34	0.00	0.00	0.00	0.00
ENST00000515737.5	ENSG00000087266.15	2579	2358.75	0.00	0.00	0.00	0.00
ENST00000515802.5	ENSG00000087266.15	2247	2026.75	170.06	2.19	1.57	15.81
ENST00000314262.10	ENSG00000087269.15	2889	2668.75	884.77	8.65	6.22	36.05
ENST00000398071.4	ENSG00000087269.15	2535	2314.75	1329.36	14.99	10.77	62.45
ENST00000416614.6	ENSG00000087269.15	3538	3317.75	45.74	0.36	0.26	1.50
ENST00000502735.5	ENSG00000087269.15	2723	2502.75	0.00	0.00	0.00	0.00
ENST00000507120.1	ENSG00000087269.15	703	482.88	0.00	0.00	0.00	0.00
ENST00000264758.11	ENSG00000087274.16	4045	3824.75	0.00	0.00	0.00	0.00
ENST00000355842.7	ENSG00000087274.16	4743	4522.75	110.92	0.64	0.46	0.68
ENST00000374281.2	ENSG00000087274.16	445	227.02	1.00	0.11	0.08	0.12
ENST00000398123.6	ENSG00000087274.16	2361	2140.75	240.03	2.93	2.10	3.09
ENST00000398125.5	ENSG00000087274.16	4079	3858.75	0.00	0.00	0.00	0.00
ENST00000398129.5	ENSG00000087274.16	3787	3566.75	2175.60	15.92	11.44	16.82
ENST00000446856.5	ENSG00000087274.16	3745	3524.75	0.00	0.00	0.00	0.00
ENST00000503062.1	ENSG00000087274.16	488	269.14	5.00	0.48	0.35	0.51
ENST00000503169.5	ENSG00000087274.16	2394	2173.75	693.50	8.33	5.98	8.80
ENST00000503455.6	ENSG00000087274.16	3206	2985.75	0.00	0.00	0.00	0.00
ENST00000506157.1	ENSG00000087274.16	5179	4958.75	180.63	0.95	0.68	1.00
ENST00000508277.5	ENSG00000087274.16	491	272.10	10.90	1.05	0.75	1.10
ENST00000508684.5	ENSG00000087274.16	3059	2838.75	213.17	1.96	1.41	2.07
ENST00000509039.5	ENSG00000087274.16	1569	1348.75	651.31	12.61	9.06	13.32
ENST00000510101.5	ENSG00000087274.16	704	483.88	7.20	0.39	0.28	0.41
ENST00000511797.5	ENSG00000087274.16	671	450.94	0.00	0.00	0.00	0.00
ENST00000513328.6	ENSG00000087274.16	3107	2886.75	19.50	0.18	0.13	0.19
ENST00000513762.2	ENSG00000087274.16	3581	3360.75	405.86	3.15	2.26	3.33
ENST00000514940.5	ENSG00000087274.16	1332	1111.75	811.95	19.07	13.70	20.14
ENST00000534870.5	ENSG00000087274.16	795	574.79	105.93	4.81	3.46	5.08
ENST00000536078.1	ENSG00000087274.16	423	205.68	80.22	10.18	7.31	10.76
ENST00000536424.2	ENSG00000087274.16	594	374.18	0.00	0.00	0.00	0.00
ENST00000538860.1	ENSG00000087274.16	507	287.87	0.00	0.00	0.00	0.00
ENST00000539108.5	ENSG00000087274.16	244	47.42	0.00	0.00	0.00	0.00
ENST00000539149.1	ENSG00000087274.16	460	241.66	66.09	7.14	5.13	7.54
ENST00000540541.1	ENSG00000087274.16	546	326.48	21.15	1.69	1.21	1.79
ENST00000541051.5	ENSG00000087274.16	975	754.75	89.05	3.08	2.21	3.25
ENST00000541843.2	ENSG00000087274.16	406	189.31	0.00	0.00	0.00	0.00
ENST00000261699.8	ENSG00000087299.11	1377	1156.75	4.70	0.11	0.08	6.62
ENST00000267436.8	ENSG00000087299.11	6414	6193.75	70.07	0.30	0.21	18.45
ENST00000421284.7	ENSG00000087299.11	1958	1737.75	53.31	0.80	0.58	50.02
ENST00000554191.5	ENSG00000087299.11	597	377.17	0.00	0.00	0.00	0.00
ENST00000555423.5	ENSG00000087299.11	841	620.77	0.00	0.00	0.00	0.00
ENST00000555610.1	ENSG00000087299.11	804	583.79	8.92	0.40	0.29	24.92
ENST00000556393.1	ENSG00000087299.11	548	328.46	0.00	0.00	0.00	0.00
ENST00000281741.8	ENSG00000087301.8	4564	4343.75	635.00	3.82	2.74	100.00
ENST00000554399.1	ENSG00000087301.8	504	284.91	0.00	0.00	0.00	0.00
ENST00000555312.1	ENSG00000087301.8	566	346.34	0.00	0.00	0.00	0.00
ENST00000557374.1	ENSG00000087301.8	542	322.51	0.00	0.00	0.00	0.00
ENST00000261700.7	ENSG00000087302.8	7075	6854.75	473.63	1.80	1.30	14.38
ENST00000553362.1	ENSG00000087302.8	683	462.92	0.00	0.00	0.00	0.00
ENST00000553479.1	ENSG00000087302.8	562	342.36	13.60	1.04	0.75	8.27
ENST00000553707.1	ENSG00000087302.8	822	601.78	2.04	0.09	0.06	0.71
ENST00000555319.1	ENSG00000087302.8	578	358.26	5.12	0.37	0.27	2.97
ENST00000556760.5	ENSG00000087302.8	851	630.77	166.14	6.88	4.94	54.83
ENST00000557553.5	ENSG00000087302.8	557	337.40	30.51	2.36	1.70	18.83
ENST00000216286.9	ENSG00000087303.17	4811	4590.75	3412.45	19.41	13.94	29.51
ENST00000553297.1	ENSG00000087303.17	798	577.79	67.23	3.04	2.18	4.62
ENST00000554284.1	ENSG00000087303.17	811	590.79	11.98	0.53	0.38	0.81
ENST00000555310.1	ENSG00000087303.17	727	506.85	749.50	38.60	27.73	58.70
ENST00000556572.1	ENSG00000087303.17	1964	1743.75	8.04	0.12	0.09	0.18
ENST00000556686.1	ENSG00000087303.17	1320	1099.75	162.41	3.86	2.77	5.86
ENST00000557051.1	ENSG00000087303.17	588	368.21	2.45	0.17	0.13	0.26
ENST00000617139.4	ENSG00000087303.17	3827	3606.75	4.89	0.04	0.03	0.05
ENST00000282570.3	ENSG00000087338.4	4191	3970.75	3274.41	21.53	15.46	60.48
ENST00000468386.2	ENSG00000087338.4	808	587.79	0.00	0.00	0.00	0.00
ENST00000471404.1	ENSG00000087338.4	842	621.77	167.91	7.05	5.06	19.80
ENST00000495047.1	ENSG00000087338.4	478	259.31	69.72	7.02	5.04	19.72
ENST00000322535.10	ENSG00000087365.15	2903	2682.75	7277.22	70.82	50.87	64.96
ENST00000524475.1	ENSG00000087365.15	432	214.39	1.12	0.14	0.10	0.13
ENST00000524627.5	ENSG00000087365.15	841	620.77	11.10	0.47	0.34	0.43
ENST00000525207.1	ENSG00000087365.15	493	274.07	40.89	3.90	2.80	3.57
ENST00000526653.1	ENSG00000087365.15	329	117.47	2.00	0.44	0.32	0.41
ENST00000528302.5	ENSG00000087365.15	3254	3033.75	13.82	0.12	0.09	0.11
ENST00000529577.5	ENSG00000087365.15	606	386.13	0.00	0.00	0.00	0.00
ENST00000529994.1	ENSG00000087365.15	1004	783.75	837.03	27.88	20.03	25.58
ENST00000530322.5	ENSG00000087365.15	1163	942.75	19.02	0.53	0.38	0.48
ENST00000530981.1	ENSG00000087365.15	1080	859.75	95.78	2.91	2.09	2.67
ENST00000531041.1	ENSG00000087365.15	1440	1219.75	4.01	0.09	0.06	0.08
ENST00000531589.5	ENSG00000087365.15	616	396.09	11.17	0.74	0.53	0.68
ENST00000533421.2	ENSG00000087365.15	407	190.27	0.00	0.00	0.00	0.00
ENST00000533595.5	ENSG00000087365.15	1081	860.75	17.26	0.52	0.38	0.48
ENST00000534307.1	ENSG00000087365.15	625	405.06	0.00	0.00	0.00	0.00
ENST00000534765.1	ENSG00000087365.15	3932	3711.75	67.58	0.48	0.34	0.44
ENST00000381271.6	ENSG00000087448.9	6703	6482.75	3392.88	13.66	9.81	86.94
ENST00000539176.1	ENSG00000087448.9	1894	1673.75	31.54	0.49	0.35	3.13
ENST00000540301.1	ENSG00000087448.9	793	572.80	15.93	0.73	0.52	4.62
ENST00000543254.1	ENSG00000087448.9	772	551.81	17.65	0.84	0.60	5.31
ENST00000265620.11	ENSG00000087460.23	1866	1645.75	806.13	12.79	9.19	1.30
ENST00000306090.11	ENSG00000087460.23	477	258.33	2718.55	274.73	197.34	27.92
ENST00000306120.3	ENSG00000087460.23	1878	1657.75	0.00	0.00	0.00	0.00
ENST00000313949.11	ENSG00000087460.23	2578	2357.75	0.00	0.00	0.00	0.00
ENST00000338783.6	ENSG00000087460.23	641	421.01	48.56	3.01	2.16	0.31
ENST00000349036.7	ENSG00000087460.23	581	361.25	0.00	0.00	0.00	0.00
ENST00000354359.11	ENSG00000087460.23	1975	1754.75	543.26	8.08	5.81	0.82
ENST00000371075.7	ENSG00000087460.23	2551	2330.75	0.00	0.00	0.00	0.00
ENST00000371081.5	ENSG00000087460.23	730	509.85	111.86	5.73	4.11	0.58
ENST00000371085.7	ENSG00000087460.23	1972	1751.75	1709.67	25.48	18.30	2.59
ENST00000371095.7	ENSG00000087460.23	1931	1710.75	1422.05	21.70	15.59	2.21
ENST00000371098.6	ENSG00000087460.23	1719	1498.75	0.00	0.00	0.00	0.00
ENST00000371099.6	ENSG00000087460.23	3709	3488.75	1.00	0.01	0.01	0.00
ENST00000371100.8	ENSG00000087460.23	4029	3808.75	0.00	0.00	0.00	0.00
ENST00000371102.8	ENSG00000087460.23	3438	3217.75	0.00	0.00	0.00	0.00
ENST00000419558.5	ENSG00000087460.23	729	508.85	0.00	0.00	0.00	0.00
ENST00000423897.5	ENSG00000087460.23	736	515.84	0.00	0.00	0.00	0.00
ENST00000450130.5	ENSG00000087460.23	595	375.18	0.00	0.00	0.00	0.00
ENST00000453292.5	ENSG00000087460.23	632	412.04	0.00	0.00	0.00	0.00
ENST00000461152.5	ENSG00000087460.23	278	73.60	0.00	0.00	0.00	0.00
ENST00000462499.5	ENSG00000087460.23	492	273.08	0.00	0.00	0.00	0.00
ENST00000464624.6	ENSG00000087460.23	3764	3543.75	0.00	0.00	0.00	0.00
ENST00000464788.5	ENSG00000087460.23	583	363.24	0.00	0.00	0.00	0.00
ENST00000464960.5	ENSG00000087460.23	986	765.75	4.25	0.15	0.10	0.01
ENST00000467227.5	ENSG00000087460.23	543	323.50	0.00	0.00	0.00	0.00
ENST00000467321.5	ENSG00000087460.23	733	512.84	0.00	0.00	0.00	0.00
ENST00000468895.5	ENSG00000087460.23	583	363.24	0.00	0.00	0.00	0.00
ENST00000469431.5	ENSG00000087460.23	702	481.88	0.00	0.00	0.00	0.00
ENST00000470512.5	ENSG00000087460.23	913	692.76	0.00	0.00	0.00	0.00
ENST00000472183.5	ENSG00000087460.23	911	690.76	0.00	0.00	0.00	0.00
ENST00000475610.1	ENSG00000087460.23	493	274.07	103.20	9.83	7.06	1.00
ENST00000476196.5	ENSG00000087460.23	1839	1618.75	1723.81	27.80	19.97	2.83
ENST00000476935.5	ENSG00000087460.23	828	607.78	0.00	0.00	0.00	0.00
ENST00000477931.5	ENSG00000087460.23	1663	1442.75	1857.27	33.61	24.14	3.42
ENST00000478585.5	ENSG00000087460.23	543	323.50	0.00	0.00	0.00	0.00
ENST00000479025.1	ENSG00000087460.23	466	247.54	179.33	18.91	13.59	1.92
ENST00000480232.5	ENSG00000087460.23	893	672.76	0.00	0.00	0.00	0.00
ENST00000480975.5	ENSG00000087460.23	1534	1313.75	14324.01	284.64	204.46	28.93
ENST00000481039.5	ENSG00000087460.23	756	535.82	0.00	0.00	0.00	0.00
ENST00000481768.5	ENSG00000087460.23	1903	1682.75	0.00	0.00	0.00	0.00
ENST00000482112.5	ENSG00000087460.23	704	483.88	0.00	0.00	0.00	0.00
ENST00000483387.1	ENSG00000087460.23	593	373.19	142.48	9.97	7.16	1.01
ENST00000484504.5	ENSG00000087460.23	662	441.96	0.00	0.00	0.00	0.00
ENST00000485673.5	ENSG00000087460.23	715	494.87	2.12	0.11	0.08	0.01
ENST00000487862.5	ENSG00000087460.23	1782	1561.75	4036.06	67.47	48.46	6.86
ENST00000487981.5	ENSG00000087460.23	581	361.25	378.52	27.35	19.65	2.78
ENST00000488546.5	ENSG00000087460.23	897	676.76	2717.71	104.84	75.30	10.65
ENST00000488652.5	ENSG00000087460.23	953	732.75	0.00	0.00	0.00	0.00
ENST00000490374.5	ENSG00000087460.23	675	454.93	0.00	0.00	0.00	0.00
ENST00000491348.5	ENSG00000087460.23	1068	847.75	0.00	0.00	0.00	0.00
ENST00000492907.5	ENSG00000087460.23	790	569.80	2.23	0.10	0.07	0.01
ENST00000493744.5	ENSG00000087460.23	812	591.79	0.00	0.00	0.00	0.00
ENST00000493958.5	ENSG00000087460.23	534	314.58	353.57	29.34	21.08	2.98
ENST00000494081.5	ENSG00000087460.23	557	337.40	0.00	0.00	0.00	0.00
ENST00000496934.5	ENSG00000087460.23	2837	2616.75	1843.36	18.39	13.21	1.87
ENST00000603546.1	ENSG00000087460.23	573	353.29	0.00	0.00	0.00	0.00
ENST00000604005.5	ENSG00000087460.23	693	472.90	0.00	0.00	0.00	0.00
ENST00000266481.10	ENSG00000087470.17	3101	2880.75	530.28	4.81	3.45	3.12
ENST00000358214.9	ENSG00000087470.17	3229	3008.75	0.00	0.00	0.00	0.00
ENST00000381000.8	ENSG00000087470.17	4397	4176.75	71.92	0.45	0.32	0.29
ENST00000413295.6	ENSG00000087470.17	1064	843.75	3.23	0.10	0.07	0.06
ENST00000414834.6	ENSG00000087470.17	4211	3990.75	79.57	0.52	0.37	0.34
ENST00000434676.6	ENSG00000087470.17	1008	787.75	10.18	0.34	0.24	0.22
ENST00000452533.6	ENSG00000087470.17	4439	4218.75	3083.77	19.08	13.71	12.38
ENST00000546649.5	ENSG00000087470.17	2097	1876.75	0.01	0.00	0.00	0.00
ENST00000546757.5	ENSG00000087470.17	2661	2440.75	785.88	8.41	6.04	5.45
ENST00000547078.5	ENSG00000087470.17	450	231.90	0.00	0.00	0.00	0.00
ENST00000547312.5	ENSG00000087470.17	2393	2172.75	332.10	3.99	2.87	2.59
ENST00000547548.1	ENSG00000087470.17	724	503.86	148.34	7.69	5.52	4.98
ENST00000547640.1	ENSG00000087470.17	602	382.15	918.14	62.72	45.05	40.68
ENST00000547719.1	ENSG00000087470.17	601	381.15	31.00	2.12	1.53	1.38
ENST00000547932.5	ENSG00000087470.17	417	199.89	0.00	0.00	0.00	0.00
ENST00000548151.1	ENSG00000087470.17	557	337.40	18.97	1.47	1.05	0.95
ENST00000548671.5	ENSG00000087470.17	750	529.83	0.00	0.00	0.00	0.00
ENST00000548750.5	ENSG00000087470.17	813	592.78	5.12	0.23	0.16	0.15
ENST00000549157.1	ENSG00000087470.17	556	336.40	42.39	3.29	2.36	2.13
ENST00000549701.5	ENSG00000087470.17	2487	2266.75	384.23	4.43	3.18	2.87
ENST00000549926.5	ENSG00000087470.17	750	529.83	2.56	0.13	0.09	0.08
ENST00000550011.5	ENSG00000087470.17	576	356.28	9.53	0.70	0.50	0.45
ENST00000550093.5	ENSG00000087470.17	570	350.31	27.54	2.05	1.47	1.33
ENST00000550154.5	ENSG00000087470.17	550	330.45	0.00	0.00	0.00	0.00
ENST00000551076.5	ENSG00000087470.17	556	336.40	1.35	0.10	0.08	0.07
ENST00000551476.5	ENSG00000087470.17	560	340.38	0.00	0.00	0.00	0.00
ENST00000551643.5	ENSG00000087470.17	538	318.55	0.00	0.00	0.00	0.00
ENST00000552743.1	ENSG00000087470.17	606	386.13	32.19	2.18	1.56	1.41
ENST00000553031.1	ENSG00000087470.17	755	534.82	602.24	29.40	21.12	19.07
ENST00000553257.5	ENSG00000087470.17	2699	2478.75	0.00	0.00	0.00	0.00
ENST00000201015.8	ENSG00000087494.15	1872	1651.75	0.00	0.00	0.00	0.00
ENST00000395868.7	ENSG00000087494.15	1674	1453.75	97.35	1.75	1.26	17.34
ENST00000395872.5	ENSG00000087494.15	1318	1097.75	6.31	0.15	0.11	1.49
ENST00000534890.1	ENSG00000087494.15	457	238.73	1.36	0.15	0.11	1.47
ENST00000535992.5	ENSG00000087494.15	1891	1670.75	73.85	1.15	0.83	11.45
ENST00000538310.1	ENSG00000087494.15	854	633.77	0.00	0.00	0.00	0.00
ENST00000539239.5	ENSG00000087494.15	890	669.76	30.36	1.18	0.85	11.74
ENST00000542963.1	ENSG00000087494.15	746	525.83	114.77	5.70	4.09	56.52
ENST00000545234.5	ENSG00000087494.15	1544	1323.75	0.00	0.00	0.00	0.00
ENST00000355648.8	ENSG00000087495.16	2247	2026.75	7.00	0.09	0.06	100.00
ENST00000359926.7	ENSG00000087495.16	2252	2031.75	0.00	0.00	0.00	0.00
ENST00000361300.4	ENSG00000087495.16	2162	1941.75	0.00	0.00	0.00	0.00
ENST00000371015.5	ENSG00000087495.16	2728	2507.75	0.00	0.00	0.00	0.00
ENST00000395636.6	ENSG00000087495.16	2372	2151.75	0.00	0.00	0.00	0.00
ENST00000434923.1	ENSG00000087495.16	539	319.54	0.00	0.00	0.00	0.00
ENST00000473657.1	ENSG00000087495.16	2408	2187.75	0.00	0.00	0.00	0.00
ENST00000492611.5	ENSG00000087495.16	1585	1364.75	0.00	0.00	0.00	0.00
ENST00000541461.5	ENSG00000087495.16	2349	2128.75	0.00	0.00	0.00	0.00
ENST00000360150.8	ENSG00000087502.17	5014	4793.75	742.73	4.04	2.91	30.94
ENST00000546509.5	ENSG00000087502.17	308	98.90	0.00	0.00	0.00	0.00
ENST00000546839.5	ENSG00000087502.17	1274	1053.75	0.00	0.00	0.00	0.00
ENST00000548098.1	ENSG00000087502.17	318	107.67	9.82	2.38	1.71	18.21
ENST00000548441.1	ENSG00000087502.17	432	214.39	1.21	0.15	0.11	1.13
ENST00000548909.5	ENSG00000087502.17	645	425.00	7.58	0.47	0.33	3.56
ENST00000549182.1	ENSG00000087502.17	565	345.34	10.81	0.82	0.59	6.25
ENST00000550353.5	ENSG00000087502.17	616	396.09	0.00	0.00	0.00	0.00
ENST00000551467.5	ENSG00000087502.17	765	544.82	108.86	5.22	3.75	39.91
ENST00000552132.5	ENSG00000087502.17	695	474.90	0.00	0.00	0.00	0.00
ENST00000552155.5	ENSG00000087502.17	693	472.90	0.00	0.00	0.00	0.00
ENST00000611644.4	ENSG00000087502.17	4961	4740.75	0.00	0.00	0.00	0.00
ENST00000201031.2	ENSG00000087510.6	2866	2645.75	1665.51	16.43	11.80	99.11
ENST00000416606.1	ENSG00000087510.6	482	263.24	1.49	0.15	0.11	0.89
ENST00000312783.10	ENSG00000087586.17	2223	2002.75	108.56	1.42	1.02	2.62
ENST00000347343.6	ENSG00000087586.17	2248	2027.75	39.42	0.51	0.36	0.94
ENST00000371356.6	ENSG00000087586.17	2112	1891.75	2602.57	35.92	25.80	66.41
ENST00000395907.5	ENSG00000087586.17	1902	1681.75	735.56	11.42	8.20	21.11
ENST00000395911.5	ENSG00000087586.17	2145	1924.75	0.00	0.00	0.00	0.00
ENST00000395913.7	ENSG00000087586.17	2169	1948.75	52.15	0.70	0.50	1.29
ENST00000395914.5	ENSG00000087586.17	2238	2017.75	0.00	0.00	0.00	0.00
ENST00000395915.7	ENSG00000087586.17	2114	1893.75	267.93	3.69	2.65	6.83
ENST00000420474.5	ENSG00000087586.17	879	658.76	0.00	0.00	0.00	0.00
ENST00000422322.5	ENSG00000087586.17	744	523.83	0.00	0.00	0.00	0.00
ENST00000441357.5	ENSG00000087586.17	991	770.75	0.00	0.00	0.00	0.00
ENST00000451915.1	ENSG00000087586.17	584	364.23	0.00	0.00	0.00	0.00
ENST00000456249.5	ENSG00000087586.17	810	589.79	9.81	0.43	0.31	0.80
ENST00000360314.7	ENSG00000087589.16	2619	2398.75	457.70	4.98	3.58	64.87
ENST00000434344.2	ENSG00000087589.16	2888	2667.75	227.75	2.23	1.60	29.03
ENST00000497244.1	ENSG00000087589.16	2871	2650.75	47.55	0.47	0.34	6.10
ENST00000380420.9	ENSG00000087842.10	1282	1061.75	805.96	19.82	14.23	86.38
ENST00000380421.3	ENSG00000087842.10	1539	1318.75	38.12	0.75	0.54	3.29
ENST00000471725.1	ENSG00000087842.10	514	294.79	3.08	0.27	0.20	1.19
ENST00000476381.5	ENSG00000087842.10	904	683.76	12.13	0.46	0.33	2.02
ENST00000484433.1	ENSG00000087842.10	417	199.89	9.27	1.21	0.87	5.28
ENST00000492432.5	ENSG00000087842.10	616	396.09	6.43	0.42	0.30	1.85
ENST00000304716.12	ENSG00000087884.14	619	399.08	0.00	0.00	0.00	0.00
ENST00000393427.6	ENSG00000087884.14	531	311.61	53.07	4.45	3.19	56.32
ENST00000525034.1	ENSG00000087884.14	511	291.83	0.00	0.00	0.00	0.00
ENST00000525409.5	ENSG00000087884.14	421	203.74	0.00	0.00	0.00	0.00
ENST00000526164.5	ENSG00000087884.14	726	505.85	4.60	0.24	0.17	3.01
ENST00000526415.5	ENSG00000087884.14	579	359.26	29.87	2.17	1.56	27.50
ENST00000527134.5	ENSG00000087884.14	693	472.90	0.00	0.00	0.00	0.00
ENST00000529666.1	ENSG00000087884.14	440	222.16	0.00	0.00	0.00	0.00
ENST00000531855.1	ENSG00000087884.14	458	239.71	1.00	0.11	0.08	1.38
ENST00000532481.5	ENSG00000087884.14	690	469.90	1.15	0.06	0.05	0.81
ENST00000533193.5	ENSG00000087884.14	606	386.13	9.85	0.67	0.48	8.44
ENST00000630098.2	ENSG00000087884.14	542	322.51	2.49	0.20	0.14	2.55
ENST00000303657.9	ENSG00000087903.12	3993	3772.75	41.23	0.29	0.20	4.94
ENST00000359161.7	ENSG00000087903.12	3595	3374.75	153.98	1.19	0.86	20.63
ENST00000585324.1	ENSG00000087903.12	214	27.59	0.00	0.00	0.00	0.00
ENST00000586302.5	ENSG00000087903.12	569	349.32	9.36	0.70	0.50	12.11
ENST00000586806.1	ENSG00000087903.12	537	317.56	0.00	0.00	0.00	0.00
ENST00000586940.1	ENSG00000087903.12	787	566.80	18.10	0.83	0.60	14.43
ENST00000587181.1	ENSG00000087903.12	534	314.58	1.16	0.10	0.07	1.67
ENST00000587321.1	ENSG00000087903.12	337	124.69	0.00	0.00	0.00	0.00
ENST00000587700.1	ENSG00000087903.12	2376	2155.75	32.00	0.39	0.28	6.71
ENST00000588021.5	ENSG00000087903.12	1314	1093.75	15.96	0.38	0.27	6.60
ENST00000589340.1	ENSG00000087903.12	538	318.55	0.00	0.00	0.00	0.00
ENST00000589523.1	ENSG00000087903.12	462	243.62	0.00	0.00	0.00	0.00
ENST00000589641.1	ENSG00000087903.12	557	337.40	0.00	0.00	0.00	0.00
ENST00000589712.1	ENSG00000087903.12	659	438.96	0.00	0.00	0.00	0.00
ENST00000589742.5	ENSG00000087903.12	565	345.34	2.69	0.20	0.15	3.52
ENST00000590778.1	ENSG00000087903.12	492	273.08	1.81	0.17	0.12	2.99
ENST00000590822.1	ENSG00000087903.12	310	100.64	0.00	0.00	0.00	0.00
ENST00000592172.5	ENSG00000087903.12	573	353.29	0.00	0.00	0.00	0.00
ENST00000592281.5	ENSG00000087903.12	446	228.00	0.00	0.00	0.00	0.00
ENST00000592337.1	ENSG00000087903.12	564	344.35	0.00	0.00	0.00	0.00
ENST00000592473.5	ENSG00000087903.12	577	357.27	0.00	0.00	0.00	0.00
ENST00000592546.5	ENSG00000087903.12	2578	2357.75	137.71	1.52	1.10	26.40
ENST00000592883.5	ENSG00000087903.12	589	369.21	0.00	0.00	0.00	0.00
ENST00000593241.5	ENSG00000087903.12	535	315.57	0.00	0.00	0.00	0.00
ENST00000311506.9	ENSG00000087995.15	2537	2316.75	728.03	8.20	5.89	24.66
ENST00000333483.14	ENSG00000087995.15	1556	1335.75	790.93	15.46	11.10	46.46
ENST00000582027.1	ENSG00000087995.15	572	352.30	126.41	9.37	6.73	28.15
ENST00000616852.1	ENSG00000087995.15	3150	2929.75	27.22	0.24	0.17	0.73
ENST00000201586.6	ENSG00000088002.11	1295	1074.75	0.00	0.00	0.00	0.00
ENST00000323090.4	ENSG00000088002.11	1447	1226.75	0.00	0.00	0.00	0.00
ENST00000594274.1	ENSG00000088002.11	716	495.87	0.00	0.00	0.00	0.00
ENST00000597923.1	ENSG00000088002.11	1423	1202.75	1.00	0.02	0.02	100.00
ENST00000263440.4	ENSG00000088035.15	1895	1674.75	785.68	12.25	8.80	60.25
ENST00000371108.8	ENSG00000088035.15	3371	3150.75	624.17	5.17	3.71	25.44
ENST00000462390.1	ENSG00000088035.15	629	409.05	0.00	0.00	0.00	0.00
ENST00000465969.5	ENSG00000088035.15	915	694.75	18.27	0.69	0.49	3.38
ENST00000487136.2	ENSG00000088035.15	729	508.85	11.20	0.57	0.41	2.83
ENST00000494765.1	ENSG00000088035.15	1200	979.75	15.68	0.42	0.30	2.06
ENST00000603108.5	ENSG00000088035.15	1811	1590.75	75.00	1.23	0.88	6.05
ENST00000221232.9	ENSG00000088038.17	2852	2631.75	1227.28	12.17	8.74	41.20
ENST00000358389.7	ENSG00000088038.17	4118	3897.75	329.49	2.21	1.59	7.47
ENST00000440571.5	ENSG00000088038.17	1125	904.75	90.64	2.62	1.88	8.85
ENST00000447684.5	ENSG00000088038.17	2765	2544.75	76.19	0.78	0.56	2.64
ENST00000457463.1	ENSG00000088038.17	1269	1048.75	386.36	9.62	6.91	32.54
ENST00000471126.1	ENSG00000088038.17	541	321.52	0.00	0.00	0.00	0.00
ENST00000496327.1	ENSG00000088038.17	784	563.80	10.89	0.50	0.36	1.71
ENST00000613073.4	ENSG00000088038.17	2778	2557.75	0.00	0.00	0.00	0.00
ENST00000617930.1	ENSG00000088038.17	2047	1826.75	0.00	0.00	0.00	0.00
ENST00000618939.4	ENSG00000088038.17	4516	4295.75	271.78	1.65	1.19	5.59
ENST00000310373.7	ENSG00000088053.11	2268	2047.75	0.00	0.00	0.00	0.00
ENST00000333884.2	ENSG00000088053.11	2210	1989.75	4.89	0.06	0.05	27.84
ENST00000417454.5	ENSG00000088053.11	2264	2043.75	0.00	0.00	0.00	0.00
ENST00000465648.1	ENSG00000088053.11	859	638.77	2.63	0.11	0.08	46.64
ENST00000468239.1	ENSG00000088053.11	876	655.76	1.48	0.06	0.04	25.53
ENST00000263708.6	ENSG00000088179.8	10300	10079.75	959.01	2.48	1.78	5.24
ENST00000420482.5	ENSG00000088179.8	568	348.32	0.00	0.00	0.00	0.00
ENST00000430976.5	ENSG00000088179.8	4154	3933.75	926.67	6.15	4.42	12.97
ENST00000431283.1	ENSG00000088179.8	630	410.04	8.92	0.57	0.41	1.20
ENST00000433888.5	ENSG00000088179.8	954	733.75	150.65	5.36	3.85	11.30
ENST00000441089.1	ENSG00000088179.8	671	450.94	94.30	5.46	3.92	11.51
ENST00000460162.1	ENSG00000088179.8	623	403.07	0.00	0.00	0.00	0.00
ENST00000460289.5	ENSG00000088179.8	577	357.27	117.67	8.60	6.18	18.13
ENST00000469511.1	ENSG00000088179.8	476	257.34	118.13	11.98	8.61	25.27
ENST00000485247.1	ENSG00000088179.8	590	370.20	20.44	1.44	1.04	3.04
ENST00000488279.6	ENSG00000088179.8	662	441.96	56.32	3.33	2.39	7.02
ENST00000488896.1	ENSG00000088179.8	575	355.28	27.89	2.05	1.47	4.32
ENST00000263239.6	ENSG00000088205.12	3796	3575.75	9205.56	67.21	48.28	72.95
ENST00000415038.1	ENSG00000088205.12	644	424.00	101.32	6.24	4.48	6.77
ENST00000461443.1	ENSG00000088205.12	642	422.01	97.59	6.04	4.34	6.55
ENST00000474694.1	ENSG00000088205.12	1083	862.75	0.00	0.00	0.00	0.00
ENST00000476149.1	ENSG00000088205.12	5674	5453.75	847.11	4.05	2.91	4.40
ENST00000489933.1	ENSG00000088205.12	720	499.86	164.42	8.59	6.17	9.32
ENST00000398148.7	ENSG00000088247.16	2993	2772.75	513.72	4.84	3.47	33.13
ENST00000579148.1	ENSG00000088247.16	102	0.00	0.00	0.00	0.00	0.00
ENST00000594496.5	ENSG00000088247.16	999	778.75	184.80	6.20	4.45	42.44
ENST00000594745.5	ENSG00000088247.16	379	163.62	0.00	0.00	0.00	0.00
ENST00000595112.5	ENSG00000088247.16	745	524.83	23.90	1.19	0.85	8.14
ENST00000595223.5	ENSG00000088247.16	956	735.75	3.78	0.13	0.10	0.92
ENST00000595258.1	ENSG00000088247.16	672	451.94	0.00	0.00	0.00	0.00
ENST00000595548.5	ENSG00000088247.16	801	580.79	0.00	0.00	0.00	0.00
ENST00000597656.5	ENSG00000088247.16	328	116.57	0.00	0.00	0.00	0.00
ENST00000597704.1	ENSG00000088247.16	706	485.88	4.00	0.21	0.15	1.47
ENST00000599395.5	ENSG00000088247.16	837	616.77	0.00	0.00	0.00	0.00
ENST00000599642.1	ENSG00000088247.16	428	210.51	1.10	0.14	0.10	0.93
ENST00000600480.1	ENSG00000088247.16	851	630.77	45.70	1.89	1.36	12.96
ENST00000619396.4	ENSG00000088247.16	2226	2005.75	0.00	0.00	0.00	0.00
ENST00000078429.8	ENSG00000088256.8	4147	3926.75	667.58	4.44	3.19	12.75
ENST00000586180.1	ENSG00000088256.8	739	518.84	252.12	12.69	9.11	36.45
ENST00000586763.1	ENSG00000088256.8	354	140.26	5.95	1.11	0.80	3.18
ENST00000587636.1	ENSG00000088256.8	733	512.84	240.87	12.26	8.81	35.23
ENST00000588401.1	ENSG00000088256.8	295	87.73	0.00	0.00	0.00	0.00
ENST00000590534.1	ENSG00000088256.8	2676	2455.75	56.94	0.61	0.43	1.74
ENST00000591301.1	ENSG00000088256.8	389	173.09	24.54	3.70	2.66	10.64
ENST00000336689.7	ENSG00000088280.18	4050	3829.75	18.87	0.13	0.09	27.94
ENST00000437606.6	ENSG00000088280.18	2865	2644.75	4.26	0.04	0.03	9.13
ENST00000449467.2	ENSG00000088280.18	480	261.27	0.00	0.00	0.00	0.00
ENST00000465372.5	ENSG00000088280.18	936	715.75	0.00	0.00	0.00	0.00
ENST00000475814.5	ENSG00000088280.18	805	584.79	0.00	0.00	0.00	0.00
ENST00000478858.5	ENSG00000088280.18	888	667.76	1.20	0.05	0.03	10.23
ENST00000484418.1	ENSG00000088280.18	907	686.76	0.00	0.00	0.00	0.00
ENST00000492982.6	ENSG00000088280.18	3024	2803.75	0.00	0.00	0.00	0.00
ENST00000495646.5	ENSG00000088280.18	2552	2331.75	21.67	0.24	0.17	52.70
ENST00000530874.1	ENSG00000088280.18	591	371.20	0.00	0.00	0.00	0.00
ENST00000608765.1	ENSG00000088280.18	589	369.21	0.00	0.00	0.00	0.00
ENST00000618240.4	ENSG00000088280.18	2226	2005.75	0.00	0.00	0.00	0.00
ENST00000374491.3	ENSG00000088298.12	1756	1535.75	423.02	7.19	5.17	52.64
ENST00000374492.7	ENSG00000088298.12	1919	1698.75	420.98	6.47	4.65	47.36
ENST00000201963.3	ENSG00000088305.18	4255	4034.75	0.00	0.00	0.00	0.00
ENST00000328111.6	ENSG00000088305.18	4336	4115.75	0.00	0.00	0.00	0.00
ENST00000348286.6	ENSG00000088305.18	4048	3827.75	177.42	1.21	0.87	75.24
ENST00000353855.6	ENSG00000088305.18	4237	4016.75	37.89	0.25	0.18	15.31
ENST00000443239.7	ENSG00000088305.18	2674	2453.75	10.29	0.11	0.08	6.81
ENST00000456297.6	ENSG00000088305.18	2315	2094.75	3.40	0.04	0.03	2.63
ENST00000201979.2	ENSG00000088320.3	1665	1444.75	6.00	0.11	0.08	100.00
ENST00000300403.10	ENSG00000088325.15	3497	3276.75	6305.05	50.23	36.08	99.24
ENST00000340513.4	ENSG00000088325.15	3605	3384.75	50.07	0.39	0.28	0.76
ENST00000325076.9	ENSG00000088340.15	2082	1861.75	0.00	0.00	0.00	0.00
ENST00000412452.1	ENSG00000088340.15	723	502.86	0.00	0.00	0.00	0.00
ENST00000426117.1	ENSG00000088340.15	551	331.44	0.00	0.00	0.00	0.00
ENST00000430275.6	ENSG00000088340.15	3281	3060.75	1.23	0.01	0.01	10.26
ENST00000434843.6	ENSG00000088340.15	727	506.85	0.77	0.04	0.03	39.13
ENST00000440443.1	ENSG00000088340.15	453	234.82	0.00	0.00	0.00	0.00
ENST00000452272.1	ENSG00000088340.15	260	59.34	0.00	0.00	0.00	0.00
ENST00000611673.4	ENSG00000088340.15	3860	3639.75	0.00	0.00	0.00	0.00
ENST00000613061.4	ENSG00000088340.15	3710	3489.75	3.43	0.03	0.02	25.19
ENST00000615531.4	ENSG00000088340.15	5998	5777.75	0.00	0.00	0.00	0.00
ENST00000616283.4	ENSG00000088340.15	1818	1597.75	0.00	0.00	0.00	0.00
ENST00000616711.4	ENSG00000088340.15	3353	3132.75	0.16	0.00	0.00	1.29
ENST00000621044.4	ENSG00000088340.15	2778	2557.75	2.41	0.02	0.02	24.13
ENST00000202017.5	ENSG00000088356.5	1998	1777.75	90.00	1.32	0.95	100.00
ENST00000202028.9	ENSG00000088367.21	3514	3293.75	0.00	0.00	0.00	0.00
ENST00000338074.6	ENSG00000088367.21	6266	6045.75	89.84	0.39	0.28	0.95
ENST00000373941.5	ENSG00000088367.21	2652	2431.75	41.48	0.45	0.32	1.09
ENST00000373945.5	ENSG00000088367.21	763	542.82	0.00	0.00	0.00	0.00
ENST00000373946.7	ENSG00000088367.21	6327	6106.75	0.00	0.00	0.00	0.00
ENST00000373950.6	ENSG00000088367.21	3631	3410.75	20.60	0.16	0.11	0.39
ENST00000406771.6	ENSG00000088367.21	652	431.98	5.77	0.35	0.25	0.86
ENST00000427533.2	ENSG00000088367.21	460	241.66	1.07	0.12	0.08	0.28
ENST00000430276.5	ENSG00000088367.21	896	675.76	0.00	0.00	0.00	0.00
ENST00000432589.5	ENSG00000088367.21	210	25.26	0.00	0.00	0.00	0.00
ENST00000432603.1	ENSG00000088367.21	864	643.77	675.54	27.39	19.68	67.28
ENST00000441639.5	ENSG00000088367.21	5967	5746.75	638.43	2.90	2.08	7.12
ENST00000447825.5	ENSG00000088367.21	896	675.76	2.44	0.09	0.07	0.23
ENST00000451082.5	ENSG00000088367.21	803	582.79	78.49	3.52	2.53	8.63
ENST00000452261.5	ENSG00000088367.21	769	548.81	0.00	0.00	0.00	0.00
ENST00000454226.5	ENSG00000088367.21	593	373.19	52.53	3.67	2.64	9.02
ENST00000479336.1	ENSG00000088367.21	846	625.77	3.01	0.13	0.09	0.31
ENST00000628415.2	ENSG00000088367.21	3287	3066.75	173.41	1.48	1.06	3.63
ENST00000636016.1	ENSG00000088367.21	6665	6444.75	20.39	0.08	0.06	0.20
ENST00000376494.1	ENSG00000088386.16	1621	1400.75	0.00	0.00	0.00	0.00
ENST00000376503.9	ENSG00000088386.16	3106	2885.75	0.00	0.00	0.00	0.00
ENST00000339416.7	ENSG00000088387.18	5653	5432.75	80.39	0.39	0.28	0.13
ENST00000340449.7	ENSG00000088387.18	2514	2293.75	867.36	9.87	7.09	3.36
ENST00000376460.5	ENSG00000088387.18	7549	7328.75	0.00	0.00	0.00	0.00
ENST00000400228.6	ENSG00000088387.18	3147	2926.75	5179.46	46.20	33.19	15.74
ENST00000419908.5	ENSG00000088387.18	1169	948.75	853.43	23.48	16.87	8.00
ENST00000427887.2	ENSG00000088387.18	4176	3955.75	467.55	3.09	2.22	1.05
ENST00000442173.5	ENSG00000088387.18	7643	7422.75	4292.73	15.10	10.84	5.14
ENST00000448493.7	ENSG00000088387.18	7887	7666.75	10145.23	34.55	24.81	11.77
ENST00000449796.5	ENSG00000088387.18	750	529.83	0.00	0.00	0.00	0.00
ENST00000450257.2	ENSG00000088387.18	348	134.74	98.05	19.00	13.65	6.47
ENST00000451563.5	ENSG00000088387.18	609	389.12	0.00	0.00	0.00	0.00
ENST00000472874.1	ENSG00000088387.18	586	366.22	300.42	21.42	15.38	7.29
ENST00000473165.1	ENSG00000088387.18	331	119.27	9.51	2.08	1.50	0.71
ENST00000479769.1	ENSG00000088387.18	420	202.78	0.00	0.00	0.00	0.00
ENST00000481051.1	ENSG00000088387.18	492	273.08	11.61	1.11	0.80	0.38
ENST00000627024.2	ENSG00000088387.18	4096	3875.75	16579.68	111.68	80.22	38.04
ENST00000630992.2	ENSG00000088387.18	11831	11610.75	2357.46	5.30	3.81	1.81
ENST00000638020.1	ENSG00000088387.18	456	237.75	3.13	0.34	0.25	0.12
ENST00000267339.6	ENSG00000088448.14	2495	2274.75	1005.97	11.54	8.29	18.56
ENST00000310847.8	ENSG00000088448.14	1193	972.75	278.17	7.47	5.36	12.00
ENST00000460846.1	ENSG00000088448.14	535	315.57	27.51	2.28	1.63	3.66
ENST00000463156.1	ENSG00000088448.14	395	178.79	102.00	14.89	10.70	23.94
ENST00000464579.1	ENSG00000088448.14	128	0.00	0.00	0.00	0.00	0.00
ENST00000465753.1	ENSG00000088448.14	997	776.75	6.06	0.20	0.15	0.33
ENST00000475809.1	ENSG00000088448.14	446	228.00	54.63	6.26	4.49	10.05
ENST00000485844.1	ENSG00000088448.14	641	421.01	2.17	0.13	0.10	0.22
ENST00000489973.6	ENSG00000088448.14	745	524.83	27.66	1.38	0.99	2.21
ENST00000494859.5	ENSG00000088448.14	705	484.88	7.45	0.40	0.29	0.64
ENST00000603993.1	ENSG00000088448.14	704	483.88	327.37	17.66	12.69	28.39
ENST00000261296.6	ENSG00000088451.10	1905	1684.75	212.73	3.30	2.37	56.26
ENST00000470480.1	ENSG00000088451.10	767	546.81	5.00	0.24	0.17	4.07
ENST00000498294.5	ENSG00000088451.10	841	620.77	55.27	2.32	1.67	39.67
ENST00000266037.9	ENSG00000088538.12	8755	8534.75	157.00	0.48	0.34	100.00
ENST00000357203.7	ENSG00000088543.14	2655	2434.75	0.00	0.00	0.00	0.00
ENST00000422619.1	ENSG00000088543.14	551	331.44	2.25	0.18	0.13	12.66
ENST00000426034.5	ENSG00000088543.14	2486	2265.75	0.00	0.00	0.00	0.00
ENST00000430746.5	ENSG00000088543.14	1520	1299.75	0.00	0.00	0.00	0.00
ENST00000441239.5	ENSG00000088543.14	1490	1269.75	0.00	0.00	0.00	0.00
ENST00000449241.5	ENSG00000088543.14	2365	2144.75	87.35	1.06	0.76	76.12
ENST00000464080.5	ENSG00000088543.14	583	363.24	0.00	0.00	0.00	0.00
ENST00000484982.1	ENSG00000088543.14	565	345.34	0.00	0.00	0.00	0.00
ENST00000485902.1	ENSG00000088543.14	638	418.02	0.00	0.00	0.00	0.00
ENST00000486175.5	ENSG00000088543.14	788	567.80	1.17	0.05	0.04	3.86
ENST00000491269.1	ENSG00000088543.14	531	311.61	1.23	0.10	0.07	7.35
ENST00000262507.10	ENSG00000088682.13	1677	1456.75	334.93	6.00	4.31	18.43
ENST00000562426.5	ENSG00000088682.13	976	755.75	0.00	0.00	0.00	0.00
ENST00000562734.5	ENSG00000088682.13	1039	818.75	44.00	1.40	1.01	4.31
ENST00000563166.1	ENSG00000088682.13	399	182.61	0.00	0.00	0.00	0.00
ENST00000563391.1	ENSG00000088682.13	713	492.87	0.00	0.00	0.00	0.00
ENST00000564115.5	ENSG00000088682.13	845	624.77	0.00	0.00	0.00	0.00
ENST00000564655.5	ENSG00000088682.13	935	714.75	353.86	12.92	9.28	39.69
ENST00000565964.5	ENSG00000088682.13	581	361.25	5.30	0.38	0.28	1.18
ENST00000566388.5	ENSG00000088682.13	1827	1606.75	110.00	1.79	1.28	5.49
ENST00000567072.5	ENSG00000088682.13	1482	1261.75	0.00	0.00	0.00	0.00
ENST00000567384.1	ENSG00000088682.13	460	241.66	3.24	0.35	0.25	1.07
ENST00000567480.1	ENSG00000088682.13	562	342.36	4.79	0.37	0.26	1.12
ENST00000567576.1	ENSG00000088682.13	703	482.88	34.16	1.85	1.33	5.67
ENST00000567933.5	ENSG00000088682.13	882	661.76	22.25	0.88	0.63	2.70
ENST00000568790.5	ENSG00000088682.13	1027	806.75	3.84	0.12	0.09	0.38
ENST00000569980.1	ENSG00000088682.13	1118	897.75	223.64	6.50	4.67	19.97
ENST00000264728.8	ENSG00000088726.15	984	763.75	0.00	0.00	0.00	0.00
ENST00000314124.11	ENSG00000088726.15	2308	2087.75	0.00	0.00	0.00	0.00
ENST00000428020.5	ENSG00000088726.15	431	213.42	0.00	0.00	0.00	0.00
ENST00000435218.6	ENSG00000088726.15	1547	1326.75	0.00	0.00	0.00	0.00
ENST00000435575.5	ENSG00000088726.15	1785	1564.75	0.00	0.00	0.00	0.00
ENST00000476331.5	ENSG00000088726.15	597	377.17	0.00	0.00	0.00	0.00
ENST00000480698.1	ENSG00000088726.15	507	287.87	0.00	0.00	0.00	0.00
ENST00000485124.1	ENSG00000088726.15	927	706.75	0.00	0.00	0.00	0.00
ENST00000265529.7	ENSG00000088727.12	3311	3090.75	43.21	0.36	0.26	6.97
ENST00000335044.6	ENSG00000088727.12	3357	3136.75	48.36	0.40	0.29	7.69
ENST00000425452.1	ENSG00000088727.12	640	420.01	2.00	0.12	0.09	2.38
ENST00000425853.5	ENSG00000088727.12	740	519.84	0.00	0.00	0.00	0.00
ENST00000432493.5	ENSG00000088727.12	633	413.03	8.62	0.54	0.39	10.41
ENST00000443784.5	ENSG00000088727.12	1521	1300.75	20.86	0.42	0.30	8.00
ENST00000444589.6	ENSG00000088727.12	2791	2570.75	43.48	0.44	0.32	8.44
ENST00000452770.6	ENSG00000088727.12	2707	2486.75	98.77	1.04	0.74	19.81
ENST00000456548.5	ENSG00000088727.12	741	520.84	1.75	0.09	0.06	1.67
ENST00000484629.1	ENSG00000088727.12	849	628.77	4.48	0.19	0.13	3.56
ENST00000487440.5	ENSG00000088727.12	2635	2414.75	10.07	0.11	0.08	2.08
ENST00000489391.1	ENSG00000088727.12	771	550.81	3.00	0.14	0.10	2.72
ENST00000498584.1	ENSG00000088727.12	558	338.39	17.82	1.37	0.99	26.27
ENST00000262227.7	ENSG00000088756.12	5369	5148.75	4.79	0.02	0.02	0.86
ENST00000314319.7	ENSG00000088756.12	5415	5194.75	40.18	0.20	0.15	7.15
ENST00000383472.8	ENSG00000088756.12	2295	2074.75	70.72	0.89	0.64	31.52
ENST00000419673.6	ENSG00000088756.12	5492	5271.75	0.00	0.00	0.00	0.00
ENST00000531294.5	ENSG00000088756.12	2171	1950.75	18.92	0.25	0.18	8.97
ENST00000532723.5	ENSG00000088756.12	709	488.87	3.30	0.18	0.13	6.24
ENST00000532996.5	ENSG00000088756.12	1859	1638.75	0.00	0.00	0.00	0.00
ENST00000577524.5	ENSG00000088756.12	535	315.57	0.65	0.05	0.04	1.89
ENST00000579245.1	ENSG00000088756.12	489	270.13	4.03	0.39	0.28	13.80
ENST00000579689.1	ENSG00000088756.12	608	388.12	12.41	0.83	0.60	29.57
ENST00000579796.1	ENSG00000088756.12	1960	1739.75	0.00	0.00	0.00	0.00
ENST00000581099.5	ENSG00000088756.12	629	409.05	0.00	0.00	0.00	0.00
ENST00000583410.1	ENSG00000088756.12	462	243.62	0.00	0.00	0.00	0.00
ENST00000584287.5	ENSG00000088756.12	517	297.76	0.00	0.00	0.00	0.00
ENST00000584387.1	ENSG00000088756.12	443	225.07	0.00	0.00	0.00	0.00
ENST00000378863.8	ENSG00000088766.11	3958	3737.75	214.66	1.50	1.08	6.27
ENST00000378868.4	ENSG00000088766.11	994	773.75	121.87	4.11	2.95	17.19
ENST00000452938.5	ENSG00000088766.11	3859	3638.75	26.77	0.19	0.14	0.80
ENST00000464921.5	ENSG00000088766.11	702	481.88	3.22	0.17	0.13	0.73
ENST00000478846.1	ENSG00000088766.11	687	466.91	299.26	16.73	12.02	69.94
ENST00000489345.5	ENSG00000088766.11	644	424.00	0.00	0.00	0.00	0.00
ENST00000609154.1	ENSG00000088766.11	977	756.75	35.22	1.22	0.87	5.08
ENST00000382388.3	ENSG00000088782.4	514	294.79	0.00	0.00	0.00	0.00
ENST00000202556.13	ENSG00000088808.16	4958	4737.75	367.73	2.03	1.46	9.12
ENST00000553739.2	ENSG00000088808.16	611	391.11	0.00	0.00	0.00	0.00
ENST00000554106.5	ENSG00000088808.16	551	331.44	0.00	0.00	0.00	0.00
ENST00000554136.1	ENSG00000088808.16	762	541.82	4.30	0.21	0.15	0.93
ENST00000554432.1	ENSG00000088808.16	795	574.79	6.26	0.28	0.20	1.28
ENST00000555183.1	ENSG00000088808.16	753	532.83	0.00	0.00	0.00	0.00
ENST00000555391.5	ENSG00000088808.16	2509	2288.75	942.60	10.75	7.72	48.39
ENST00000555708.1	ENSG00000088808.16	577	357.27	2.00	0.15	0.10	0.66
ENST00000555734.5	ENSG00000088808.16	504	284.91	0.00	0.00	0.00	0.00
ENST00000555825.5	ENSG00000088808.16	3137	2916.75	63.13	0.57	0.41	2.54
ENST00000555991.1	ENSG00000088808.16	946	725.75	0.00	0.00	0.00	0.00
ENST00000556325.1	ENSG00000088808.16	546	326.48	0.00	0.00	0.00	0.00
ENST00000556334.5	ENSG00000088808.16	970	749.75	159.09	5.54	3.98	24.93
ENST00000556597.1	ENSG00000088808.16	3473	3252.75	79.31	0.64	0.46	2.86
ENST00000557082.5	ENSG00000088808.16	4254	4033.75	195.84	1.27	0.91	5.70
ENST00000557587.1	ENSG00000088808.16	671	450.94	3.54	0.21	0.15	0.92
ENST00000557744.1	ENSG00000088808.16	448	229.94	5.19	0.59	0.42	2.65
ENST00000262919.9	ENSG00000088812.17	8633	8412.75	4585.76	14.23	10.22	63.47
ENST00000446916.2	ENSG00000088812.17	3921	3700.75	1161.24	8.19	5.88	36.53
ENST00000278795.7	ENSG00000088826.17	2164	1943.75	1.38	0.02	0.01	0.41
ENST00000305958.8	ENSG00000088826.17	2233	2012.75	239.78	3.11	2.23	69.27
ENST00000339123.10	ENSG00000088826.17	2074	1853.75	23.02	0.32	0.23	7.22
ENST00000346595.6	ENSG00000088826.17	982	761.75	16.88	0.58	0.42	12.88
ENST00000379460.6	ENSG00000088826.17	2230	2009.75	0.00	0.00	0.00	0.00
ENST00000457205.1	ENSG00000088826.17	1669	1448.75	0.00	0.00	0.00	0.00
ENST00000466004.1	ENSG00000088826.17	215	28.19	0.00	0.00	0.00	0.00
ENST00000484515.1	ENSG00000088826.17	900	679.76	3.82	0.15	0.11	3.27
ENST00000486998.5	ENSG00000088826.17	702	481.88	0.00	0.00	0.00	0.00
ENST00000493223.1	ENSG00000088826.17	280	75.23	0.00	0.00	0.00	0.00
ENST00000494098.5	ENSG00000088826.17	812	591.79	0.00	0.00	0.00	0.00
ENST00000621355.4	ENSG00000088826.17	2322	2101.75	25.14	0.31	0.22	6.95
ENST00000344754.5	ENSG00000088827.12	6720	6499.75	3416.73	13.72	9.86	94.72
ENST00000419548.4	ENSG00000088827.12	4326	4105.75	120.27	0.76	0.55	5.28
ENST00000381715.3	ENSG00000088832.15	705	484.88	108.99	5.87	4.22	0.90
ENST00000381719.7	ENSG00000088832.15	747	526.83	65.77	3.26	2.34	0.50
ENST00000381724.7	ENSG00000088832.15	976	755.75	2208.92	76.30	54.81	11.69
ENST00000400137.8	ENSG00000088832.15	1622	1401.75	14928.41	278.03	199.71	42.58
ENST00000439640.4	ENSG00000088832.15	1583	1362.75	19.10	0.37	0.26	0.06
ENST00000460490.1	ENSG00000088832.15	694	473.90	51.94	2.86	2.06	0.44
ENST00000474657.5	ENSG00000088832.15	641	421.01	4373.65	271.20	194.81	41.54
ENST00000474726.5	ENSG00000088832.15	551	331.44	0.00	0.00	0.00	0.00
ENST00000612074.4	ENSG00000088832.15	409	192.19	4.92	0.67	0.48	0.10
ENST00000614856.1	ENSG00000088832.15	562	342.36	99.02	7.55	5.42	1.16
ENST00000618612.4	ENSG00000088832.15	1518	1297.75	338.62	6.81	4.89	1.04
ENST00000619434.1	ENSG00000088832.15	62	0.00	0.00	0.00	0.00	0.00
ENST00000216879.8	ENSG00000088833.17	3568	3347.75	5.50	0.04	0.03	0.11
ENST00000353088.6	ENSG00000088833.17	2611	2390.75	98.31	1.07	0.77	2.81
ENST00000381653.9	ENSG00000088833.17	1446	1225.75	209.91	4.47	3.21	11.69
ENST00000461211.5	ENSG00000088833.17	3799	3578.75	145.07	1.06	0.76	2.77
ENST00000470376.5	ENSG00000088833.17	845	624.77	21.13	0.88	0.63	2.31
ENST00000476071.5	ENSG00000088833.17	2800	2579.75	187.30	1.90	1.36	4.96
ENST00000478168.1	ENSG00000088833.17	624	404.06	11.10	0.72	0.52	1.88
ENST00000487086.1	ENSG00000088833.17	456	237.75	43.52	4.78	3.43	12.50
ENST00000489203.2	ENSG00000088833.17	694	473.90	0.00	0.00	0.00	0.00
ENST00000553571.5	ENSG00000088833.17	752	531.83	0.00	0.00	0.00	0.00
ENST00000555359.1	ENSG00000088833.17	450	231.90	41.90	4.72	3.39	12.34
ENST00000555568.5	ENSG00000088833.17	863	642.77	452.41	18.37	13.20	48.05
ENST00000555944.5	ENSG00000088833.17	2588	2367.75	20.86	0.23	0.17	0.60
ENST00000380056.7	ENSG00000088836.12	3094	2873.75	0.00	0.00	0.00	0.00
ENST00000380059.7	ENSG00000088836.12	3229	3008.75	0.00	0.00	0.00	0.00
ENST00000437836.2	ENSG00000088836.12	494	275.05	0.00	0.00	0.00	0.00
ENST00000470631.1	ENSG00000088836.12	480	261.27	2.00	0.20	0.14	27.39
ENST00000474451.5	ENSG00000088836.12	3015	2794.75	0.00	0.00	0.00	0.00
ENST00000488544.1	ENSG00000088836.12	695	474.90	0.00	0.00	0.00	0.00
ENST00000539553.6	ENSG00000088836.12	2832	2611.75	53.00	0.53	0.38	72.61
ENST00000252032.9	ENSG00000088854.12	6869	6648.75	2869.64	11.27	8.09	86.74
ENST00000619760.1	ENSG00000088854.12	2151	1930.75	127.36	1.72	1.24	13.26
ENST00000278772.8	ENSG00000088876.11	3632	3411.75	553.99	4.24	3.04	68.76
ENST00000358413.6	ENSG00000088876.11	771	550.81	0.00	0.00	0.00	0.00
ENST00000381253.5	ENSG00000088876.11	819	598.78	0.00	0.00	0.00	0.00
ENST00000421216.1	ENSG00000088876.11	642	422.01	0.00	0.00	0.00	0.00
ENST00000445484.5	ENSG00000088876.11	1028	807.75	0.00	0.00	0.00	0.00
ENST00000465019.1	ENSG00000088876.11	3172	2951.75	193.07	1.71	1.23	27.70
ENST00000612935.4	ENSG00000088876.11	3675	3454.75	28.94	0.22	0.16	3.55
ENST00000617391.4	ENSG00000088876.11	3300	3079.75	0.00	0.00	0.00	0.00
ENST00000342725.9	ENSG00000088881.20	2705	2484.75	3.42	0.04	0.03	24.53
ENST00000380648.8	ENSG00000088881.20	2910	2689.75	0.00	0.00	0.00	0.00
ENST00000449079.7	ENSG00000088881.20	2788	2567.75	0.00	0.00	0.00	0.00
ENST00000463145.2	ENSG00000088881.20	642	422.01	0.00	0.00	0.00	0.00
ENST00000469215.1	ENSG00000088881.20	547	327.47	0.00	0.00	0.00	0.00
ENST00000477287.1	ENSG00000088881.20	1647	1426.75	0.00	0.00	0.00	0.00
ENST00000481662.2	ENSG00000088881.20	299	91.14	0.00	0.00	0.00	0.00
ENST00000491472.2	ENSG00000088881.20	665	444.95	0.00	0.00	0.00	0.00
ENST00000497450.5	ENSG00000088881.20	444	226.05	0.00	0.00	0.00	0.00
ENST00000609451.5	ENSG00000088881.20	2012	1791.75	7.58	0.11	0.08	75.47
ENST00000609967.5	ENSG00000088881.20	2861	2640.75	0.00	0.00	0.00	0.00
ENST00000380605.2	ENSG00000088882.7	2391	2170.75	3488.00	41.95	30.13	100.00
ENST00000416600.6	ENSG00000088888.17	11596	11375.75	161.84	0.37	0.27	4.36
ENST00000428216.3	ENSG00000088888.17	11714	11493.75	3583.16	8.14	5.85	95.64
ENST00000329152.7	ENSG00000088899.14	5257	5036.75	4.20	0.02	0.02	3.48
ENST00000337576.6	ENSG00000088899.14	4238	4017.75	0.00	0.00	0.00	0.00
ENST00000360342.7	ENSG00000088899.14	4055	3834.75	88.80	0.60	0.43	96.52
ENST00000264691.4	ENSG00000088926.13	670	449.94	0.00	0.00	0.00	0.00
ENST00000264692.8	ENSG00000088926.13	1916	1695.75	0.00	0.00	0.00	0.00
ENST00000403665.6	ENSG00000088926.13	2396	2175.75	0.00	0.00	0.00	0.00
ENST00000452239.1	ENSG00000088926.13	717	496.86	1.00	0.05	0.04	100.00
ENST00000492972.6	ENSG00000088926.13	1204	983.75	0.00	0.00	0.00	0.00
ENST00000503841.1	ENSG00000088926.13	563	343.36	0.00	0.00	0.00	0.00
ENST00000514715.1	ENSG00000088926.13	691	470.90	0.00	0.00	0.00	0.00
ENST00000377191.4	ENSG00000088930.7	3437	3216.75	5575.00	45.24	32.50	100.00
ENST00000419359.5	ENSG00000088970.15	517	297.76	0.00	0.00	0.00	0.00
ENST00000423272.1	ENSG00000088970.15	190	14.92	0.00	0.00	0.00	0.00
ENST00000441136.1	ENSG00000088970.15	442	224.10	6.11	0.71	0.51	11.93
ENST00000451772.5	ENSG00000088970.15	536	316.56	0.00	0.00	0.00	0.00
ENST00000611685.4	ENSG00000088970.15	1915	1694.75	0.00	0.00	0.00	0.00
ENST00000612654.1	ENSG00000088970.15	408	191.23	0.00	0.00	0.00	0.00
ENST00000616679.4	ENSG00000088970.15	3856	3635.75	52.78	0.38	0.27	6.36
ENST00000616848.4	ENSG00000088970.15	1875	1654.75	19.27	0.30	0.22	5.10
ENST00000619179.4	ENSG00000088970.15	1663	1442.75	0.01	0.00	0.00	0.00
ENST00000619189.4	ENSG00000088970.15	2130	1909.75	312.72	4.27	3.07	71.72
ENST00000619574.4	ENSG00000088970.15	1971	1750.75	0.00	0.00	0.00	0.00
ENST00000620553.2	ENSG00000088970.15	558	338.39	0.00	0.00	0.00	0.00
ENST00000620891.4	ENSG00000088970.15	2014	1793.75	0.00	0.00	0.00	0.00
ENST00000621366.1	ENSG00000088970.15	1397	1176.75	13.12	0.29	0.21	4.88
ENST00000622184.4	ENSG00000088970.15	450	231.90	0.00	0.00	0.00	0.00
ENST00000242577.10	ENSG00000088986.10	720	499.86	2555.61	133.47	95.87	66.86
ENST00000392508.2	ENSG00000088986.10	697	476.89	589.10	32.25	23.16	16.15
ENST00000392509.6	ENSG00000088986.10	814	593.78	0.00	0.00	0.00	0.00
ENST00000548214.1	ENSG00000088986.10	616	396.09	128.75	8.49	6.10	4.25
ENST00000548342.5	ENSG00000088986.10	662	441.96	12.13	0.72	0.51	0.36
ENST00000549649.5	ENSG00000088986.10	794	573.80	1.00	0.05	0.03	0.02
ENST00000549989.1	ENSG00000088986.10	719	498.86	225.89	11.82	8.49	5.92
ENST00000550178.1	ENSG00000088986.10	581	361.25	22.12	1.60	1.15	0.80
ENST00000550845.5	ENSG00000088986.10	1376	1155.75	1.28	0.03	0.02	0.01
ENST00000552316.1	ENSG00000088986.10	670	449.94	193.12	11.21	8.05	5.61
ENST00000552870.1	ENSG00000088986.10	595	375.18	0.00	0.00	0.00	0.00
ENST00000335209.11	ENSG00000088992.17	1041	820.75	7.51	0.24	0.17	55.87
ENST00000462502.5	ENSG00000088992.17	854	633.77	0.00	0.00	0.00	0.00
ENST00000470612.5	ENSG00000088992.17	1057	836.75	0.00	0.00	0.00	0.00
ENST00000482176.1	ENSG00000088992.17	841	620.77	4.49	0.19	0.14	44.13
ENST00000535198.1	ENSG00000088992.17	367	152.35	0.00	0.00	0.00	0.00
ENST00000541210.5	ENSG00000088992.17	936	715.75	0.00	0.00	0.00	0.00
ENST00000549210.1	ENSG00000088992.17	422	204.71	0.00	0.00	0.00	0.00
ENST00000552139.1	ENSG00000088992.17	307	98.03	0.00	0.00	0.00	0.00
ENST00000377759.8	ENSG00000089006.16	2270	2049.75	1341.56	17.09	12.27	8.57
ENST00000377768.7	ENSG00000089006.16	2288	2067.75	785.83	9.92	7.13	4.98
ENST00000419004.2	ENSG00000089006.16	778	557.81	1283.76	60.08	43.16	30.13
ENST00000431277.5	ENSG00000089006.16	840	619.77	168.89	7.11	5.11	3.57
ENST00000463050.5	ENSG00000089006.16	845	624.77	505.90	21.14	15.18	10.60
ENST00000469704.1	ENSG00000089006.16	696	475.89	0.00	0.00	0.00	0.00
ENST00000474883.5	ENSG00000089006.16	695	474.90	398.67	21.92	15.74	10.99
ENST00000475716.5	ENSG00000089006.16	715	494.87	5.81	0.31	0.22	0.15
ENST00000476648.5	ENSG00000089006.16	950	729.75	721.08	25.80	18.53	12.94
ENST00000481323.1	ENSG00000089006.16	562	342.36	2.48	0.19	0.14	0.09
ENST00000483485.5	ENSG00000089006.16	3087	2866.75	160.71	1.46	1.05	0.73
ENST00000484809.1	ENSG00000089006.16	1321	1100.75	51.13	1.21	0.87	0.61
ENST00000486039.1	ENSG00000089006.16	602	382.15	0.00	0.00	0.00	0.00
ENST00000490175.5	ENSG00000089006.16	2025	1804.75	119.16	1.72	1.24	0.86
ENST00000491090.5	ENSG00000089006.16	819	598.78	0.00	0.00	0.00	0.00
ENST00000494401.5	ENSG00000089006.16	656	435.97	499.75	29.92	21.50	15.01
ENST00000606557.1	ENSG00000089006.16	1087	866.75	6.52	0.20	0.14	0.10
ENST00000606570.1	ENSG00000089006.16	3931	3710.75	190.75	1.34	0.96	0.67
ENST00000606602.1	ENSG00000089006.16	885	664.76	0.00	0.00	0.00	0.00
ENST00000202773.13	ENSG00000089009.15	947	726.75	10072.98	361.84	259.91	34.27
ENST00000424576.6	ENSG00000089009.15	1074	853.75	0.00	0.00	0.00	0.00
ENST00000546368.2	ENSG00000089009.15	2008	1787.75	699.72	10.22	7.34	0.97
ENST00000548343.1	ENSG00000089009.15	612	392.11	443.92	29.56	21.23	2.80
ENST00000549562.1	ENSG00000089009.15	583	363.24	377.48	27.13	19.49	2.57
ENST00000549847.5	ENSG00000089009.15	588	368.21	7200.66	510.53	366.71	48.35
ENST00000550238.1	ENSG00000089009.15	338	125.60	371.16	77.14	55.41	7.31
ENST00000550566.6	ENSG00000089009.15	1014	793.75	41.88	1.38	0.99	0.13
ENST00000551041.6	ENSG00000089009.15	1082	861.75	244.71	7.41	5.33	0.70
ENST00000551291.6	ENSG00000089009.15	700	479.89	0.00	0.00	0.00	0.00
ENST00000552455.5	ENSG00000089009.15	781	560.80	600.46	27.95	20.08	2.65
ENST00000553205.1	ENSG00000089009.15	899	678.76	37.33	1.44	1.03	0.14
ENST00000553213.2	ENSG00000089009.15	438	220.21	10.69	1.27	0.91	0.12
ENST00000216927.4	ENSG00000089012.14	831	610.78	87.09	3.72	2.67	22.03
ENST00000303415.7	ENSG00000089012.14	1716	1495.75	458.14	8.00	5.74	47.33
ENST00000344103.8	ENSG00000089012.14	1042	821.75	158.71	5.04	3.62	29.85
ENST00000381580.5	ENSG00000089012.14	1732	1511.75	0.00	0.00	0.00	0.00
ENST00000381583.6	ENSG00000089012.14	1383	1162.75	0.00	0.00	0.00	0.00
ENST00000478145.6	ENSG00000089012.14	712	491.87	0.00	0.00	0.00	0.00
ENST00000497407.2	ENSG00000089012.14	425	207.61	1.06	0.13	0.10	0.79
ENST00000546394.1	ENSG00000089022.13	567	347.33	0.00	0.00	0.00	0.00
ENST00000547067.1	ENSG00000089022.13	1459	1238.75	32.15	0.68	0.49	3.13
ENST00000547305.1	ENSG00000089022.13	494	275.05	0.00	0.00	0.00	0.00
ENST00000547915.1	ENSG00000089022.13	1360	1139.75	84.63	1.94	1.39	8.96
ENST00000549875.1	ENSG00000089022.13	974	753.75	190.29	6.59	4.73	30.46
ENST00000550735.6	ENSG00000089022.13	11349	11128.75	399.85	0.94	0.67	4.34
ENST00000551404.6	ENSG00000089022.13	1630	1409.75	382.33	7.08	5.09	32.72
ENST00000552111.5	ENSG00000089022.13	954	733.75	53.57	1.91	1.37	8.81
ENST00000553053.5	ENSG00000089022.13	875	654.76	3.30	0.13	0.09	0.61
ENST00000602983.1	ENSG00000089022.13	392	175.94	16.00	2.37	1.71	10.97
ENST00000261826.10	ENSG00000089041.16	3003	2782.75	114.21	1.07	0.77	9.15
ENST00000328963.9	ENSG00000089041.16	5161	4940.75	1396.62	7.38	5.30	63.02
ENST00000535250.5	ENSG00000089041.16	1872	1651.75	93.32	1.47	1.06	12.60
ENST00000535600.2	ENSG00000089041.16	1605	1384.75	0.00	0.00	0.00	0.00
ENST00000535928.5	ENSG00000089041.16	546	326.48	0.00	0.00	0.00	0.00
ENST00000537312.5	ENSG00000089041.16	2134	1913.75	37.69	0.51	0.37	4.39
ENST00000538011.5	ENSG00000089041.16	1927	1706.75	0.00	0.00	0.00	0.00
ENST00000539606.5	ENSG00000089041.16	2011	1790.75	11.25	0.16	0.12	1.40
ENST00000539695.5	ENSG00000089041.16	1832	1611.75	38.45	0.62	0.45	5.32
ENST00000541022.5	ENSG00000089041.16	1578	1357.75	18.61	0.36	0.26	3.06
ENST00000541564.5	ENSG00000089041.16	1651	1430.75	6.86	0.13	0.09	1.07
ENST00000541716.5	ENSG00000089041.16	1799	1578.75	0.00	0.00	0.00	0.00
ENST00000545434.5	ENSG00000089041.16	520	300.72	0.00	0.00	0.00	0.00
ENST00000202816.5	ENSG00000089048.14	3216	2995.75	1383.00	12.05	8.66	100.00
ENST00000617257.1	ENSG00000089048.14	1470	1249.75	0.00	0.00	0.00	0.00
ENST00000337227.8	ENSG00000089050.15	3861	3640.75	602.93	4.32	3.11	15.86
ENST00000491835.1	ENSG00000089050.15	830	609.78	513.95	22.00	15.81	80.71
ENST00000493184.5	ENSG00000089050.15	921	700.75	25.13	0.94	0.67	3.43
ENST00000261819.7	ENSG00000089053.12	2513	2292.75	526.83	6.00	4.31	7.83
ENST00000366333.3	ENSG00000089053.12	923	702.75	10.62	0.39	0.28	0.52
ENST00000422342.2	ENSG00000089053.12	1141	920.75	23.49	0.67	0.48	0.87
ENST00000441917.6	ENSG00000089053.12	2147	1926.75	44.43	0.60	0.43	0.79
ENST00000534976.5	ENSG00000089053.12	3165	2944.75	652.47	5.78	4.15	7.55
ENST00000535463.1	ENSG00000089053.12	265	63.22	28.06	11.59	8.32	15.13
ENST00000535472.5	ENSG00000089053.12	1048	827.75	58.34	1.84	1.32	2.40
ENST00000535482.1	ENSG00000089053.12	2077	1856.75	90.68	1.27	0.92	1.67
ENST00000535641.5	ENSG00000089053.12	2627	2406.75	548.79	5.95	4.28	7.77
ENST00000536416.5	ENSG00000089053.12	677	456.93	0.00	0.00	0.00	0.00
ENST00000536837.1	ENSG00000089053.12	509	289.85	0.00	0.00	0.00	0.00
ENST00000538223.1	ENSG00000089053.12	292	85.20	0.00	0.00	0.00	0.00
ENST00000538334.1	ENSG00000089053.12	6149	5928.75	249.22	1.10	0.79	1.43
ENST00000539079.5	ENSG00000089053.12	1715	1494.75	11.82	0.21	0.15	0.27
ENST00000539612.5	ENSG00000089053.12	654	433.98	81.39	4.90	3.52	6.39
ENST00000539871.1	ENSG00000089053.12	704	483.88	0.00	0.00	0.00	0.00
ENST00000541652.5	ENSG00000089053.12	753	532.83	569.00	27.88	20.03	36.41
ENST00000541887.5	ENSG00000089053.12	2400	2179.75	538.08	6.44	4.63	8.42
ENST00000544314.5	ENSG00000089053.12	1508	1287.75	0.00	0.00	0.00	0.00
ENST00000544442.5	ENSG00000089053.12	915	694.75	0.00	0.00	0.00	0.00
ENST00000545218.5	ENSG00000089053.12	1328	1107.75	59.75	1.41	1.01	1.84
ENST00000545801.1	ENSG00000089053.12	1281	1060.75	22.04	0.54	0.39	0.71
ENST00000338244.5	ENSG00000089057.14	6944	6723.75	10458.16	40.61	29.17	88.25
ENST00000379333.5	ENSG00000089057.14	6962	6741.75	551.31	2.13	1.53	4.64
ENST00000423430.1	ENSG00000089057.14	911	690.76	5.70	0.22	0.15	0.47
ENST00000468355.5	ENSG00000089057.14	1934	1713.75	49.04	0.75	0.54	1.62
ENST00000496331.1	ENSG00000089057.14	761	540.82	47.79	2.31	1.66	5.01
ENST00000202831.7	ENSG00000089060.11	2975	2754.75	0.00	0.00	0.00	0.00
ENST00000546737.5	ENSG00000089060.11	1656	1435.75	102.53	1.86	1.34	21.80
ENST00000548186.5	ENSG00000089060.11	996	775.75	2.93	0.10	0.07	1.15
ENST00000548477.5	ENSG00000089060.11	2053	1832.75	21.34	0.30	0.22	3.55
ENST00000548518.1	ENSG00000089060.11	664	443.95	0.00	0.00	0.00	0.00
ENST00000549069.5	ENSG00000089060.11	1058	837.75	13.13	0.41	0.29	4.78
ENST00000549181.5	ENSG00000089060.11	925	704.75	21.75	0.81	0.58	9.42
ENST00000549372.1	ENSG00000089060.11	555	335.41	0.00	0.00	0.00	0.00
ENST00000549605.5	ENSG00000089060.11	850	629.77	0.00	0.00	0.00	0.00
ENST00000550047.5	ENSG00000089060.11	2493	2272.75	14.52	0.17	0.12	1.95
ENST00000550672.5	ENSG00000089060.11	2925	2704.75	118.23	1.14	0.82	13.34
ENST00000551230.1	ENSG00000089060.11	549	329.46	0.00	0.00	0.00	0.00
ENST00000552014.5	ENSG00000089060.11	3289	3068.75	277.47	2.36	1.70	27.60
ENST00000552565.5	ENSG00000089060.11	2287	2066.75	88.48	1.12	0.80	13.07
ENST00000552613.1	ENSG00000089060.11	647	426.99	4.64	0.28	0.20	3.31
ENST00000553238.5	ENSG00000089060.11	1675	1454.75	0.00	0.00	0.00	0.00
ENST00000202834.11	ENSG00000089063.14	1472	1251.75	1792.83	37.39	26.86	60.14
ENST00000342308.9	ENSG00000089063.14	1562	1341.75	88.41	1.72	1.24	2.77
ENST00000379276.4	ENSG00000089063.14	306	97.16	3.78	1.01	0.73	1.63
ENST00000379277.6	ENSG00000089063.14	1536	1315.75	52.39	1.04	0.75	1.67
ENST00000379279.6	ENSG00000089063.14	1636	1415.75	329.71	6.08	4.37	9.78
ENST00000379283.6	ENSG00000089063.14	1660	1439.75	105.48	1.91	1.37	3.08
ENST00000379286.6	ENSG00000089063.14	1735	1514.75	0.00	0.00	0.00	0.00
ENST00000379299.6	ENSG00000089063.14	1642	1421.75	585.42	10.75	7.72	17.29
ENST00000492419.1	ENSG00000089063.14	1730	1509.75	106.14	1.84	1.32	2.95
ENST00000612323.4	ENSG00000089063.14	1231	1010.75	3.46	0.09	0.06	0.14
ENST00000615008.4	ENSG00000089063.14	594	374.18	4.94	0.34	0.25	0.55
ENST00000262547.9	ENSG00000089091.16	3498	3277.75	0.00	0.00	0.00	0.00
ENST00000329494.9	ENSG00000089091.16	1389	1168.75	0.00	0.00	0.00	0.00
ENST00000357236.8	ENSG00000089091.16	3739	3518.75	6.67	0.05	0.04	1.43
ENST00000358866.10	ENSG00000089091.16	3310	3089.75	0.00	0.00	0.00	0.00
ENST00000377630.9	ENSG00000089091.16	3295	3074.75	189.72	1.61	1.16	46.39
ENST00000460891.5	ENSG00000089091.16	3156	2935.75	30.01	0.27	0.19	7.69
ENST00000470526.1	ENSG00000089091.16	464	245.58	0.00	0.00	0.00	0.00
ENST00000476058.5	ENSG00000089091.16	1709	1488.75	0.00	0.00	0.00	0.00
ENST00000480488.2	ENSG00000089091.16	837	616.77	34.07	1.44	1.04	41.54
ENST00000608192.5	ENSG00000089091.16	3538	3317.75	0.00	0.00	0.00	0.00
ENST00000609267.5	ENSG00000089091.16	3145	2924.75	11.52	0.10	0.07	2.96
ENST00000377069.8	ENSG00000089094.17	5224	5003.75	63.40	0.33	0.24	1.17
ENST00000377071.8	ENSG00000089094.17	4595	4374.75	34.34	0.20	0.15	0.72
ENST00000446152.6	ENSG00000089094.17	1549	1328.75	0.00	0.00	0.00	0.00
ENST00000536036.1	ENSG00000089094.17	500	280.97	110.36	10.25	7.37	36.22
ENST00000536437.5	ENSG00000089094.17	2762	2541.75	0.00	0.00	0.00	0.00
ENST00000538046.6	ENSG00000089094.17	2301	2080.75	5.56	0.07	0.05	0.25
ENST00000538243.1	ENSG00000089094.17	4110	3889.75	3.21	0.02	0.02	0.08
ENST00000538379.5	ENSG00000089094.17	574	354.29	0.00	0.00	0.00	0.00
ENST00000538503.5	ENSG00000089094.17	6676	6455.75	156.83	0.63	0.46	2.24
ENST00000539394.5	ENSG00000089094.17	892	671.76	0.00	0.00	0.00	0.00
ENST00000540191.1	ENSG00000089094.17	574	354.29	2.51	0.18	0.13	0.65
ENST00000541318.1	ENSG00000089094.17	600	380.16	0.00	0.00	0.00	0.00
ENST00000541511.1	ENSG00000089094.17	528	308.64	0.00	0.00	0.00	0.00
ENST00000542030.5	ENSG00000089094.17	460	241.66	0.00	0.00	0.00	0.00
ENST00000542973.5	ENSG00000089094.17	3170	2949.75	673.93	5.96	4.28	21.07
ENST00000543025.5	ENSG00000089094.17	2522	2301.75	0.00	0.00	0.00	0.00
ENST00000543852.5	ENSG00000089094.17	1188	967.75	4.60	0.12	0.09	0.44
ENST00000545022.5	ENSG00000089094.17	544	324.50	17.20	1.38	0.99	4.89
ENST00000611216.4	ENSG00000089094.17	3434	3213.75	1125.17	9.14	6.57	32.28
ENST00000611489.1	ENSG00000089094.17	80	0.00	0.00	0.00	0.00	0.00
ENST00000245957.9	ENSG00000089101.17	4082	3861.75	6.55	0.04	0.03	4.18
ENST00000340348.10	ENSG00000089101.17	1185	964.75	1.90	0.05	0.04	4.85
ENST00000377293.5	ENSG00000089101.17	1059	838.75	0.00	0.00	0.00	0.00
ENST00000377303.6	ENSG00000089101.17	679	458.92	0.33	0.02	0.01	1.76
ENST00000377306.5	ENSG00000089101.17	2017	1796.75	0.00	0.00	0.00	0.00
ENST00000377308.6	ENSG00000089101.17	1871	1650.75	0.00	0.00	0.00	0.00
ENST00000389656.4	ENSG00000089101.17	776	555.81	0.00	0.00	0.00	0.00
ENST00000431753.1	ENSG00000089101.17	750	529.83	0.00	0.00	0.00	0.00
ENST00000442372.2	ENSG00000089101.17	559	339.38	0.00	0.00	0.00	0.00
ENST00000451767.6	ENSG00000089101.17	1946	1725.75	0.00	0.00	0.00	0.00
ENST00000468719.5	ENSG00000089101.17	520	300.72	0.00	0.00	0.00	0.00
ENST00000469994.1	ENSG00000089101.17	464	245.58	4.81	0.51	0.37	48.32
ENST00000471716.1	ENSG00000089101.17	420	202.78	0.00	0.00	0.00	0.00
ENST00000472660.1	ENSG00000089101.17	542	322.51	0.00	0.00	0.00	0.00
ENST00000475466.5	ENSG00000089101.17	569	349.32	0.00	0.00	0.00	0.00
ENST00000476414.5	ENSG00000089101.17	556	336.40	0.00	0.00	0.00	0.00
ENST00000486624.1	ENSG00000089101.17	471	252.44	0.00	0.00	0.00	0.00
ENST00000488640.1	ENSG00000089101.17	546	326.48	5.42	0.43	0.31	40.89
ENST00000493330.5	ENSG00000089101.17	609	389.12	0.00	0.00	0.00	0.00
ENST00000494029.5	ENSG00000089101.17	570	350.31	0.00	0.00	0.00	0.00
ENST00000497372.1	ENSG00000089101.17	1014	793.75	0.00	0.00	0.00	0.00
ENST00000261731.3	ENSG00000089116.3	2939	2718.75	0.00	0.00	0.00	0.00
ENST00000557836.1	ENSG00000089116.3	713	492.87	0.00	0.00	0.00	0.00
ENST00000337743.8	ENSG00000089123.15	2352	2131.75	236.33	2.89	2.08	29.34
ENST00000434275.1	ENSG00000089123.15	426	208.58	0.00	0.00	0.00	0.00
ENST00000455532.5	ENSG00000089123.15	1000	779.75	94.93	3.18	2.28	32.22
ENST00000465381.5	ENSG00000089123.15	993	772.75	46.16	1.56	1.12	15.81
ENST00000476108.5	ENSG00000089123.15	829	608.78	8.03	0.34	0.25	3.49
ENST00000480436.5	ENSG00000089123.15	2302	2081.75	103.45	1.30	0.93	13.15
ENST00000483898.1	ENSG00000089123.15	754	533.82	12.11	0.59	0.43	6.00
ENST00000202917.9	ENSG00000089127.12	1816	1595.75	998.95	16.34	11.74	20.99
ENST00000445409.6	ENSG00000089127.12	1684	1463.75	49.74	0.89	0.64	1.14
ENST00000452357.6	ENSG00000089127.12	1990	1769.75	362.85	5.35	3.84	6.87
ENST00000540589.2	ENSG00000089127.12	395	178.79	0.00	0.00	0.00	0.00
ENST00000549820.1	ENSG00000089127.12	1121	900.75	120.79	3.50	2.51	4.50
ENST00000550689.1	ENSG00000089127.12	950	729.75	1110.83	39.74	28.54	51.04
ENST00000550883.1	ENSG00000089127.12	324	113.00	22.41	5.18	3.72	6.65
ENST00000551241.5	ENSG00000089127.12	2416	2195.75	66.84	0.79	0.57	1.02
ENST00000552526.1	ENSG00000089127.12	309	99.77	0.00	0.00	0.00	0.00
ENST00000553152.1	ENSG00000089127.12	890	669.76	25.11	0.98	0.70	1.26
ENST00000553185.1	ENSG00000089127.12	664	443.95	86.49	5.09	3.65	6.53
ENST00000300648.6	ENSG00000089154.10	8675	8454.75	4586.22	14.16	10.17	54.50
ENST00000547263.1	ENSG00000089154.10	366	151.41	11.55	1.99	1.43	7.67
ENST00000547369.5	ENSG00000089154.10	595	375.18	0.00	0.00	0.00	0.00
ENST00000548132.1	ENSG00000089154.10	498	278.99	10.38	0.97	0.70	3.74
ENST00000548821.1	ENSG00000089154.10	504	284.91	28.92	2.65	1.90	10.20
ENST00000549815.1	ENSG00000089154.10	543	323.50	16.83	1.36	0.98	5.23
ENST00000550471.1	ENSG00000089154.10	918	697.75	17.83	0.67	0.48	2.57
ENST00000551549.1	ENSG00000089154.10	258	57.81	9.27	4.19	3.01	16.11
ENST00000551920.1	ENSG00000089154.10	558	338.39	0.00	0.00	0.00	0.00
ENST00000228306.8	ENSG00000089157.15	1257	1036.75	277.31	6.98	5.02	4.23
ENST00000313104.9	ENSG00000089157.15	912	691.76	53.95	2.04	1.46	1.23
ENST00000392514.8	ENSG00000089157.15	1218	997.75	1830.85	47.90	34.41	29.03
ENST00000546564.5	ENSG00000089157.15	844	623.77	229.82	9.62	6.91	5.83
ENST00000546989.5	ENSG00000089157.15	993	772.75	5.11	0.17	0.12	0.10
ENST00000546990.5	ENSG00000089157.15	770	549.81	0.00	0.00	0.00	0.00
ENST00000547173.5	ENSG00000089157.15	864	643.77	0.00	0.00	0.00	0.00
ENST00000547191.5	ENSG00000089157.15	680	459.92	0.00	0.00	0.00	0.00
ENST00000547211.5	ENSG00000089157.15	781	560.80	0.00	0.00	0.00	0.00
ENST00000547475.5	ENSG00000089157.15	792	571.80	0.00	0.00	0.00	0.00
ENST00000548495.5	ENSG00000089157.15	651	430.98	51.18	3.10	2.23	1.88
ENST00000548551.5	ENSG00000089157.15	543	323.50	0.00	0.00	0.00	0.00
ENST00000548568.5	ENSG00000089157.15	1127	906.75	220.98	6.36	4.57	3.86
ENST00000549098.5	ENSG00000089157.15	1106	885.75	560.68	16.53	11.87	10.01
ENST00000549242.1	ENSG00000089157.15	518	298.74	79.06	6.91	4.96	4.19
ENST00000550296.5	ENSG00000089157.15	562	342.36	484.32	36.93	26.53	22.38
ENST00000550423.5	ENSG00000089157.15	561	341.37	0.00	0.00	0.00	0.00
ENST00000550856.5	ENSG00000089157.15	1003	782.75	569.65	19.00	13.65	11.51
ENST00000551150.5	ENSG00000089157.15	1344	1123.75	133.98	3.11	2.24	1.89
ENST00000551217.1	ENSG00000089157.15	677	456.93	5.33	0.30	0.22	0.18
ENST00000551258.5	ENSG00000089157.15	966	745.75	59.70	2.09	1.50	1.27
ENST00000551336.1	ENSG00000089157.15	406	189.31	0.00	0.00	0.00	0.00
ENST00000551783.1	ENSG00000089157.15	676	455.93	11.39	0.65	0.47	0.40
ENST00000551914.1	ENSG00000089157.15	402	185.48	0.00	0.00	0.00	0.00
ENST00000552292.5	ENSG00000089157.15	720	499.86	39.34	2.05	1.48	1.25
ENST00000552461.5	ENSG00000089157.15	2591	2370.75	113.78	1.25	0.90	0.76
ENST00000552902.5	ENSG00000089157.15	869	648.76	0.00	0.00	0.00	0.00
ENST00000228307.11	ENSG00000089159.16	3785	3564.75	0.00	0.00	0.00	0.00
ENST00000267257.11	ENSG00000089159.16	3835	3614.75	645.15	4.66	3.35	6.22
ENST00000323871.9	ENSG00000089159.16	5457	5236.75	824.65	4.11	2.95	5.49
ENST00000424649.6	ENSG00000089159.16	3683	3462.75	4100.71	30.92	22.21	41.26
ENST00000440827.3	ENSG00000089159.16	516	296.77	0.00	0.00	0.00	0.00
ENST00000458477.6	ENSG00000089159.16	3807	3586.75	133.03	0.97	0.70	1.29
ENST00000536957.5	ENSG00000089159.16	4112	3891.75	1002.14	6.72	4.83	8.97
ENST00000538144.5	ENSG00000089159.16	1805	1584.75	188.58	3.11	2.23	4.15
ENST00000540221.1	ENSG00000089159.16	550	330.45	6.80	0.54	0.39	0.72
ENST00000543331.1	ENSG00000089159.16	957	736.75	54.06	1.92	1.38	2.56
ENST00000546532.5	ENSG00000089159.16	729	508.85	0.00	0.00	0.00	0.00
ENST00000547746.1	ENSG00000089159.16	579	359.26	5.04	0.37	0.26	0.49
ENST00000547772.1	ENSG00000089159.16	584	364.23	8.49	0.61	0.44	0.81
ENST00000547983.5	ENSG00000089159.16	1004	783.75	1.76	0.06	0.04	0.08
ENST00000548912.5	ENSG00000089159.16	655	434.97	0.00	0.00	0.00	0.00
ENST00000550205.1	ENSG00000089159.16	547	327.47	57.37	4.57	3.28	6.10
ENST00000550795.1	ENSG00000089159.16	513	293.80	0.00	0.00	0.00	0.00
ENST00000551327.5	ENSG00000089159.16	588	368.21	0.00	0.00	0.00	0.00
ENST00000552550.5	ENSG00000089159.16	588	368.21	0.00	0.00	0.00	0.00
ENST00000637386.1	ENSG00000089159.16	621	401.07	122.61	7.98	5.73	10.65
ENST00000637617.1	ENSG00000089159.16	3246	3025.75	0.00	0.00	0.00	0.00
ENST00000637624.1	ENSG00000089159.16	4132	3911.75	1259.61	8.41	6.04	11.22
ENST00000202967.4	ENSG00000089163.4	1217	996.75	11.00	0.29	0.21	100.00
ENST00000536460.1	ENSG00000089163.4	531	311.61	0.00	0.00	0.00	0.00
ENST00000537892.1	ENSG00000089163.4	704	483.88	0.00	0.00	0.00	0.00
ENST00000389385.8	ENSG00000089169.14	4679	4458.75	0.00	0.00	0.00	0.00
ENST00000415485.7	ENSG00000089169.14	4452	4231.75	0.00	0.00	0.00	0.00
ENST00000543106.6	ENSG00000089169.14	2581	2360.75	0.00	0.00	0.00	0.00
ENST00000546426.5	ENSG00000089169.14	492	273.08	0.00	0.00	0.00	0.00
ENST00000546687.1	ENSG00000089169.14	568	348.32	0.00	0.00	0.00	0.00
ENST00000546703.5	ENSG00000089169.14	561	341.37	0.00	0.00	0.00	0.00
ENST00000547099.5	ENSG00000089169.14	547	327.47	0.00	0.00	0.00	0.00
ENST00000547222.1	ENSG00000089169.14	569	349.32	0.00	0.00	0.00	0.00
ENST00000547686.5	ENSG00000089169.14	531	311.61	0.00	0.00	0.00	0.00
ENST00000547728.5	ENSG00000089169.14	660	439.96	0.00	0.00	0.00	0.00
ENST00000547840.5	ENSG00000089169.14	561	341.37	0.00	0.00	0.00	0.00
ENST00000548197.5	ENSG00000089169.14	570	350.31	0.00	0.00	0.00	0.00
ENST00000548866.5	ENSG00000089169.14	2429	2208.75	16.08	0.19	0.14	32.01
ENST00000549324.1	ENSG00000089169.14	2349	2128.75	32.92	0.40	0.29	67.99
ENST00000549736.5	ENSG00000089169.14	534	314.58	0.00	0.00	0.00	0.00
ENST00000549769.5	ENSG00000089169.14	538	318.55	0.00	0.00	0.00	0.00
ENST00000549913.6	ENSG00000089169.14	5188	4967.75	0.00	0.00	0.00	0.00
ENST00000550901.5	ENSG00000089169.14	595	375.18	0.00	0.00	0.00	0.00
ENST00000551052.5	ENSG00000089169.14	2961	2740.75	0.00	0.00	0.00	0.00
ENST00000551198.5	ENSG00000089169.14	579	359.26	0.00	0.00	0.00	0.00
ENST00000551593.5	ENSG00000089169.14	740	519.84	0.00	0.00	0.00	0.00
ENST00000551748.5	ENSG00000089169.14	557	337.40	0.00	0.00	0.00	0.00
ENST00000552352.1	ENSG00000089169.14	2535	2314.75	0.00	0.00	0.00	0.00
ENST00000552667.5	ENSG00000089169.14	572	352.30	0.00	0.00	0.00	0.00
ENST00000552679.6	ENSG00000089169.14	548	328.46	0.00	0.00	0.00	0.00
ENST00000552755.1	ENSG00000089169.14	1043	822.75	0.00	0.00	0.00	0.00
ENST00000553114.5	ENSG00000089169.14	562	342.36	0.00	0.00	0.00	0.00
ENST00000354981.6	ENSG00000089177.18	5261	5040.75	1117.12	5.79	4.16	21.75
ENST00000355755.7	ENSG00000089177.18	606	386.13	0.00	0.00	0.00	0.00
ENST00000408042.5	ENSG00000089177.18	4640	4419.75	1951.93	11.53	8.28	43.34
ENST00000450176.1	ENSG00000089177.18	556	336.40	15.97	1.24	0.89	4.66
ENST00000635823.1	ENSG00000089177.18	2475	2254.75	253.54	2.94	2.11	11.03
ENST00000636835.1	ENSG00000089177.18	5109	4888.75	957.44	5.11	3.67	19.22
ENST00000203001.6	ENSG00000089195.14	2327	2106.75	888.79	11.01	7.91	81.91
ENST00000453074.6	ENSG00000089195.14	2239	2018.75	41.05	0.53	0.38	3.95
ENST00000466974.5	ENSG00000089195.14	2976	2755.75	123.19	1.17	0.84	8.68
ENST00000473131.5	ENSG00000089195.14	3025	2804.75	78.97	0.74	0.53	5.47
ENST00000493972.1	ENSG00000089195.14	778	557.81	0.00	0.00	0.00	0.00
ENST00000378961.8	ENSG00000089199.9	2550	2329.75	6.00	0.07	0.05	100.00
ENST00000455042.1	ENSG00000089199.9	1129	908.75	0.00	0.00	0.00	0.00
ENST00000488832.1	ENSG00000089199.9	2030	1809.75	0.00	0.00	0.00	0.00
ENST00000261313.2	ENSG00000089220.4	1697	1476.75	1756.05	31.04	22.30	48.22
ENST00000542939.1	ENSG00000089220.4	708	487.88	622.95	33.33	23.94	51.78
ENST00000310346.8	ENSG00000089225.19	3825	3604.75	15.45	0.11	0.08	12.39
ENST00000349716.9	ENSG00000089225.19	3585	3364.75	0.00	0.00	0.00	0.00
ENST00000405440.6	ENSG00000089225.19	2203	1982.75	33.82	0.45	0.32	49.30
ENST00000526441.1	ENSG00000089225.19	1050	829.75	0.00	0.00	0.00	0.00
ENST00000552726.1	ENSG00000089225.19	577	357.27	4.73	0.35	0.25	38.31
ENST00000327551.6	ENSG00000089234.15	1947	1726.75	2420.19	36.59	26.28	72.47
ENST00000419234.8	ENSG00000089234.15	4026	3805.75	1542.79	10.58	7.60	20.96
ENST00000547043.1	ENSG00000089234.15	1543	1322.75	168.01	3.32	2.38	6.57
ENST00000261735.3	ENSG00000089248.6	1735	1514.75	1032.46	17.79	12.78	86.98
ENST00000455836.1	ENSG00000089248.6	1333	1112.75	56.35	1.32	0.95	6.46
ENST00000546477.1	ENSG00000089248.6	1698	1477.75	0.00	0.00	0.00	0.00
ENST00000552052.1	ENSG00000089248.6	284	78.52	3.00	1.00	0.72	4.88
ENST00000553161.1	ENSG00000089248.6	916	695.75	9.18	0.34	0.25	1.68
ENST00000317775.10	ENSG00000089250.18	12158	11937.75	32.09	0.07	0.05	85.29
ENST00000338101.8	ENSG00000089250.18	4462	4241.75	0.00	0.00	0.00	0.00
ENST00000344089.4	ENSG00000089250.18	4340	4119.75	1.91	0.01	0.01	14.71
ENST00000477584.1	ENSG00000089250.18	476	257.34	0.00	0.00	0.00	0.00
ENST00000549189.1	ENSG00000089250.18	527	307.65	0.00	0.00	0.00	0.00
ENST00000618760.4	ENSG00000089250.18	12283	12062.75	0.00	0.00	0.00	0.00
ENST00000254108.11	ENSG00000089280.18	5119	4898.75	263.61	1.40	1.01	2.08
ENST00000380244.7	ENSG00000089280.18	1818	1597.75	1856.93	30.34	21.79	45.03
ENST00000474990.5	ENSG00000089280.18	827	606.78	0.00	0.00	0.00	0.00
ENST00000483853.1	ENSG00000089280.18	778	557.81	57.10	2.67	1.92	3.97
ENST00000487045.6	ENSG00000089280.18	952	731.75	7.57	0.27	0.19	0.40
ENST00000487509.6	ENSG00000089280.18	4920	4699.75	2085.77	11.59	8.32	17.19
ENST00000487974.1	ENSG00000089280.18	643	423.00	102.18	6.31	4.53	9.36
ENST00000564766.1	ENSG00000089280.18	791	570.80	75.50	3.45	2.48	5.12
ENST00000566605.5	ENSG00000089280.18	1787	1566.75	102.08	1.70	1.22	2.52
ENST00000568685.1	ENSG00000089280.18	1785	1564.75	295.75	4.93	3.54	7.32
ENST00000568901.2	ENSG00000089280.18	521	301.71	0.00	0.00	0.00	0.00
ENST00000569760.5	ENSG00000089280.18	639	419.02	53.69	3.35	2.40	4.96
ENST00000570090.1	ENSG00000089280.18	544	324.50	17.05	1.37	0.99	2.04
ENST00000342206.10	ENSG00000089289.15	1862	1641.75	82.87	1.32	0.95	4.01
ENST00000356413.4	ENSG00000089289.15	1666	1445.75	1748.13	31.57	22.67	95.99
ENST00000342879.7	ENSG00000089327.14	1580	1359.75	984.08	18.89	13.57	14.31
ENST00000392217.3	ENSG00000089327.14	632	412.04	9.55	0.60	0.43	0.46
ENST00000392218.6	ENSG00000089327.14	763	542.82	26.87	1.29	0.93	0.98
ENST00000392219.6	ENSG00000089327.14	872	651.76	1426.84	57.15	41.05	43.29
ENST00000423817.7	ENSG00000089327.14	892	671.76	0.00	0.00	0.00	0.00
ENST00000496493.5	ENSG00000089327.14	729	508.85	13.24	0.68	0.49	0.51
ENST00000541435.6	ENSG00000089327.14	898	677.76	159.99	6.16	4.43	4.67
ENST00000543307.5	ENSG00000089327.14	1003	782.75	648.52	21.63	15.54	16.39
ENST00000586925.1	ENSG00000089327.14	429	211.48	0.00	0.00	0.00	0.00
ENST00000588699.5	ENSG00000089327.14	927	706.75	21.00	0.78	0.56	0.59
ENST00000590686.5	ENSG00000089327.14	862	641.77	227.99	9.27	6.66	7.03
ENST00000591716.6	ENSG00000089327.14	682	461.92	91.17	5.15	3.70	3.90
ENST00000592290.5	ENSG00000089327.14	883	662.76	263.75	10.39	7.46	7.87
ENST00000423823.6	ENSG00000089335.20	2590	2369.75	12.19	0.13	0.10	0.69
ENST00000446502.6	ENSG00000089335.20	2635	2414.75	3.36	0.04	0.03	0.19
ENST00000457781.6	ENSG00000089335.20	2600	2379.75	4.85	0.05	0.04	0.27
ENST00000502743.5	ENSG00000089335.20	578	358.26	0.00	0.00	0.00	0.00
ENST00000505163.5	ENSG00000089335.20	572	352.30	91.57	6.79	4.87	34.66
ENST00000505242.5	ENSG00000089335.20	2849	2628.75	0.00	0.00	0.00	0.00
ENST00000505365.2	ENSG00000089335.20	2955	2734.75	62.35	0.60	0.43	3.04
ENST00000506901.5	ENSG00000089335.20	675	454.93	19.96	1.15	0.82	5.85
ENST00000507959.5	ENSG00000089335.20	854	633.77	0.00	0.00	0.00	0.00
ENST00000509196.1	ENSG00000089335.20	3839	3618.75	336.01	2.42	1.74	12.38
ENST00000509528.5	ENSG00000089335.20	577	357.27	0.00	0.00	0.00	0.00
ENST00000510002.1	ENSG00000089335.20	538	318.55	72.59	5.95	4.27	30.38
ENST00000512455.6	ENSG00000089335.20	568	348.32	17.30	1.30	0.93	6.62
ENST00000613363.4	ENSG00000089335.20	2893	2672.75	118.81	1.16	0.83	5.93
ENST00000627982.2	ENSG00000089335.20	1723	1502.75	0.00	0.00	0.00	0.00
ENST00000317991.9	ENSG00000089351.14	2695	2474.75	31.95	0.34	0.24	1.73
ENST00000411896.6	ENSG00000089351.14	2523	2302.75	658.42	7.46	5.36	38.20
ENST00000424536.2	ENSG00000089351.14	808	587.79	23.49	1.04	0.75	5.34
ENST00000594597.5	ENSG00000089351.14	567	347.33	0.00	0.00	0.00	0.00
ENST00000595596.1	ENSG00000089351.14	881	660.76	20.86	0.82	0.59	4.22
ENST00000598073.5	ENSG00000089351.14	582	362.24	0.00	0.00	0.00	0.00
ENST00000598118.1	ENSG00000089351.14	2277	2056.75	133.15	1.69	1.21	8.65
ENST00000598362.1	ENSG00000089351.14	776	555.81	30.84	1.45	1.04	7.41
ENST00000598580.1	ENSG00000089351.14	400	183.57	1.39	0.20	0.14	1.01
ENST00000599476.1	ENSG00000089351.14	599	379.16	61.78	4.25	3.06	21.77
ENST00000599564.5	ENSG00000089351.14	2825	2604.75	0.00	0.00	0.00	0.00
ENST00000600231.5	ENSG00000089351.14	2534	2313.75	202.10	2.28	1.64	11.67
ENST00000603669.5	ENSG00000089351.14	552	332.43	0.00	0.00	0.00	0.00
ENST00000603907.1	ENSG00000089351.14	450	231.90	0.00	0.00	0.00	0.00
ENST00000344013.10	ENSG00000089356.17	1404	1183.75	11.43	0.25	0.18	5.84
ENST00000346446.9	ENSG00000089356.17	1320	1099.75	12.43	0.30	0.21	6.83
ENST00000435734.6	ENSG00000089356.17	1467	1246.75	0.00	0.00	0.00	0.00
ENST00000603181.5	ENSG00000089356.17	758	537.82	0.00	0.00	0.00	0.00
ENST00000603449.5	ENSG00000089356.17	573	353.29	5.00	0.37	0.27	8.56
ENST00000603524.5	ENSG00000089356.17	742	521.84	0.00	0.00	0.00	0.00
ENST00000604255.5	ENSG00000089356.17	780	559.80	0.00	0.00	0.00	0.00
ENST00000604404.5	ENSG00000089356.17	1322	1101.75	129.60	3.07	2.21	71.14
ENST00000604504.5	ENSG00000089356.17	568	348.32	0.00	0.00	0.00	0.00
ENST00000604621.5	ENSG00000089356.17	548	328.46	0.00	0.00	0.00	0.00
ENST00000604804.5	ENSG00000089356.17	564	344.35	3.31	0.25	0.18	5.82
ENST00000605550.5	ENSG00000089356.17	590	370.20	0.00	0.00	0.00	0.00
ENST00000605552.5	ENSG00000089356.17	837	616.77	0.00	0.00	0.00	0.00
ENST00000605677.1	ENSG00000089356.17	633	413.03	1.23	0.08	0.06	1.80
ENST00000622822.1	ENSG00000089356.17	65	0.00	0.00	0.00	0.00	0.00
ENST00000336279.9	ENSG00000089472.16	4228	4007.75	44.89	0.29	0.21	9.44
ENST00000343002.6	ENSG00000089472.16	4854	4633.75	8.12	0.05	0.03	1.48
ENST00000419594.5	ENSG00000089472.16	3694	3473.75	289.40	2.17	1.56	70.19
ENST00000425114.1	ENSG00000089472.16	2459	2238.75	0.00	0.00	0.00	0.00
ENST00000429547.5	ENSG00000089472.16	569	349.32	0.00	0.00	0.00	0.00
ENST00000441993.6	ENSG00000089472.16	4310	4089.75	72.92	0.47	0.33	15.02
ENST00000458621.5	ENSG00000089472.16	838	617.77	0.00	0.00	0.00	0.00
ENST00000471121.1	ENSG00000089472.16	802	581.79	2.67	0.12	0.09	3.87
ENST00000519389.5	ENSG00000089472.16	6013	5792.75	0.00	0.00	0.00	0.00
ENST00000399599.7	ENSG00000089486.16	3009	2788.75	95.17	0.89	0.64	20.49
ENST00000562334.5	ENSG00000089486.16	1205	984.75	0.00	0.00	0.00	0.00
ENST00000562579.5	ENSG00000089486.16	577	357.27	0.00	0.00	0.00	0.00
ENST00000563186.5	ENSG00000089486.16	444	226.05	0.00	0.00	0.00	0.00
ENST00000563332.6	ENSG00000089486.16	2774	2553.75	43.58	0.45	0.32	10.24
ENST00000563507.5	ENSG00000089486.16	1463	1242.75	0.00	0.00	0.00	0.00
ENST00000564828.5	ENSG00000089486.16	1636	1415.75	120.25	2.22	1.59	50.99
ENST00000566234.2	ENSG00000089486.16	299	91.14	0.00	0.00	0.00	0.00
ENST00000567695.5	ENSG00000089486.16	2062	1841.75	0.00	0.00	0.00	0.00
ENST00000586728.5	ENSG00000089486.16	756	535.82	0.00	0.00	0.00	0.00
ENST00000586768.1	ENSG00000089486.16	548	328.46	10.00	0.79	0.57	18.28
ENST00000588381.1	ENSG00000089486.16	484	265.21	0.00	0.00	0.00	0.00
ENST00000589159.5	ENSG00000089486.16	838	617.77	0.00	0.00	0.00	0.00
ENST00000589890.1	ENSG00000089486.16	476	257.34	0.00	0.00	0.00	0.00
ENST00000328020.10	ENSG00000089505.17	981	760.75	0.00	0.00	0.00	0.00
ENST00000332695.11	ENSG00000089505.17	624	404.06	15.89	1.03	0.74	22.19
ENST00000333001.10	ENSG00000089505.17	883	662.76	0.00	0.00	0.00	0.00
ENST00000336328.10	ENSG00000089505.17	606	386.13	0.00	0.00	0.00	0.00
ENST00000379500.6	ENSG00000089505.17	1064	843.75	3.27	0.10	0.07	2.19
ENST00000457188.6	ENSG00000089505.17	765	544.82	0.00	0.00	0.00	0.00
ENST00000465057.5	ENSG00000089505.17	797	576.79	0.00	0.00	0.00	0.00
ENST00000479381.5	ENSG00000089505.17	995	774.75	0.00	0.00	0.00	0.00
ENST00000528324.5	ENSG00000089505.17	749	528.83	0.00	0.00	0.00	0.00
ENST00000528441.1	ENSG00000089505.17	979	758.75	0.00	0.00	0.00	0.00
ENST00000528484.5	ENSG00000089505.17	726	505.85	0.00	0.00	0.00	0.00
ENST00000529386.5	ENSG00000089505.17	924	703.75	0.00	0.00	0.00	0.00
ENST00000529506.5	ENSG00000089505.17	581	361.25	0.00	0.00	0.00	0.00
ENST00000530141.5	ENSG00000089505.17	880	659.76	0.00	0.00	0.00	0.00
ENST00000531885.5	ENSG00000089505.17	590	370.20	0.00	0.00	0.00	0.00
ENST00000533078.5	ENSG00000089505.17	565	345.34	0.00	0.00	0.00	0.00
ENST00000533666.5	ENSG00000089505.17	493	274.07	0.00	0.00	0.00	0.00
ENST00000533915.5	ENSG00000089505.17	899	678.76	0.00	0.00	0.00	0.00
ENST00000533953.5	ENSG00000089505.17	934	713.75	95.67	3.50	2.51	75.63
ENST00000534143.5	ENSG00000089505.17	781	560.80	0.00	0.00	0.00	0.00
ENST00000264661.3	ENSG00000089558.8	3920	3699.75	0.00	0.00	0.00	0.00
ENST00000607371.5	ENSG00000089558.8	3723	3502.75	15.00	0.11	0.08	100.00
ENST00000346178.8	ENSG00000089597.16	3906	3685.75	355.64	2.52	1.81	0.67
ENST00000356638.7	ENSG00000089597.16	3608	3387.75	8011.73	61.74	44.35	16.42
ENST00000524437.5	ENSG00000089597.16	671	450.94	146.49	8.48	6.09	2.26
ENST00000525994.1	ENSG00000089597.16	390	174.04	0.00	0.00	0.00	0.00
ENST00000526210.1	ENSG00000089597.16	533	313.59	6.57	0.55	0.39	0.15
ENST00000526392.1	ENSG00000089597.16	257	57.05	0.00	0.00	0.00	0.00
ENST00000526732.5	ENSG00000089597.16	824	603.78	13.83	0.60	0.43	0.16
ENST00000528503.1	ENSG00000089597.16	608	388.12	4282.99	288.09	206.93	76.61
ENST00000529737.5	ENSG00000089597.16	577	357.27	2.35	0.17	0.12	0.05
ENST00000531563.1	ENSG00000089597.16	414	197.00	96.66	12.81	9.20	3.41
ENST00000532402.5	ENSG00000089597.16	3718	3497.75	79.57	0.59	0.43	0.16
ENST00000534419.1	ENSG00000089597.16	640	420.01	4.63	0.29	0.21	0.08
ENST00000534422.5	ENSG00000089597.16	702	481.88	0.00	0.00	0.00	0.00
ENST00000534613.5	ENSG00000089597.16	737	516.84	0.00	0.00	0.00	0.00
ENST00000534779.5	ENSG00000089597.16	2626	2405.75	0.00	0.00	0.00	0.00
ENST00000540933.5	ENSG00000089597.16	3836	3615.75	30.54	0.22	0.16	0.06
ENST00000203556.8	ENSG00000089639.10	3538	3317.75	260.08	2.05	1.47	46.33
ENST00000586269.1	ENSG00000089639.10	533	313.59	18.37	1.53	1.10	34.62
ENST00000587205.1	ENSG00000089639.10	594	374.18	0.00	0.00	0.00	0.00
ENST00000587238.5	ENSG00000089639.10	2987	2766.75	35.98	0.34	0.24	7.69
ENST00000587713.1	ENSG00000089639.10	753	532.83	7.87	0.39	0.28	8.73
ENST00000588171.5	ENSG00000089639.10	869	648.76	0.00	0.00	0.00	0.00
ENST00000591047.1	ENSG00000089639.10	747	526.83	1.23	0.06	0.04	1.37
ENST00000593186.1	ENSG00000089639.10	910	689.76	1.47	0.06	0.04	1.26
ENST00000372479.7	ENSG00000089682.16	1662	1441.75	408.03	7.39	5.31	24.68
ENST00000372487.5	ENSG00000089682.16	2579	2358.75	105.10	1.16	0.84	3.89
ENST00000434854.1	ENSG00000089682.16	680	459.92	252.32	14.32	10.29	47.85
ENST00000471079.1	ENSG00000089682.16	1567	1346.75	41.73	0.81	0.58	2.70
ENST00000474499.1	ENSG00000089682.16	332	120.17	0.00	0.00	0.00	0.00
ENST00000475556.1	ENSG00000089682.16	346	132.90	0.00	0.00	0.00	0.00
ENST00000485676.5	ENSG00000089682.16	925	704.75	149.58	5.54	3.98	18.51
ENST00000495517.5	ENSG00000089682.16	3315	3094.75	84.24	0.71	0.51	2.37
ENST00000301633.8	ENSG00000089685.14	2711	2490.75	25.72	0.27	0.19	1.85
ENST00000350051.7	ENSG00000089685.14	2630	2409.75	243.79	2.64	1.90	18.10
ENST00000374948.6	ENSG00000089685.14	2446	2225.75	8.84	0.10	0.07	0.71
ENST00000586192.5	ENSG00000089685.14	524	304.68	0.00	0.00	0.00	0.00
ENST00000587746.5	ENSG00000089685.14	492	273.08	3.41	0.33	0.23	2.24
ENST00000589892.1	ENSG00000089685.14	747	526.83	46.18	2.29	1.64	15.68
ENST00000590449.1	ENSG00000089685.14	568	348.32	52.53	3.94	2.83	26.98
ENST00000590925.6	ENSG00000089685.14	648	427.99	79.69	4.86	3.49	33.31
ENST00000591800.1	ENSG00000089685.14	496	277.02	0.00	0.00	0.00	0.00
ENST00000592115.5	ENSG00000089685.14	1141	920.75	5.84	0.17	0.12	1.14
ENST00000592734.5	ENSG00000089685.14	386	170.24	0.00	0.00	0.00	0.00
ENST00000203629.2	ENSG00000089692.8	1974	1753.75	232.92	3.47	2.49	60.74
ENST00000441671.6	ENSG00000089692.8	1576	1355.75	15.92	0.31	0.22	5.37
ENST00000538079.1	ENSG00000089692.8	2587	2366.75	70.64	0.78	0.56	13.65
ENST00000541049.1	ENSG00000089692.8	684	463.91	20.53	1.16	0.83	20.24
ENST00000203630.9	ENSG00000089693.10	1969	1748.75	26.79	0.40	0.29	0.29
ENST00000435120.5	ENSG00000089693.10	1379	1158.75	3129.86	70.51	50.65	51.85
ENST00000536207.1	ENSG00000089693.10	582	362.24	7.30	0.53	0.38	0.39
ENST00000536249.1	ENSG00000089693.10	570	350.31	14.06	1.05	0.75	0.77
ENST00000537126.5	ENSG00000089693.10	851	630.77	155.98	6.46	4.64	4.75
ENST00000539187.5	ENSG00000089693.10	1110	889.75	0.00	0.00	0.00	0.00
ENST00000540710.5	ENSG00000089693.10	458	239.71	0.00	0.00	0.00	0.00
ENST00000541305.1	ENSG00000089693.10	564	344.35	705.72	53.50	38.43	39.34
ENST00000541346.1	ENSG00000089693.10	1234	1013.75	114.79	2.96	2.12	2.17
ENST00000542154.5	ENSG00000089693.10	838	617.77	0.00	0.00	0.00	0.00
ENST00000564181.1	ENSG00000089693.10	637	417.02	9.31	0.58	0.42	0.43
ENST00000203664.9	ENSG00000089723.9	3922	3701.75	47.12	0.33	0.24	40.23
ENST00000553723.1	ENSG00000089723.9	708	487.88	9.23	0.49	0.35	59.77
ENST00000330836.9	ENSG00000089737.15	2738	2517.75	0.00	0.00	0.00	0.00
ENST00000544005.5	ENSG00000089737.15	2214	1993.75	1066.01	13.96	10.03	21.30
ENST00000553400.1	ENSG00000089737.15	618	398.08	0.00	0.00	0.00	0.00
ENST00000553451.1	ENSG00000089737.15	486	267.17	0.00	0.00	0.00	0.00
ENST00000555054.1	ENSG00000089737.15	2769	2548.75	3542.51	36.28	26.06	55.36
ENST00000555324.1	ENSG00000089737.15	810	589.79	100.89	4.47	3.21	6.81
ENST00000555762.1	ENSG00000089737.15	5573	5352.75	1762.78	8.60	6.18	13.12
ENST00000556635.1	ENSG00000089737.15	656	435.97	31.09	1.86	1.34	2.84
ENST00000621632.4	ENSG00000089737.15	5612	5391.75	77.37	0.37	0.27	0.57
ENST00000622786.4	ENSG00000089737.15	1730	1509.75	0.00	0.00	0.00	0.00
ENST00000394715.1	ENSG00000089775.11	2094	1873.75	977.83	13.62	9.79	79.15
ENST00000555220.5	ENSG00000089775.11	1440	1219.75	88.78	1.90	1.36	11.04
ENST00000555424.1	ENSG00000089775.11	565	345.34	11.29	0.85	0.61	4.96
ENST00000608382.5	ENSG00000089775.11	10372	10151.75	325.07	0.84	0.60	4.86
ENST00000339754.9	ENSG00000089818.16	2587	2366.75	1445.64	15.95	11.45	20.75
ENST00000450991.6	ENSG00000089818.16	2446	2225.75	21.16	0.25	0.18	0.32
ENST00000537796.1	ENSG00000089818.16	3129	2908.75	499.27	4.48	3.22	5.83
ENST00000540083.1	ENSG00000089818.16	863	642.77	435.04	17.67	12.69	22.99
ENST00000541948.1	ENSG00000089818.16	582	362.24	0.00	0.00	0.00	0.00
ENST00000542095.5	ENSG00000089818.16	551	331.44	271.11	21.35	15.34	27.78
ENST00000544891.5	ENSG00000089818.16	627	407.05	91.11	5.84	4.20	7.60
ENST00000545807.5	ENSG00000089818.16	658	437.97	163.38	9.74	7.00	12.67
ENST00000546181.1	ENSG00000089818.16	621	401.07	24.29	1.58	1.14	2.06
ENST00000350060.9	ENSG00000089820.15	3235	3014.75	86.52	0.75	0.54	20.62
ENST00000370016.5	ENSG00000089820.15	3095	2874.75	93.65	0.85	0.61	23.41
ENST00000370028.7	ENSG00000089820.15	3372	3151.75	10.96	0.09	0.07	2.50
ENST00000393721.5	ENSG00000089820.15	2721	2500.75	0.00	0.00	0.00	0.00
ENST00000404127.6	ENSG00000089820.15	3232	3011.75	24.04	0.21	0.15	5.74
ENST00000418750.5	ENSG00000089820.15	586	366.22	0.00	0.00	0.00	0.00
ENST00000420383.5	ENSG00000089820.15	2817	2596.75	0.00	0.00	0.00	0.00
ENST00000422091.1	ENSG00000089820.15	570	350.31	0.00	0.00	0.00	0.00
ENST00000422918.5	ENSG00000089820.15	642	422.01	0.00	0.00	0.00	0.00
ENST00000442172.1	ENSG00000089820.15	880	659.76	0.00	0.00	0.00	0.00
ENST00000442262.5	ENSG00000089820.15	625	405.06	0.00	0.00	0.00	0.00
ENST00000454164.5	ENSG00000089820.15	747	526.83	1.26	0.06	0.04	1.71
ENST00000460782.1	ENSG00000089820.15	496	277.02	1.13	0.11	0.08	2.92
ENST00000461052.5	ENSG00000089820.15	1123	902.75	0.00	0.00	0.00	0.00
ENST00000461739.1	ENSG00000089820.15	614	394.10	0.00	0.00	0.00	0.00
ENST00000463905.1	ENSG00000089820.15	553	333.43	4.09	0.32	0.23	8.82
ENST00000466928.5	ENSG00000089820.15	840	619.77	2.36	0.10	0.07	2.74
ENST00000467421.1	ENSG00000089820.15	798	577.79	5.78	0.26	0.19	7.19
ENST00000470209.5	ENSG00000089820.15	2889	2668.75	19.06	0.19	0.13	5.13
ENST00000470979.1	ENSG00000089820.15	593	373.19	0.00	0.00	0.00	0.00
ENST00000488269.5	ENSG00000089820.15	960	739.75	0.00	0.00	0.00	0.00
ENST00000494302.5	ENSG00000089820.15	2667	2446.75	0.00	0.00	0.00	0.00
ENST00000494397.5	ENSG00000089820.15	1752	1531.75	4.85	0.08	0.06	2.28
ENST00000494813.5	ENSG00000089820.15	1939	1718.75	40.49	0.62	0.44	16.93
ENST00000262970.9	ENSG00000089847.12	3711	3490.75	2.96	0.02	0.02	6.97
ENST00000318934.8	ENSG00000089847.12	3906	3685.75	0.00	0.00	0.00	0.00
ENST00000595096.1	ENSG00000089847.12	567	347.33	0.00	0.00	0.00	0.00
ENST00000595928.1	ENSG00000089847.12	736	515.84	0.00	0.00	0.00	0.00
ENST00000597689.5	ENSG00000089847.12	2524	2303.75	26.04	0.30	0.21	93.03
ENST00000600132.5	ENSG00000089847.12	4026	3805.75	0.00	0.00	0.00	0.00
ENST00000284690.3	ENSG00000089876.11	3070	2849.75	6399.49	58.62	42.11	86.39
ENST00000368721.5	ENSG00000089876.11	2389	2168.75	738.01	8.88	6.38	13.09
ENST00000415732.1	ENSG00000089876.11	803	582.79	7.91	0.35	0.25	0.52
ENST00000262241.6	ENSG00000089902.9	5754	5533.75	4550.00	21.47	15.42	88.84
ENST00000558495.1	ENSG00000089902.9	302	93.71	7.00	1.95	1.40	8.07
ENST00000559597.1	ENSG00000089902.9	391	174.99	5.00	0.75	0.54	3.09
ENST00000560472.1	ENSG00000089902.9	411	194.11	0.00	0.00	0.00	0.00
ENST00000261530.11	ENSG00000089916.17	14007	13786.75	2389.98	4.53	3.25	14.90
ENST00000312858.9	ENSG00000089916.17	2438	2217.75	195.20	2.30	1.65	7.56
ENST00000553588.1	ENSG00000089916.17	776	555.81	125.25	5.88	4.23	19.37
ENST00000554125.5	ENSG00000089916.17	6248	6027.75	282.90	1.23	0.88	4.03
ENST00000554375.5	ENSG00000089916.17	1791	1570.75	316.38	5.26	3.78	17.31
ENST00000554799.1	ENSG00000089916.17	821	600.78	16.40	0.71	0.51	2.35
ENST00000556109.1	ENSG00000089916.17	575	355.28	0.00	0.00	0.00	0.00
ENST00000556372.2	ENSG00000089916.17	539	319.54	1.00	0.08	0.06	0.27
ENST00000556663.5	ENSG00000089916.17	2112	1891.75	168.79	2.33	1.67	7.67
ENST00000556675.2	ENSG00000089916.17	771	550.81	1.00	0.05	0.03	0.16
ENST00000557207.1	ENSG00000089916.17	529	309.63	5.00	0.42	0.30	1.39
ENST00000557263.5	ENSG00000089916.17	1458	1237.75	360.09	7.59	5.46	25.00
ENST00000557542.5	ENSG00000089916.17	446	228.00	0.00	0.00	0.00	0.00
ENST00000621494.1	ENSG00000089916.17	12396	12175.75	0.00	0.00	0.00	0.00
ENST00000204005.13	ENSG00000090006.17	5032	4811.75	0.00	0.00	0.00	0.00
ENST00000243562.13	ENSG00000090006.17	3140	2919.75	30.05	0.27	0.19	4.43
ENST00000308370.11	ENSG00000090006.17	4948	4727.75	0.00	0.00	0.00	0.00
ENST00000318809.11	ENSG00000090006.17	1700	1479.75	47.57	0.84	0.60	13.85
ENST00000396819.7	ENSG00000090006.17	4764	4543.75	80.37	0.46	0.33	7.62
ENST00000546155.5	ENSG00000090006.17	1285	1064.75	1.08	0.03	0.02	0.44
ENST00000593463.5	ENSG00000090006.17	573	353.29	0.00	0.00	0.00	0.00
ENST00000593738.1	ENSG00000090006.17	302	93.71	0.00	0.00	0.00	0.00
ENST00000594116.1	ENSG00000090006.17	420	202.78	1.45	0.19	0.13	3.08
ENST00000594448.5	ENSG00000090006.17	573	353.29	1.28	0.09	0.07	1.56
ENST00000594537.2	ENSG00000090006.17	657	436.97	0.00	0.00	0.00	0.00
ENST00000595118.5	ENSG00000090006.17	2446	2225.75	33.05	0.39	0.28	6.40
ENST00000595529.1	ENSG00000090006.17	814	593.78	0.00	0.00	0.00	0.00
ENST00000595665.1	ENSG00000090006.17	576	356.28	0.00	0.00	0.00	0.00
ENST00000596351.5	ENSG00000090006.17	512	292.81	0.00	0.00	0.00	0.00
ENST00000597071.5	ENSG00000090006.17	670	449.94	8.01	0.46	0.33	7.67
ENST00000597151.1	ENSG00000090006.17	285	79.35	2.47	0.81	0.58	13.39
ENST00000597816.5	ENSG00000090006.17	692	471.90	0.00	0.00	0.00	0.00
ENST00000598055.1	ENSG00000090006.17	568	348.32	0.00	0.00	0.00	0.00
ENST00000598166.2	ENSG00000090006.17	699	478.89	1.71	0.09	0.07	1.54
ENST00000598178.1	ENSG00000090006.17	446	228.00	0.00	0.00	0.00	0.00
ENST00000598256.1	ENSG00000090006.17	752	531.83	0.00	0.00	0.00	0.00
ENST00000598717.5	ENSG00000090006.17	811	590.79	0.00	0.00	0.00	0.00
ENST00000599016.5	ENSG00000090006.17	726	505.85	0.00	0.00	0.00	0.00
ENST00000599225.1	ENSG00000090006.17	281	76.05	0.00	0.00	0.00	0.00
ENST00000599724.5	ENSG00000090006.17	910	689.76	0.00	0.00	0.00	0.00
ENST00000600026.5	ENSG00000090006.17	723	502.86	0.00	0.00	0.00	0.00
ENST00000600499.5	ENSG00000090006.17	580	360.25	0.00	0.00	0.00	0.00
ENST00000601032.5	ENSG00000090006.17	2019	1798.75	30.66	0.45	0.32	7.34
ENST00000601464.5	ENSG00000090006.17	477	258.33	0.00	0.00	0.00	0.00
ENST00000602251.5	ENSG00000090006.17	671	450.94	1.72	0.10	0.07	1.64
ENST00000610893.4	ENSG00000090006.17	578	358.26	0.00	0.00	0.00	0.00
ENST00000612121.4	ENSG00000090006.17	755	534.82	0.00	0.00	0.00	0.00
ENST00000612845.4	ENSG00000090006.17	527	307.65	0.00	0.00	0.00	0.00
ENST00000617753.4	ENSG00000090006.17	580	360.25	4.41	0.32	0.23	5.27
ENST00000618486.4	ENSG00000090006.17	567	347.33	9.92	0.75	0.54	12.30
ENST00000622107.4	ENSG00000090006.17	590	370.20	0.00	0.00	0.00	0.00
ENST00000622457.1	ENSG00000090006.17	547	327.47	10.25	0.82	0.59	13.48
ENST00000622565.4	ENSG00000090006.17	756	535.82	0.00	0.00	0.00	0.00
ENST00000263368.8	ENSG00000090013.9	873	652.76	948.94	37.95	27.26	98.49
ENST00000595483.5	ENSG00000090013.9	649	428.99	0.00	0.00	0.00	0.00
ENST00000597870.1	ENSG00000090013.9	1392	1171.75	22.70	0.51	0.36	1.31
ENST00000601346.5	ENSG00000090013.9	676	455.93	1.35	0.08	0.06	0.20
ENST00000263980.7	ENSG00000090020.10	4516	4295.75	2708.59	16.46	11.82	61.23
ENST00000374084.2	ENSG00000090020.10	695	474.90	0.00	0.00	0.00	0.00
ENST00000374086.3	ENSG00000090020.10	2183	1962.75	750.85	9.99	7.17	37.15
ENST00000374089.5	ENSG00000090020.10	3165	2944.75	3.16	0.03	0.02	0.10
ENST00000447808.1	ENSG00000090020.10	887	666.76	10.39	0.41	0.29	1.51
ENST00000490329.1	ENSG00000090020.10	660	439.96	0.00	0.00	0.00	0.00
ENST00000262554.6	ENSG00000090054.13	1894	1673.75	2153.03	33.58	24.12	61.94
ENST00000337841.4	ENSG00000090054.13	946	725.75	21.07	0.76	0.54	1.40
ENST00000461132.1	ENSG00000090054.13	808	587.79	109.95	4.88	3.51	9.01
ENST00000469778.1	ENSG00000090054.13	490	271.11	51.50	4.96	3.56	9.15
ENST00000477888.1	ENSG00000090054.13	359	144.90	18.41	3.32	2.38	6.12
ENST00000482632.5	ENSG00000090054.13	837	616.77	70.66	2.99	2.15	5.52
ENST00000488921.5	ENSG00000090054.13	686	465.91	66.48	3.73	2.68	6.87
ENST00000216277.12	ENSG00000090060.17	4519	4298.75	4234.61	25.72	18.47	9.82
ENST00000392990.6	ENSG00000090060.17	2588	2367.75	1152.33	12.71	9.13	4.85
ENST00000553357.5	ENSG00000090060.17	585	365.23	0.00	0.00	0.00	0.00
ENST00000553461.1	ENSG00000090060.17	892	671.76	91.64	3.56	2.56	1.36
ENST00000553689.5	ENSG00000090060.17	2267	2046.75	709.72	9.05	6.50	3.46
ENST00000553940.1	ENSG00000090060.17	454	235.80	19.30	2.14	1.53	0.82
ENST00000554130.5	ENSG00000090060.17	848	627.77	0.00	0.00	0.00	0.00
ENST00000554135.1	ENSG00000090060.17	735	514.84	195.38	9.91	7.12	3.78
ENST00000554666.5	ENSG00000090060.17	558	338.39	304.92	23.52	16.90	8.98
ENST00000554887.5	ENSG00000090060.17	547	327.47	0.00	0.00	0.00	0.00
ENST00000555021.1	ENSG00000090060.17	547	327.47	50.94	4.06	2.92	1.55
ENST00000555131.1	ENSG00000090060.17	546	326.48	217.04	17.35	12.47	6.63
ENST00000555224.1	ENSG00000090060.17	534	314.58	107.83	8.95	6.43	3.42
ENST00000555508.1	ENSG00000090060.17	588	368.21	23.48	1.66	1.20	0.64
ENST00000555626.5	ENSG00000090060.17	2272	2051.75	3586.94	45.64	32.78	17.42
ENST00000555701.5	ENSG00000090060.17	1875	1654.75	57.71	0.91	0.65	0.35
ENST00000555912.1	ENSG00000090060.17	2277	2056.75	96.88	1.23	0.88	0.47
ENST00000556248.1	ENSG00000090060.17	652	431.98	2.05	0.12	0.09	0.05
ENST00000556283.1	ENSG00000090060.17	644	424.00	911.90	56.15	40.33	21.43
ENST00000556459.1	ENSG00000090060.17	959	738.75	756.19	26.72	19.19	10.20
ENST00000556619.5	ENSG00000090060.17	584	364.23	24.39	1.75	1.26	0.67
ENST00000556787.5	ENSG00000090060.17	806	585.79	182.92	8.15	5.86	3.11
ENST00000557320.5	ENSG00000090060.17	3264	3043.75	204.22	1.75	1.26	0.67
ENST00000557406.5	ENSG00000090060.17	450	231.90	0.00	0.00	0.00	0.00
ENST00000557471.5	ENSG00000090060.17	1421	1200.75	40.60	0.88	0.63	0.34
ENST00000389879.9	ENSG00000090061.17	3524	3303.75	83.59	0.66	0.47	0.65
ENST00000553636.1	ENSG00000090061.17	546	326.48	28.18	2.25	1.62	2.21
ENST00000553865.1	ENSG00000090061.17	5627	5406.75	581.14	2.81	2.02	2.75
ENST00000555049.5	ENSG00000090061.17	1606	1385.75	3135.57	59.07	42.43	57.98
ENST00000555842.1	ENSG00000090061.17	811	590.79	28.02	1.24	0.89	1.22
ENST00000555942.1	ENSG00000090061.17	206	23.00	0.00	0.00	0.00	0.00
ENST00000556641.5	ENSG00000090061.17	747	526.83	344.58	17.08	12.27	16.76
ENST00000557165.5	ENSG00000090061.17	955	734.75	86.13	3.06	2.20	3.00
ENST00000557441.5	ENSG00000090061.17	936	715.75	430.72	15.71	11.28	15.42
ENST00000322099.11	ENSG00000090097.20	1964	1743.75	1.85	0.03	0.02	1.28
ENST00000355852.6	ENSG00000090097.20	2015	1794.75	34.75	0.51	0.36	23.24
ENST00000395014.6	ENSG00000090097.20	1281	1060.75	0.00	0.00	0.00	0.00
ENST00000428823.6	ENSG00000090097.20	1835	1614.75	9.64	0.16	0.11	7.17
ENST00000461544.2	ENSG00000090097.20	562	342.36	0.00	0.00	0.00	0.00
ENST00000461554.5	ENSG00000090097.20	2147	1926.75	8.52	0.12	0.08	5.30
ENST00000466412.5	ENSG00000090097.20	837	616.77	0.00	0.00	0.00	0.00
ENST00000468324.5	ENSG00000090097.20	704	483.88	16.37	0.88	0.63	40.61
ENST00000471308.5	ENSG00000090097.20	2087	1866.75	1.84	0.03	0.02	1.18
ENST00000471358.1	ENSG00000090097.20	559	339.38	0.00	0.00	0.00	0.00
ENST00000471622.5	ENSG00000090097.20	1784	1563.75	8.70	0.15	0.10	6.67
ENST00000483411.5	ENSG00000090097.20	563	343.36	0.00	0.00	0.00	0.00
ENST00000484633.5	ENSG00000090097.20	2009	1788.75	0.00	0.00	0.00	0.00
ENST00000489595.6	ENSG00000090097.20	539	319.54	0.00	0.00	0.00	0.00
ENST00000490063.5	ENSG00000090097.20	510	290.84	2.30	0.21	0.15	9.48
ENST00000492809.5	ENSG00000090097.20	2599	2378.75	10.03	0.11	0.08	5.06
ENST00000497390.5	ENSG00000090097.20	2434	2213.75	0.00	0.00	0.00	0.00
ENST00000497653.5	ENSG00000090097.20	559	339.38	0.00	0.00	0.00	0.00
ENST00000498822.5	ENSG00000090097.20	2547	2326.75	0.00	0.00	0.00	0.00
ENST00000367459.7	ENSG00000090104.11	1405	1184.75	3388.87	74.67	53.64	50.21
ENST00000462589.1	ENSG00000090104.11	639	419.02	205.77	12.82	9.21	8.62
ENST00000469578.2	ENSG00000090104.11	1034	813.75	725.34	23.27	16.71	15.65
ENST00000474373.1	ENSG00000090104.11	670	449.94	0.00	0.00	0.00	0.00
ENST00000498352.1	ENSG00000090104.11	2653	2432.75	1688.82	18.12	13.02	12.19
ENST00000583155.1	ENSG00000090104.11	644	424.00	322.22	19.84	14.25	13.34
ENST00000398838.8	ENSG00000090238.11	935	714.75	219.42	8.01	5.76	44.22
ENST00000398841.5	ENSG00000090238.11	1588	1367.75	113.07	2.16	1.55	11.91
ENST00000562641.1	ENSG00000090238.11	1941	1720.75	19.86	0.30	0.22	1.66
ENST00000563788.5	ENSG00000090238.11	730	509.85	82.22	4.21	3.02	23.23
ENST00000565110.5	ENSG00000090238.11	575	355.28	0.00	0.00	0.00	0.00
ENST00000565479.5	ENSG00000090238.11	865	644.77	23.74	0.96	0.69	5.30
ENST00000566134.5	ENSG00000090238.11	761	540.82	0.00	0.00	0.00	0.00
ENST00000566401.1	ENSG00000090238.11	522	302.70	3.39	0.29	0.21	1.61
ENST00000566595.5	ENSG00000090238.11	796	575.79	5.05	0.23	0.16	1.26
ENST00000568674.1	ENSG00000090238.11	371	156.09	2.81	0.47	0.34	2.59
ENST00000568681.1	ENSG00000090238.11	1739	1518.75	81.47	1.40	1.01	7.73
ENST00000570099.5	ENSG00000090238.11	669	448.94	1.49	0.09	0.06	0.48
ENST00000324787.9	ENSG00000090263.15	4241	4020.75	49.84	0.32	0.23	0.58
ENST00000393008.7	ENSG00000090263.15	853	632.77	85.69	3.54	2.54	6.38
ENST00000467334.1	ENSG00000090263.15	622	402.07	53.70	3.49	2.50	6.29
ENST00000469351.1	ENSG00000090263.15	744	523.83	0.00	0.00	0.00	0.00
ENST00000472343.5	ENSG00000090263.15	788	567.80	1.12	0.05	0.04	0.09
ENST00000484502.1	ENSG00000090263.15	466	247.54	0.00	0.00	0.00	0.00
ENST00000485202.1	ENSG00000090263.15	535	315.57	5.18	0.43	0.31	0.77
ENST00000496641.1	ENSG00000090263.15	541	321.52	82.33	6.68	4.80	12.06
ENST00000496958.5	ENSG00000090263.15	688	467.91	733.14	40.90	29.38	73.81
ENST00000247866.8	ENSG00000090266.12	504	284.91	203.25	18.62	13.38	85.01
ENST00000460088.5	ENSG00000090266.12	420	202.78	0.00	0.00	0.00	0.00
ENST00000461457.1	ENSG00000090266.12	559	339.38	2.77	0.21	0.15	0.97
ENST00000462847.1	ENSG00000090266.12	434	216.33	6.00	0.72	0.52	3.31
ENST00000464564.6	ENSG00000090266.12	469	250.48	0.00	0.00	0.00	0.00
ENST00000464566.5	ENSG00000090266.12	726	505.85	3.12	0.16	0.12	0.74
ENST00000465506.5	ENSG00000090266.12	1101	880.75	14.45	0.43	0.31	1.95
ENST00000471136.5	ENSG00000090266.12	499	279.98	3.79	0.35	0.25	1.62
ENST00000472695.5	ENSG00000090266.12	503	283.93	0.00	0.00	0.00	0.00
ENST00000475276.1	ENSG00000090266.12	539	319.54	3.37	0.28	0.20	1.26
ENST00000476181.5	ENSG00000090266.12	660	439.96	0.00	0.00	0.00	0.00
ENST00000476279.5	ENSG00000090266.12	1666	1445.75	2.84	0.05	0.04	0.23
ENST00000476470.5	ENSG00000090266.12	482	263.24	0.00	0.00	0.00	0.00
ENST00000479181.1	ENSG00000090266.12	665	444.95	18.35	1.08	0.77	4.91
ENST00000482954.5	ENSG00000090266.12	544	324.50	0.00	0.00	0.00	0.00
ENST00000321265.9	ENSG00000090273.13	1800	1579.75	1024.30	16.93	12.16	84.88
ENST00000435827.6	ENSG00000090273.13	821	600.78	26.33	1.14	0.82	5.74
ENST00000452707.1	ENSG00000090273.13	816	595.78	33.17	1.45	1.04	7.29
ENST00000484772.1	ENSG00000090273.13	607	387.13	6.19	0.42	0.30	2.09
ENST00000264750.10	ENSG00000090316.15	2058	1837.75	39.05	0.55	0.40	2.38
ENST00000303400.8	ENSG00000090316.15	2222	2001.75	1268.13	16.54	11.88	70.92
ENST00000502558.5	ENSG00000090316.15	570	350.31	2.26	0.17	0.12	0.72
ENST00000503162.1	ENSG00000090316.15	2069	1848.75	0.00	0.00	0.00	0.00
ENST00000503653.5	ENSG00000090316.15	845	624.77	11.34	0.47	0.34	2.03
ENST00000503693.1	ENSG00000090316.15	1182	961.75	19.34	0.53	0.38	2.25
ENST00000505177.6	ENSG00000090316.15	1340	1119.75	0.00	0.00	0.00	0.00
ENST00000505839.1	ENSG00000090316.15	1444	1223.75	0.00	0.00	0.00	0.00
ENST00000506530.5	ENSG00000090316.15	5371	5150.75	110.61	0.56	0.40	2.40
ENST00000508634.1	ENSG00000090316.15	694	473.90	0.00	0.00	0.00	0.00
ENST00000509254.5	ENSG00000090316.15	598	378.16	0.00	0.00	0.00	0.00
ENST00000509531.5	ENSG00000090316.15	1001	780.75	5.03	0.17	0.12	0.72
ENST00000510794.5	ENSG00000090316.15	1607	1386.75	19.56	0.37	0.26	1.58
ENST00000510862.1	ENSG00000090316.15	486	267.17	15.00	1.47	1.05	6.29
ENST00000512289.5	ENSG00000090316.15	2426	2205.75	13.61	0.16	0.12	0.69
ENST00000512308.5	ENSG00000090316.15	839	618.77	7.99	0.34	0.24	1.45
ENST00000512842.5	ENSG00000090316.15	550	330.45	0.00	0.00	0.00	0.00
ENST00000513301.5	ENSG00000090316.15	595	375.18	16.99	1.18	0.85	5.07
ENST00000514708.5	ENSG00000090316.15	1945	1724.75	0.00	0.00	0.00	0.00
ENST00000515766.1	ENSG00000090316.15	3136	2915.75	91.11	0.82	0.59	3.50
ENST00000264832.7	ENSG00000090339.8	3252	3031.75	3202.16	27.57	19.81	13.61
ENST00000423829.2	ENSG00000090339.8	1296	1075.75	7189.36	174.47	125.32	86.13
ENST00000585443.1	ENSG00000090339.8	560	340.38	1.17	0.09	0.06	0.04
ENST00000588645.1	ENSG00000090339.8	581	361.25	0.00	0.00	0.00	0.00
ENST00000592686.1	ENSG00000090339.8	571	351.30	5.76	0.43	0.31	0.21
ENST00000263280.10	ENSG00000090372.14	3210	2989.75	515.60	4.50	3.23	14.57
ENST00000391910.7	ENSG00000090372.14	3628	3407.75	0.00	0.00	0.00	0.00
ENST00000435164.6	ENSG00000090372.14	1551	1330.75	2.63	0.05	0.04	0.17
ENST00000539396.5	ENSG00000090372.14	2608	2387.75	0.00	0.00	0.00	0.00
ENST00000593979.6	ENSG00000090372.14	675	454.93	0.00	0.00	0.00	0.00
ENST00000594287.6	ENSG00000090372.14	951	730.75	0.00	0.00	0.00	0.00
ENST00000594357.6	ENSG00000090372.14	850	629.77	101.14	4.19	3.01	13.57
ENST00000594581.5	ENSG00000090372.14	2692	2471.75	38.04	0.40	0.29	1.30
ENST00000594704.5	ENSG00000090372.14	913	692.76	1.41	0.05	0.04	0.17
ENST00000594847.6	ENSG00000090372.14	814	593.78	28.56	1.26	0.90	4.06
ENST00000595357.5	ENSG00000090372.14	1602	1381.75	189.72	3.58	2.57	11.60
ENST00000596012.2	ENSG00000090372.14	560	340.38	0.00	0.00	0.00	0.00
ENST00000596016.5	ENSG00000090372.14	556	336.40	1.08	0.08	0.06	0.27
ENST00000597021.6	ENSG00000090372.14	582	362.24	0.00	0.00	0.00	0.00
ENST00000597063.6	ENSG00000090372.14	570	350.31	1.69	0.13	0.09	0.41
ENST00000598074.1	ENSG00000090372.14	448	229.94	5.95	0.68	0.49	2.19
ENST00000599231.5	ENSG00000090372.14	568	348.32	159.15	11.93	8.57	38.60
ENST00000600358.7	ENSG00000090372.14	1267	1046.75	21.23	0.53	0.38	1.71
ENST00000600615.5	ENSG00000090372.14	788	567.80	16.15	0.74	0.53	2.40
ENST00000600710.1	ENSG00000090372.14	565	345.34	0.00	0.00	0.00	0.00
ENST00000601631.6	ENSG00000090372.14	1125	904.75	73.01	2.11	1.51	6.82
ENST00000601869.1	ENSG00000090372.14	2240	2019.75	51.57	0.67	0.48	2.16
ENST00000602223.5	ENSG00000090372.14	554	334.42	0.00	0.00	0.00	0.00
ENST00000602397.5	ENSG00000090372.14	631	411.04	0.00	0.00	0.00	0.00
ENST00000261233.8	ENSG00000090376.9	8663	8442.75	353.90	1.09	0.79	7.02
ENST00000457197.2	ENSG00000090376.9	1853	1632.75	770.10	12.31	8.84	79.04
ENST00000545837.1	ENSG00000090376.9	1579	1358.75	113.00	2.17	1.56	13.94
ENST00000617296.1	ENSG00000090376.9	76	0.00	0.00	0.00	0.00	0.00
ENST00000261267.6	ENSG00000090382.6	1530	1309.75	16586.76	330.61	237.48	65.02
ENST00000548839.1	ENSG00000090382.6	558	338.39	2022.59	156.04	112.08	30.69
ENST00000549690.1	ENSG00000090382.6	669	448.94	375.65	21.84	15.69	4.30
ENST00000264382.7	ENSG00000090402.7	6011	5790.75	0.00	0.00	0.00	0.00
ENST00000463607.1	ENSG00000090402.7	363	148.62	0.00	0.00	0.00	0.00
ENST00000476593.1	ENSG00000090402.7	565	345.34	0.00	0.00	0.00	0.00
ENST00000264198.4	ENSG00000090432.6	2438	2217.75	358.00	4.21	3.03	100.00
ENST00000204517.10	ENSG00000090447.11	2215	1994.75	51.31	0.67	0.48	17.49
ENST00000572393.1	ENSG00000090447.11	507	287.87	3.82	0.35	0.25	9.02
ENST00000573476.1	ENSG00000090447.11	785	564.80	43.92	2.03	1.46	52.89
ENST00000574639.1	ENSG00000090447.11	595	375.18	3.34	0.23	0.17	6.05
ENST00000575300.1	ENSG00000090447.11	1326	1105.75	22.37	0.53	0.38	13.76
ENST00000575320.1	ENSG00000090447.11	6491	6270.75	7.24	0.03	0.02	0.79
ENST00000575672.1	ENSG00000090447.11	1613	1392.75	0.00	0.00	0.00	0.00
ENST00000204549.8	ENSG00000090470.14	2851	2630.75	1058.88	10.51	7.55	96.60
ENST00000559051.1	ENSG00000090470.14	557	337.40	1.00	0.08	0.06	0.71
ENST00000560313.2	ENSG00000090470.14	309	99.77	1.12	0.29	0.21	2.69
ENST00000204566.6	ENSG00000090487.10	1822	1601.75	804.20	13.11	9.42	20.69
ENST00000416889.6	ENSG00000090487.10	1533	1312.75	67.36	1.34	0.96	2.11
ENST00000433215.6	ENSG00000090487.10	1613	1392.75	933.81	17.50	12.57	27.63
ENST00000557795.5	ENSG00000090487.10	747	526.83	63.77	3.16	2.27	4.99
ENST00000558339.1	ENSG00000090487.10	582	362.24	0.00	0.00	0.00	0.00
ENST00000558415.5	ENSG00000090487.10	562	342.36	2.12	0.16	0.12	0.26
ENST00000558765.5	ENSG00000090487.10	624	404.06	333.62	21.55	15.48	34.03
ENST00000558943.5	ENSG00000090487.10	544	324.50	3.48	0.28	0.20	0.44
ENST00000559199.5	ENSG00000090487.10	2059	1838.75	297.01	4.22	3.03	6.66
ENST00000559677.5	ENSG00000090487.10	553	333.43	18.13	1.42	1.02	2.24
ENST00000560564.1	ENSG00000090487.10	607	387.13	0.00	0.00	0.00	0.00
ENST00000560878.1	ENSG00000090487.10	541	321.52	4.51	0.37	0.26	0.58
ENST00000561078.5	ENSG00000090487.10	1520	1299.75	0.00	0.00	0.00	0.00
ENST00000561088.1	ENSG00000090487.10	560	340.38	3.00	0.23	0.17	0.36
ENST00000265029.7	ENSG00000090512.11	1627	1406.75	0.00	0.00	0.00	0.00
ENST00000382134.7	ENSG00000090512.11	1055	834.75	0.00	0.00	0.00	0.00
ENST00000382136.3	ENSG00000090512.11	1040	819.75	1.00	0.03	0.02	100.00
ENST00000420570.1	ENSG00000090512.11	1561	1340.75	0.00	0.00	0.00	0.00
ENST00000431018.5	ENSG00000090512.11	591	371.20	0.00	0.00	0.00	0.00
ENST00000435961.5	ENSG00000090512.11	1640	1419.75	0.00	0.00	0.00	0.00
ENST00000450521.5	ENSG00000090512.11	1410	1189.75	0.00	0.00	0.00	0.00
ENST00000488561.1	ENSG00000090512.11	407	190.27	0.00	0.00	0.00	0.00
ENST00000265028.7	ENSG00000090520.11	1688	1467.75	1889.96	33.62	24.15	61.69
ENST00000439351.5	ENSG00000090520.11	2398	2177.75	0.00	0.00	0.00	0.00
ENST00000464877.1	ENSG00000090520.11	639	419.02	294.45	18.35	13.18	33.66
ENST00000495390.1	ENSG00000090520.11	4079	3858.75	374.59	2.53	1.82	4.65
ENST00000319332.9	ENSG00000090530.9	3509	3288.75	77.61	0.62	0.44	4.10
ENST00000426003.1	ENSG00000090530.9	609	389.12	0.00	0.00	0.00	0.00
ENST00000427335.6	ENSG00000090530.9	2963	2742.75	204.26	1.94	1.40	12.93
ENST00000444866.5	ENSG00000090530.9	544	324.50	0.00	0.00	0.00	0.00
ENST00000463171.5	ENSG00000090530.9	754	533.82	9.13	0.45	0.32	2.97
ENST00000467131.1	ENSG00000090530.9	554	334.42	8.25	0.64	0.46	4.28
ENST00000470925.1	ENSG00000090530.9	583	363.24	2.43	0.17	0.13	1.16
ENST00000475095.1	ENSG00000090530.9	552	332.43	2.27	0.18	0.13	1.18
ENST00000482780.1	ENSG00000090530.9	893	672.76	14.39	0.56	0.40	3.71
ENST00000490940.1	ENSG00000090530.9	472	253.42	101.67	10.47	7.52	69.66
ENST00000204615.11	ENSG00000090534.17	1855	1634.75	4.14	0.07	0.05	53.28
ENST00000421442.2	ENSG00000090534.17	1132	911.75	0.00	0.00	0.00	0.00
ENST00000445696.6	ENSG00000090534.17	1505	1284.75	2.86	0.06	0.04	46.72
ENST00000477594.1	ENSG00000090534.17	248	50.32	0.00	0.00	0.00	0.00
ENST00000204604.5	ENSG00000090539.15	3521	3300.75	0.00	0.00	0.00	0.00
ENST00000348986.3	ENSG00000090539.15	3155	2934.75	11.66	0.10	0.07	24.44
ENST00000356534.7	ENSG00000090539.15	1252	1031.75	0.00	0.00	0.00	0.00
ENST00000420973.5	ENSG00000090539.15	3492	3271.75	0.00	0.00	0.00	0.00
ENST00000448472.5	ENSG00000090539.15	3547	3326.75	0.00	0.00	0.00	0.00
ENST00000450923.5	ENSG00000090539.15	3384	3163.75	4.61	0.04	0.03	8.96
ENST00000459711.5	ENSG00000090539.15	503	283.93	0.00	0.00	0.00	0.00
ENST00000460627.5	ENSG00000090539.15	4719	4498.75	6.32	0.04	0.03	8.65
ENST00000461120.1	ENSG00000090539.15	683	462.92	0.00	0.00	0.00	0.00
ENST00000461684.5	ENSG00000090539.15	677	456.93	0.00	0.00	0.00	0.00
ENST00000464833.1	ENSG00000090539.15	1340	1119.75	0.00	0.00	0.00	0.00
ENST00000470150.5	ENSG00000090539.15	4234	4013.75	4.51	0.03	0.02	6.91
ENST00000482014.1	ENSG00000090539.15	560	340.38	1.90	0.15	0.10	34.34
ENST00000482805.5	ENSG00000090539.15	608	388.12	0.00	0.00	0.00	0.00
ENST00000485883.5	ENSG00000090539.15	568	348.32	0.00	0.00	0.00	0.00
ENST00000486066.5	ENSG00000090539.15	546	326.48	0.00	0.00	0.00	0.00
ENST00000496527.1	ENSG00000090539.15	588	368.21	1.00	0.07	0.05	16.71
ENST00000204637.6	ENSG00000090554.12	1046	825.75	0.00	0.00	0.00	0.00
ENST00000593422.5	ENSG00000090554.12	563	343.36	0.00	0.00	0.00	0.00
ENST00000594009.5	ENSG00000090554.12	1076	855.75	9.61	0.29	0.21	13.23
ENST00000595510.1	ENSG00000090554.12	1301	1080.75	5.23	0.13	0.09	5.70
ENST00000596435.5	ENSG00000090554.12	1034	813.75	17.38	0.56	0.40	25.16
ENST00000597551.5	ENSG00000090554.12	951	730.75	10.53	0.38	0.27	16.97
ENST00000597914.1	ENSG00000090554.12	1161	940.75	0.00	0.00	0.00	0.00
ENST00000598472.1	ENSG00000090554.12	497	278.01	0.00	0.00	0.00	0.00
ENST00000598555.1	ENSG00000090554.12	591	371.20	9.11	0.64	0.46	28.92
ENST00000600084.5	ENSG00000090554.12	1057	836.75	0.00	0.00	0.00	0.00
ENST00000600429.5	ENSG00000090554.12	984	763.75	0.00	0.00	0.00	0.00
ENST00000601800.5	ENSG00000090554.12	1032	811.75	6.89	0.22	0.16	10.00
ENST00000262305.8	ENSG00000090565.15	4831	4610.75	45.82	0.26	0.19	2.64
ENST00000412256.1	ENSG00000090565.15	558	338.39	6.41	0.49	0.36	5.02
ENST00000434585.5	ENSG00000090565.15	3550	3329.75	207.12	1.62	1.17	16.49
ENST00000449879.5	ENSG00000090565.15	580	360.25	0.00	0.00	0.00	0.00
ENST00000450428.5	ENSG00000090565.15	3203	2982.75	0.00	0.00	0.00	0.00
ENST00000452814.5	ENSG00000090565.15	804	583.79	7.58	0.34	0.24	3.44
ENST00000461009.1	ENSG00000090565.15	514	294.79	1.08	0.10	0.07	0.97
ENST00000464263.1	ENSG00000090565.15	329	117.47	0.00	0.00	0.00	0.00
ENST00000483002.1	ENSG00000090565.15	585	365.23	68.33	4.88	3.51	49.61
ENST00000487899.1	ENSG00000090565.15	669	448.94	19.88	1.16	0.83	11.74
ENST00000495663.1	ENSG00000090565.15	529	309.63	11.78	0.99	0.71	10.09
ENST00000204679.8	ENSG00000090581.9	1983	1762.75	239.71	3.55	2.55	14.76
ENST00000526820.5	ENSG00000090581.9	572	352.30	0.00	0.00	0.00	0.00
ENST00000527076.1	ENSG00000090581.9	2400	2179.75	81.31	0.97	0.70	4.05
ENST00000527137.2	ENSG00000090581.9	386	170.24	2.14	0.33	0.24	1.36
ENST00000527168.5	ENSG00000090581.9	1317	1096.75	231.55	5.51	3.96	22.92
ENST00000527876.5	ENSG00000090581.9	550	330.45	0.00	0.00	0.00	0.00
ENST00000529110.1	ENSG00000090581.9	552	332.43	32.32	2.54	1.82	10.55
ENST00000529957.5	ENSG00000090581.9	922	701.75	299.67	11.15	8.01	46.36
ENST00000534197.5	ENSG00000090581.9	420	202.78	0.00	0.00	0.00	0.00
ENST00000228289.9	ENSG00000090612.20	3543	3322.75	106.01	0.83	0.60	15.36
ENST00000416488.5	ENSG00000090612.20	897	676.76	0.00	0.00	0.00	0.00
ENST00000500625.7	ENSG00000090612.20	717	496.86	11.32	0.59	0.43	10.97
ENST00000534953.1	ENSG00000090612.20	556	336.40	1.87	0.15	0.10	2.68
ENST00000536435.6	ENSG00000090612.20	13475	13254.75	46.80	0.09	0.07	1.70
ENST00000536899.6	ENSG00000090612.20	3236	3015.75	0.00	0.00	0.00	0.00
ENST00000537973.5	ENSG00000090612.20	559	339.38	9.13	0.70	0.50	12.95
ENST00000539248.6	ENSG00000090612.20	759	538.82	2.04	0.10	0.07	1.82
ENST00000541009.6	ENSG00000090612.20	3773	3552.75	165.06	1.21	0.87	22.36
ENST00000541211.6	ENSG00000090612.20	781	560.80	0.00	0.00	0.00	0.00
ENST00000541975.2	ENSG00000090612.20	572	352.30	0.00	0.00	0.00	0.00
ENST00000542711.6	ENSG00000090612.20	861	640.77	2.54	0.10	0.07	1.90
ENST00000542986.6	ENSG00000090612.20	3773	3552.75	0.00	0.00	0.00	0.00
ENST00000546126.6	ENSG00000090612.20	592	372.19	0.00	0.00	0.00	0.00
ENST00000585488.1	ENSG00000090612.20	575	355.28	20.00	1.47	1.06	27.10
ENST00000588312.2	ENSG00000090612.20	559	339.38	0.00	0.00	0.00	0.00
ENST00000591951.1	ENSG00000090612.20	612	392.11	0.00	0.00	0.00	0.00
ENST00000592241.5	ENSG00000090612.20	686	465.91	3.06	0.17	0.12	3.16
ENST00000611984.4	ENSG00000090612.20	583	363.24	0.00	0.00	0.00	0.00
ENST00000204726.7	ENSG00000090615.13	9252	9031.75	25.65	0.07	0.05	0.37
ENST00000450791.6	ENSG00000090615.13	8870	8649.75	1201.96	3.63	2.61	18.03
ENST00000456883.6	ENSG00000090615.13	5496	5275.75	1548.76	7.66	5.50	38.09
ENST00000534967.1	ENSG00000090615.13	484	265.21	0.00	0.00	0.00	0.00
ENST00000537317.1	ENSG00000090615.13	298	90.28	0.00	0.00	0.00	0.00
ENST00000537452.2	ENSG00000090615.13	3747	3526.75	375.52	2.78	2.00	13.82
ENST00000541013.2	ENSG00000090615.13	498	278.99	63.83	5.97	4.29	29.69
ENST00000372856.7	ENSG00000090621.13	3016	2795.75	276.93	2.59	1.86	1.04
ENST00000372857.7	ENSG00000090621.13	3048	2827.75	1299.76	12.00	8.62	4.81
ENST00000372858.7	ENSG00000090621.13	2753	2532.75	2865.08	29.53	21.21	11.84
ENST00000372862.7	ENSG00000090621.13	2470	2249.75	730.27	8.47	6.09	3.40
ENST00000421687.6	ENSG00000090621.13	1663	1442.75	2841.19	51.41	36.93	20.60
ENST00000437136.5	ENSG00000090621.13	876	655.76	499.33	19.88	14.28	7.97
ENST00000451091.2	ENSG00000090621.13	898	677.76	1.69	0.07	0.05	0.03
ENST00000461578.1	ENSG00000090621.13	193	16.31	0.00	0.00	0.00	0.00
ENST00000468476.1	ENSG00000090621.13	3592	3371.75	789.72	6.11	4.39	2.45
ENST00000470443.5	ENSG00000090621.13	1212	991.75	561.64	14.78	10.62	5.93
ENST00000474378.1	ENSG00000090621.13	591	371.20	0.00	0.00	0.00	0.00
ENST00000477556.1	ENSG00000090621.13	413	196.03	34.44	4.59	3.29	1.84
ENST00000482028.5	ENSG00000090621.13	633	413.03	23.40	1.48	1.06	0.59
ENST00000483770.1	ENSG00000090621.13	476	257.34	66.55	6.75	4.85	2.71
ENST00000484555.1	ENSG00000090621.13	450	231.90	18.39	2.07	1.49	0.83
ENST00000492468.5	ENSG00000090621.13	2257	2036.75	162.03	2.08	1.49	0.83
ENST00000492519.1	ENSG00000090621.13	323	112.10	86.07	20.04	14.40	8.03
ENST00000513632.2	ENSG00000090621.13	738	517.84	62.93	3.17	2.28	1.27
ENST00000525045.5	ENSG00000090621.13	765	544.82	233.84	11.20	8.05	4.49
ENST00000525669.5	ENSG00000090621.13	582	362.24	221.32	15.95	11.46	6.39
ENST00000525751.5	ENSG00000090621.13	556	336.40	81.85	6.35	4.56	2.55
ENST00000527718.1	ENSG00000090621.13	746	525.83	341.03	16.93	12.16	6.79
ENST00000529216.1	ENSG00000090621.13	317	106.78	0.00	0.00	0.00	0.00
ENST00000530186.1	ENSG00000090621.13	352	138.42	74.52	14.05	10.10	5.63
ENST00000531243.2	ENSG00000090621.13	532	312.60	0.00	0.00	0.00	0.00
ENST00000204801.12	ENSG00000090659.17	1083	862.75	207.75	6.29	4.52	31.34
ENST00000315591.12	ENSG00000090659.17	1143	922.75	7.69	0.22	0.16	1.09
ENST00000315599.11	ENSG00000090659.17	4283	4062.75	2075.37	13.34	9.58	66.48
ENST00000354397.10	ENSG00000090659.17	1197	976.75	0.00	0.00	0.00	0.00
ENST00000394161.9	ENSG00000090659.17	507	287.87	0.00	0.00	0.00	0.00
ENST00000394173.8	ENSG00000090659.17	1313	1092.75	1.57	0.04	0.03	0.19
ENST00000593660.5	ENSG00000090659.17	1497	1276.75	2.27	0.05	0.03	0.23
ENST00000593821.5	ENSG00000090659.17	807	586.79	0.00	0.00	0.00	0.00
ENST00000601256.1	ENSG00000090659.17	994	773.75	0.00	0.00	0.00	0.00
ENST00000601951.5	ENSG00000090659.17	1439	1218.75	6.35	0.14	0.10	0.68
ENST00000602261.5	ENSG00000090659.17	939	718.75	0.00	0.00	0.00	0.00
ENST00000251363.9	ENSG00000090661.11	1797	1576.75	26.36	0.44	0.31	18.81
ENST00000557925.1	ENSG00000090661.11	2401	2180.75	14.97	0.18	0.13	7.73
ENST00000558268.5	ENSG00000090661.11	713	492.87	0.00	0.00	0.00	0.00
ENST00000558302.1	ENSG00000090661.11	429	211.48	0.00	0.00	0.00	0.00
ENST00000558331.5	ENSG00000090661.11	1803	1582.75	0.00	0.00	0.00	0.00
ENST00000558501.5	ENSG00000090661.11	873	652.76	17.13	0.68	0.49	29.53
ENST00000558877.1	ENSG00000090661.11	758	537.82	9.25	0.45	0.32	19.36
ENST00000559336.5	ENSG00000090661.11	1515	1294.75	0.00	0.00	0.00	0.00
ENST00000559450.5	ENSG00000090661.11	1637	1416.75	0.00	0.00	0.00	0.00
ENST00000559490.5	ENSG00000090661.11	420	202.78	0.00	0.00	0.00	0.00
ENST00000560412.1	ENSG00000090661.11	568	348.32	1.00	0.07	0.05	3.23
ENST00000561008.5	ENSG00000090661.11	531	311.61	0.00	0.00	0.00	0.00
ENST00000561053.5	ENSG00000090661.11	768	547.81	0.00	0.00	0.00	0.00
ENST00000595722.5	ENSG00000090661.11	1826	1605.75	0.00	0.00	0.00	0.00
ENST00000599275.1	ENSG00000090661.11	710	489.87	9.29	0.50	0.36	21.35
ENST00000600912.5	ENSG00000090661.11	440	222.16	0.00	0.00	0.00	0.00
ENST00000264079.10	ENSG00000090674.15	2082	1861.75	1357.70	19.04	13.68	51.06
ENST00000394321.9	ENSG00000090674.15	2253	2032.75	165.59	2.13	1.53	5.70
ENST00000594692.1	ENSG00000090674.15	470	251.46	41.03	4.26	3.06	11.43
ENST00000595860.5	ENSG00000090674.15	758	537.82	79.68	3.87	2.78	10.37
ENST00000596008.1	ENSG00000090674.15	772	551.81	32.59	1.54	1.11	4.13
ENST00000596390.1	ENSG00000090674.15	1178	957.75	8.58	0.23	0.17	0.63
ENST00000598406.1	ENSG00000090674.15	644	424.00	21.01	1.29	0.93	3.47
ENST00000599334.1	ENSG00000090674.15	666	445.95	2.42	0.14	0.10	0.38
ENST00000601003.1	ENSG00000090674.15	666	445.95	78.35	4.59	3.29	12.30
ENST00000602227.1	ENSG00000090674.15	492	273.08	2.05	0.20	0.14	0.53
ENST00000308271.13	ENSG00000090686.15	4595	4374.75	422.89	2.52	1.81	0.91
ENST00000374730.2	ENSG00000090686.15	570	350.31	395.08	29.44	21.15	10.57
ENST00000374732.7	ENSG00000090686.15	3037	2816.75	3952.23	36.63	26.31	13.15
ENST00000400301.5	ENSG00000090686.15	4309	4088.75	1532.86	9.79	7.03	3.51
ENST00000421625.6	ENSG00000090686.15	2818	2597.75	2637.31	26.50	19.04	9.52
ENST00000464577.1	ENSG00000090686.15	2089	1868.75	128.37	1.79	1.29	0.64
ENST00000471752.1	ENSG00000090686.15	445	227.02	37.20	4.28	3.07	1.54
ENST00000479177.1	ENSG00000090686.15	686	465.91	25.37	1.42	1.02	0.51
ENST00000487880.2	ENSG00000090686.15	524	304.68	420.47	36.03	25.88	12.93
ENST00000489108.1	ENSG00000090686.15	443	225.07	14.40	1.67	1.20	0.60
ENST00000526044.5	ENSG00000090686.15	549	329.46	951.17	75.37	54.14	27.06
ENST00000527823.5	ENSG00000090686.15	554	334.42	2.47	0.19	0.14	0.07
ENST00000529637.5	ENSG00000090686.15	3228	3007.75	6094.18	52.90	37.99	18.99
ENST00000532737.1	ENSG00000090686.15	680	459.92	0.00	0.00	0.00	0.00
ENST00000534705.5	ENSG00000090686.15	566	346.34	0.00	0.00	0.00	0.00
ENST00000204961.4	ENSG00000090776.5	3314	3093.75	387.00	3.27	2.35	100.00
ENST00000288050.8	ENSG00000090857.13	9255	9034.75	1190.15	3.44	2.47	3.65
ENST00000398122.7	ENSG00000090857.13	2734	2513.75	54.02	0.56	0.40	0.60
ENST00000561920.5	ENSG00000090857.13	2194	1973.75	357.97	4.73	3.40	5.03
ENST00000562100.5	ENSG00000090857.13	1643	1422.75	1085.74	19.92	14.31	21.15
ENST00000563930.5	ENSG00000090857.13	551	331.44	0.00	0.00	0.00	0.00
ENST00000564563.1	ENSG00000090857.13	2381	2160.75	0.00	0.00	0.00	0.00
ENST00000565186.5	ENSG00000090857.13	4353	4132.75	1683.40	10.63	7.64	11.29
ENST00000567046.5	ENSG00000090857.13	1207	986.75	311.26	8.23	5.92	8.74
ENST00000567896.1	ENSG00000090857.13	690	469.90	25.50	1.42	1.02	1.50
ENST00000568530.5	ENSG00000090857.13	7223	7002.75	6197.07	23.10	16.59	24.52
ENST00000569042.5	ENSG00000090857.13	598	378.16	321.13	22.17	15.92	23.53
ENST00000261772.12	ENSG00000090861.15	3477	3256.75	4934.77	39.56	28.41	43.25
ENST00000564359.5	ENSG00000090861.15	590	370.20	26.69	1.88	1.35	2.06
ENST00000565361.2	ENSG00000090861.15	839	618.77	731.55	30.86	22.17	33.75
ENST00000566969.1	ENSG00000090861.15	610	390.11	11.68	0.78	0.56	0.85
ENST00000567490.1	ENSG00000090861.15	533	313.59	42.34	3.53	2.53	3.85
ENST00000569790.2	ENSG00000090861.15	528	308.64	0.00	0.00	0.00	0.00
ENST00000569825.1	ENSG00000090861.15	871	650.76	369.97	14.84	10.66	16.23
ENST00000205061.9	ENSG00000090863.11	8261	8040.75	1418.10	4.60	3.31	2.15
ENST00000422840.6	ENSG00000090863.11	4748	4527.75	2037.35	11.75	8.44	5.49
ENST00000447066.6	ENSG00000090863.11	3626	3405.75	3845.94	29.48	21.18	13.79
ENST00000561481.1	ENSG00000090863.11	2487	2266.75	358.69	4.13	2.97	1.93
ENST00000561942.1	ENSG00000090863.11	674	453.93	104.54	6.01	4.32	2.81
ENST00000562090.5	ENSG00000090863.11	4037	3816.75	4040.98	27.64	19.85	12.93
ENST00000563432.5	ENSG00000090863.11	555	335.41	1012.40	78.80	56.60	36.86
ENST00000563646.1	ENSG00000090863.11	639	419.02	1.69	0.11	0.08	0.05
ENST00000565260.1	ENSG00000090863.11	461	242.64	0.00	0.00	0.00	0.00
ENST00000565474.1	ENSG00000090863.11	601	381.15	1.21	0.08	0.06	0.04
ENST00000566601.1	ENSG00000090863.11	2536	2315.75	121.88	1.37	0.99	0.64
ENST00000567911.1	ENSG00000090863.11	599	379.16	64.65	4.45	3.20	2.08
ENST00000567951.5	ENSG00000090863.11	2918	2697.75	4688.57	45.37	32.59	21.22
ENST00000627032.2	ENSG00000090863.11	2147	1926.75	0.00	0.00	0.00	0.00
ENST00000374403.3	ENSG00000090889.11	4348	4127.75	2813.71	17.80	12.78	94.19
ENST00000485406.1	ENSG00000090889.11	671	450.94	18.96	1.10	0.79	5.81
ENST00000315183.11	ENSG00000090905.18	8303	8082.75	5878.73	18.99	13.64	18.20
ENST00000395799.7	ENSG00000090905.18	8438	8217.75	0.00	0.00	0.00	0.00
ENST00000450465.6	ENSG00000090905.18	3700	3479.75	2400.23	18.01	12.93	17.26
ENST00000462400.1	ENSG00000090905.18	2550	2329.75	315.94	3.54	2.54	3.39
ENST00000464539.1	ENSG00000090905.18	1853	1632.75	59.49	0.95	0.68	0.91
ENST00000477487.5	ENSG00000090905.18	2740	2519.75	294.41	3.05	2.19	2.92
ENST00000491718.5	ENSG00000090905.18	7956	7735.75	626.55	2.11	1.52	2.03
ENST00000561726.1	ENSG00000090905.18	543	323.50	25.18	2.03	1.46	1.95
ENST00000562829.1	ENSG00000090905.18	277	72.78	1.00	0.36	0.26	0.34
ENST00000563201.1	ENSG00000090905.18	276	71.97	102.04	37.01	26.58	35.47
ENST00000566108.2	ENSG00000090905.18	454	235.80	6.00	0.66	0.48	0.64
ENST00000567232.1	ENSG00000090905.18	523	303.69	13.77	1.18	0.85	1.13
ENST00000568750.1	ENSG00000090905.18	609	389.12	46.52	3.12	2.24	2.99
ENST00000568806.1	ENSG00000090905.18	298	90.28	11.00	3.18	2.28	3.05
ENST00000568903.5	ENSG00000090905.18	943	722.75	31.36	1.13	0.81	1.09
ENST00000569098.1	ENSG00000090905.18	587	367.22	0.00	0.00	0.00	0.00
ENST00000569376.5	ENSG00000090905.18	610	390.11	7.00	0.47	0.34	0.45
ENST00000569634.1	ENSG00000090905.18	552	332.43	108.77	8.54	6.14	8.19
ENST00000205135.8	ENSG00000090924.14	4209	3988.75	2860.93	18.72	13.45	69.99
ENST00000409797.6	ENSG00000090924.14	2205	1984.75	2.42	0.03	0.02	0.12
ENST00000425673.5	ENSG00000090924.14	8132	7911.75	568.66	1.88	1.35	7.01
ENST00000438123.5	ENSG00000090924.14	482	263.24	1.25	0.12	0.09	0.46
ENST00000451354.6	ENSG00000090924.14	871	650.76	7.49	0.30	0.22	1.12
ENST00000458508.6	ENSG00000090924.14	3898	3677.75	81.17	0.58	0.41	2.15
ENST00000474449.1	ENSG00000090924.14	720	499.86	16.84	0.88	0.63	3.29
ENST00000478523.1	ENSG00000090924.14	664	443.95	61.24	3.60	2.59	13.46
ENST00000594124.1	ENSG00000090924.14	416	198.92	0.00	0.00	0.00	0.00
ENST00000594161.1	ENSG00000090924.14	347	133.82	0.00	0.00	0.00	0.00
ENST00000594307.1	ENSG00000090924.14	198	18.76	0.00	0.00	0.00	0.00
ENST00000595920.1	ENSG00000090924.14	431	213.42	0.00	0.00	0.00	0.00
ENST00000596339.1	ENSG00000090924.14	578	358.26	0.00	0.00	0.00	0.00
ENST00000596443.1	ENSG00000090924.14	527	307.65	0.00	0.00	0.00	0.00
ENST00000598238.1	ENSG00000090924.14	422	204.71	5.00	0.64	0.46	2.38
ENST00000600210.1	ENSG00000090924.14	530	310.62	0.00	0.00	0.00	0.00
ENST00000205143.4	ENSG00000090932.10	2332	2111.75	2.00	0.02	0.02	100.00
ENST00000356433.9	ENSG00000090932.10	2055	1834.75	0.00	0.00	0.00	0.00
ENST00000596614.5	ENSG00000090932.10	668	447.94	0.00	0.00	0.00	0.00
ENST00000600437.1	ENSG00000090932.10	1375	1154.75	0.00	0.00	0.00	0.00
ENST00000600579.1	ENSG00000090932.10	368	153.28	0.00	0.00	0.00	0.00
ENST00000205194.4	ENSG00000090971.4	1536	1315.75	8.03	0.16	0.11	8.13
ENST00000587400.1	ENSG00000090971.4	416	198.92	0.00	0.00	0.00	0.00
ENST00000588985.1	ENSG00000090971.4	730	509.85	0.00	0.00	0.00	0.00
ENST00000591590.1	ENSG00000090971.4	1011	790.75	6.00	0.20	0.14	10.11
ENST00000592719.1	ENSG00000090971.4	545	325.49	19.97	1.60	1.15	81.76
ENST00000280562.9	ENSG00000090975.12	6785	6564.75	177.06	0.70	0.51	38.74
ENST00000320201.8	ENSG00000090975.12	6736	6515.75	34.39	0.14	0.10	7.58
ENST00000436074.6	ENSG00000090975.12	1288	1067.75	0.00	0.00	0.00	0.00
ENST00000451868.2	ENSG00000090975.12	1639	1418.75	8.30	0.15	0.11	8.40
ENST00000535289.1	ENSG00000090975.12	539	319.54	2.26	0.18	0.13	10.14
ENST00000541244.1	ENSG00000090975.12	663	442.96	4.15	0.24	0.18	13.44
ENST00000542210.1	ENSG00000090975.12	564	344.35	0.00	0.00	0.00	0.00
ENST00000542749.5	ENSG00000090975.12	6660	6439.75	82.15	0.33	0.24	18.32
ENST00000546049.5	ENSG00000090975.12	1793	1572.75	3.69	0.06	0.04	3.37
ENST00000346134.11	ENSG00000090989.17	3357	3136.75	15.57	0.13	0.09	0.36
ENST00000349598.6	ENSG00000090989.17	3248	3027.75	2629.07	22.67	16.28	63.68
ENST00000381295.6	ENSG00000090989.17	3551	3330.75	226.67	1.78	1.28	4.99
ENST00000504321.1	ENSG00000090989.17	582	362.24	17.74	1.28	0.92	3.59
ENST00000505501.1	ENSG00000090989.17	818	597.78	3.67	0.16	0.12	0.45
ENST00000506936.1	ENSG00000090989.17	647	426.99	24.83	1.52	1.09	4.26
ENST00000509302.5	ENSG00000090989.17	586	366.22	103.20	7.36	5.28	20.66
ENST00000511971.5	ENSG00000090989.17	3203	2982.75	81.26	0.71	0.51	2.00
ENST00000265271.6	ENSG00000091009.7	6451	6230.75	2157.54	9.04	6.49	67.31
ENST00000508019.1	ENSG00000091009.7	453	234.82	39.49	4.39	3.15	32.69
ENST00000230732.4	ENSG00000091010.4	1182	961.75	5.00	0.14	0.10	100.00
ENST00000261183.7	ENSG00000091039.16	7239	7018.75	0.00	0.00	0.00	0.00
ENST00000393249.6	ENSG00000091039.16	7047	6826.75	4797.20	18.34	13.18	6.92
ENST00000393250.8	ENSG00000091039.16	3157	2936.75	11493.50	102.17	73.39	38.56
ENST00000546946.5	ENSG00000091039.16	2698	2477.75	321.72	3.39	2.43	1.28
ENST00000547540.5	ENSG00000091039.16	2583	2362.75	896.96	9.91	7.12	3.74
ENST00000547544.5	ENSG00000091039.16	363	148.62	0.00	0.00	0.00	0.00
ENST00000548341.5	ENSG00000091039.16	542	322.51	0.00	0.00	0.00	0.00
ENST00000548485.1	ENSG00000091039.16	684	463.91	1146.01	64.49	46.32	24.34
ENST00000548535.1	ENSG00000091039.16	659	438.96	241.49	14.36	10.32	5.42
ENST00000549570.5	ENSG00000091039.16	732	511.85	1.95	0.10	0.07	0.04
ENST00000549646.5	ENSG00000091039.16	588	368.21	0.00	0.00	0.00	0.00
ENST00000550628.5	ENSG00000091039.16	561	341.37	0.00	0.00	0.00	0.00
ENST00000550865.1	ENSG00000091039.16	642	422.01	579.09	35.82	25.73	13.52
ENST00000551927.5	ENSG00000091039.16	531	311.61	0.00	0.00	0.00	0.00
ENST00000552178.1	ENSG00000091039.16	269	66.37	0.00	0.00	0.00	0.00
ENST00000552586.1	ENSG00000091039.16	519	299.73	142.53	12.41	8.92	4.68
ENST00000553139.5	ENSG00000091039.16	902	681.76	103.55	3.97	2.85	1.50
ENST00000611266.4	ENSG00000091039.16	7239	7018.75	0.00	0.00	0.00	0.00
ENST00000324432.9	ENSG00000091073.19	2769	2548.75	51.83	0.53	0.38	1.78
ENST00000413936.6	ENSG00000091073.19	2472	2251.75	82.49	0.96	0.69	3.21
ENST00000423646.5	ENSG00000091073.19	859	638.77	51.12	2.09	1.50	7.00
ENST00000425780.5	ENSG00000091073.19	566	346.34	0.00	0.00	0.00	0.00
ENST00000429179.1	ENSG00000091073.19	539	319.54	77.23	6.31	4.53	21.15
ENST00000430490.6	ENSG00000091073.19	2623	2402.75	209.59	2.28	1.64	7.63
ENST00000435251.2	ENSG00000091073.19	547	327.47	0.00	0.00	0.00	0.00
ENST00000435861.1	ENSG00000091073.19	434	216.33	36.98	4.46	3.21	14.96
ENST00000438930.5	ENSG00000091073.19	540	320.53	0.00	0.00	0.00	0.00
ENST00000442516.1	ENSG00000091073.19	570	350.31	2.69	0.20	0.14	0.67
ENST00000446600.5	ENSG00000091073.19	2281	2060.75	0.00	0.00	0.00	0.00
ENST00000446820.6	ENSG00000091073.19	1770	1549.75	622.86	10.49	7.54	35.17
ENST00000451769.5	ENSG00000091073.19	550	330.45	1.22	0.10	0.07	0.32
ENST00000456590.5	ENSG00000091073.19	569	349.32	5.82	0.44	0.31	1.46
ENST00000457529.5	ENSG00000091073.19	633	413.03	0.00	0.00	0.00	0.00
ENST00000465488.1	ENSG00000091073.19	776	555.81	2.22	0.10	0.07	0.35
ENST00000467729.5	ENSG00000091073.19	496	277.02	1.10	0.10	0.07	0.35
ENST00000468546.5	ENSG00000091073.19	1438	1217.75	2.21	0.05	0.03	0.16
ENST00000472426.1	ENSG00000091073.19	611	391.11	16.44	1.10	0.79	3.68
ENST00000479915.5	ENSG00000091073.19	1752	1531.75	36.81	0.63	0.45	2.10
ENST00000492339.5	ENSG00000091073.19	556	336.40	0.00	0.00	0.00	0.00
ENST00000342905.10	ENSG00000091106.18	1362	1141.75	0.00	0.00	0.00	0.00
ENST00000360906.9	ENSG00000091106.18	3359	3138.75	0.00	0.00	0.00	0.00
ENST00000402280.5	ENSG00000091106.18	3355	3134.75	253.00	2.11	1.51	100.00
ENST00000404025.2	ENSG00000091106.18	3581	3360.75	0.00	0.00	0.00	0.00
ENST00000356362.6	ENSG00000091127.13	3480	3259.75	720.65	5.77	4.15	15.10
ENST00000469408.5	ENSG00000091127.13	2356	2135.75	2286.90	27.95	20.08	73.14
ENST00000478208.1	ENSG00000091127.13	620	400.08	4.07	0.27	0.19	0.70
ENST00000481939.5	ENSG00000091127.13	2436	2215.75	3.98	0.05	0.03	0.12
ENST00000482157.1	ENSG00000091127.13	395	178.79	0.00	0.00	0.00	0.00
ENST00000487277.1	ENSG00000091127.13	275	71.17	11.40	4.18	3.00	10.94
ENST00000205386.8	ENSG00000091128.12	5857	5636.75	0.00	0.00	0.00	0.00
ENST00000388781.7	ENSG00000091128.12	5858	5637.75	0.00	0.00	0.00	0.00
ENST00000418464.1	ENSG00000091128.12	2600	2379.75	0.00	0.00	0.00	0.00
ENST00000422975.1	ENSG00000091128.12	2579	2358.75	7.00	0.08	0.06	100.00
ENST00000471677.5	ENSG00000091128.12	920	699.75	0.00	0.00	0.00	0.00
ENST00000475469.1	ENSG00000091128.12	3670	3449.75	0.00	0.00	0.00	0.00
ENST00000475572.1	ENSG00000091128.12	554	334.42	0.00	0.00	0.00	0.00
ENST00000483484.5	ENSG00000091128.12	736	515.84	0.00	0.00	0.00	0.00
ENST00000351718.8	ENSG00000091129.19	6228	6007.75	291.96	1.27	0.91	41.08
ENST00000379022.8	ENSG00000091129.19	3900	3679.75	0.00	0.00	0.00	0.00
ENST00000379024.8	ENSG00000091129.19	5782	5561.75	45.49	0.21	0.15	6.91
ENST00000379028.7	ENSG00000091129.19	6685	6464.75	0.00	0.00	0.00	0.00
ENST00000413765.6	ENSG00000091129.19	6406	6185.75	0.00	0.00	0.00	0.00
ENST00000415105.5	ENSG00000091129.19	554	334.42	0.00	0.00	0.00	0.00
ENST00000417701.5	ENSG00000091129.19	1594	1373.75	40.65	0.77	0.55	25.01
ENST00000418239.1	ENSG00000091129.19	562	342.36	0.00	0.00	0.00	0.00
ENST00000419936.5	ENSG00000091129.19	583	363.24	0.00	0.00	0.00	0.00
ENST00000425651.6	ENSG00000091129.19	3915	3694.75	0.00	0.00	0.00	0.00
ENST00000442580.5	ENSG00000091129.19	595	375.18	0.00	0.00	0.00	0.00
ENST00000445634.2	ENSG00000091129.19	569	349.32	5.35	0.40	0.29	12.94
ENST00000456431.5	ENSG00000091129.19	726	505.85	0.00	0.00	0.00	0.00
ENST00000465585.1	ENSG00000091129.19	575	355.28	0.00	0.00	0.00	0.00
ENST00000489800.1	ENSG00000091129.19	615	395.09	6.08	0.40	0.29	13.00
ENST00000522550.2	ENSG00000091129.19	2835	2614.75	0.00	0.00	0.00	0.00
ENST00000613830.4	ENSG00000091129.19	3025	2804.75	3.49	0.03	0.02	1.05
ENST00000222399.10	ENSG00000091136.13	5725	5504.75	6244.23	29.61	21.27	15.50
ENST00000393559.1	ENSG00000091136.13	550	330.45	5.49	0.43	0.31	0.23
ENST00000393560.5	ENSG00000091136.13	2806	2585.75	5.48	0.06	0.04	0.03
ENST00000393561.5	ENSG00000091136.13	5766	5545.75	507.14	2.39	1.71	1.25
ENST00000439976.5	ENSG00000091136.13	703	482.88	2.07	0.11	0.08	0.06
ENST00000468518.1	ENSG00000091136.13	595	375.18	104.39	7.26	5.22	3.80
ENST00000468999.1	ENSG00000091136.13	764	543.82	1200.37	57.62	41.39	30.15
ENST00000470995.1	ENSG00000091136.13	449	230.92	3.23	0.37	0.26	0.19
ENST00000472714.1	ENSG00000091136.13	1540	1319.75	496.42	9.82	7.05	5.14
ENST00000474380.1	ENSG00000091136.13	945	724.75	864.70	31.15	22.37	16.30
ENST00000476039.1	ENSG00000091136.13	653	432.98	5.05	0.30	0.22	0.16
ENST00000479448.1	ENSG00000091136.13	304	95.43	46.69	12.77	9.18	6.68
ENST00000491196.1	ENSG00000091136.13	379	163.62	245.73	39.21	28.16	20.52
ENST00000265715.7	ENSG00000091137.11	4930	4709.75	94.98	0.53	0.38	88.31
ENST00000440056.1	ENSG00000091137.11	600	380.16	1.02	0.07	0.05	11.69
ENST00000460748.1	ENSG00000091137.11	572	352.30	0.00	0.00	0.00	0.00
ENST00000477350.5	ENSG00000091137.11	554	334.42	0.00	0.00	0.00	0.00
ENST00000480841.5	ENSG00000091137.11	710	489.87	0.00	0.00	0.00	0.00
ENST00000492030.2	ENSG00000091137.11	596	376.17	0.00	0.00	0.00	0.00
ENST00000497446.5	ENSG00000091137.11	559	339.38	0.00	0.00	0.00	0.00
ENST00000340010.9	ENSG00000091138.12	2863	2642.75	0.00	0.00	0.00	0.00
ENST00000379083.7	ENSG00000091138.12	2602	2381.75	0.00	0.00	0.00	0.00
ENST00000453332.1	ENSG00000091138.12	552	332.43	0.00	0.00	0.00	0.00
ENST00000468551.1	ENSG00000091138.12	556	336.40	0.00	0.00	0.00	0.00
ENST00000469651.1	ENSG00000091138.12	646	426.00	0.00	0.00	0.00	0.00
ENST00000205402.9	ENSG00000091140.12	3755	3534.75	710.77	5.25	3.77	3.70
ENST00000415325.5	ENSG00000091140.12	1802	1581.75	837.56	13.82	9.93	9.75
ENST00000417551.5	ENSG00000091140.12	2041	1820.75	5497.29	78.82	56.62	55.59
ENST00000437604.6	ENSG00000091140.12	1859	1638.75	0.00	0.00	0.00	0.00
ENST00000440410.5	ENSG00000091140.12	1993	1772.75	562.14	8.28	5.95	5.84
ENST00000450038.5	ENSG00000091140.12	682	461.92	0.00	0.00	0.00	0.00
ENST00000451081.5	ENSG00000091140.12	930	709.75	116.39	4.28	3.08	3.02
ENST00000453354.5	ENSG00000091140.12	537	317.56	0.00	0.00	0.00	0.00
ENST00000460577.5	ENSG00000091140.12	600	380.16	119.23	8.19	5.88	5.78
ENST00000478414.1	ENSG00000091140.12	549	329.46	124.38	9.86	7.08	6.95
ENST00000485066.1	ENSG00000091140.12	483	264.22	17.47	1.73	1.24	1.22
ENST00000489184.1	ENSG00000091140.12	638	418.02	174.31	10.89	7.82	7.68
ENST00000494441.1	ENSG00000091140.12	707	486.88	12.46	0.67	0.48	0.47
ENST00000254442.7	ENSG00000091157.13	14083	13862.75	31.68	0.06	0.04	0.09
ENST00000357574.7	ENSG00000091157.13	7213	6992.75	5116.37	19.10	13.72	28.51
ENST00000585669.1	ENSG00000091157.13	572	352.30	1.00	0.07	0.05	0.11
ENST00000585754.1	ENSG00000091157.13	617	397.09	360.70	23.71	17.03	35.39
ENST00000585824.1	ENSG00000091157.13	1151	930.75	65.86	1.85	1.33	2.76
ENST00000586124.2	ENSG00000091157.13	569	349.32	170.35	12.73	9.14	19.00
ENST00000587403.5	ENSG00000091157.13	551	331.44	0.00	0.00	0.00	0.00
ENST00000589935.1	ENSG00000091157.13	544	324.50	0.00	0.00	0.00	0.00
ENST00000590557.5	ENSG00000091157.13	590	370.20	0.00	0.00	0.00	0.00
ENST00000591449.1	ENSG00000091157.13	522	302.70	86.63	7.47	5.37	11.15
ENST00000591524.1	ENSG00000091157.13	872	651.76	48.06	1.92	1.38	2.87
ENST00000593058.1	ENSG00000091157.13	650	429.99	1.35	0.08	0.06	0.12
ENST00000615645.4	ENSG00000091157.13	5257	5036.75	0.00	0.00	0.00	0.00
ENST00000217515.10	ENSG00000091164.12	6894	6673.75	177.44	0.69	0.50	0.83
ENST00000585497.1	ENSG00000091164.12	1647	1426.75	0.00	0.00	0.00	0.00
ENST00000586079.1	ENSG00000091164.12	502	282.94	0.00	0.00	0.00	0.00
ENST00000586262.5	ENSG00000091164.12	3541	3320.75	142.15	1.12	0.80	1.33
ENST00000587613.1	ENSG00000091164.12	934	713.75	0.00	0.00	0.00	0.00
ENST00000587807.5	ENSG00000091164.12	2035	1814.75	425.14	6.12	4.39	7.28
ENST00000588615.1	ENSG00000091164.12	695	474.90	1.14	0.06	0.04	0.07
ENST00000589329.5	ENSG00000091164.12	896	675.76	3.01	0.12	0.08	0.14
ENST00000589415.1	ENSG00000091164.12	570	350.31	0.00	0.00	0.00	0.00
ENST00000589931.1	ENSG00000091164.12	466	247.54	0.00	0.00	0.00	0.00
ENST00000590954.5	ENSG00000091164.12	1339	1118.75	3254.13	75.94	54.54	90.35
ENST00000256452.7	ENSG00000091181.19	2001	1780.75	0.00	0.00	0.00	0.00
ENST00000311981.12	ENSG00000091181.19	1328	1107.75	0.00	0.00	0.00	0.00
ENST00000383846.5	ENSG00000091181.19	1828	1607.75	0.00	0.00	0.00	0.00
ENST00000418488.6	ENSG00000091181.19	5521	5300.75	0.00	0.00	0.00	0.00
ENST00000427088.1	ENSG00000091181.19	839	618.77	0.00	0.00	0.00	0.00
ENST00000430514.6	ENSG00000091181.19	1664	1443.75	0.00	0.00	0.00	0.00
ENST00000438560.5	ENSG00000091181.19	2252	2031.75	0.00	0.00	0.00	0.00
ENST00000445701.5	ENSG00000091181.19	788	567.80	2.00	0.09	0.07	100.00
ENST00000446632.6	ENSG00000091181.19	2514	2293.75	0.00	0.00	0.00	0.00
ENST00000456302.5	ENSG00000091181.19	1389	1168.75	0.00	0.00	0.00	0.00
ENST00000466722.1	ENSG00000091181.19	563	343.36	0.00	0.00	0.00	0.00
ENST00000205557.11	ENSG00000091262.14	5747	5526.75	3.67	0.02	0.01	5.65
ENST00000456970.6	ENSG00000091262.14	4137	3916.75	0.00	0.00	0.00	0.00
ENST00000574094.5	ENSG00000091262.14	2260	2039.75	0.00	0.00	0.00	0.00
ENST00000575728.1	ENSG00000091262.14	714	493.87	2.68	0.14	0.10	46.31
ENST00000576204.5	ENSG00000091262.14	1914	1693.75	6.71	0.10	0.07	33.78
ENST00000576683.1	ENSG00000091262.14	476	257.34	0.00	0.00	0.00	0.00
ENST00000577103.1	ENSG00000091262.14	1381	1160.75	1.94	0.04	0.03	14.26
ENST00000622290.4	ENSG00000091262.14	4941	4720.75	0.00	0.00	0.00	0.00
ENST00000205636.3	ENSG00000091317.7	3863	3642.75	2556.67	18.32	13.16	37.42
ENST00000478886.1	ENSG00000091317.7	803	582.79	540.02	24.19	17.38	49.40
ENST00000495177.1	ENSG00000091317.7	670	449.94	111.22	6.45	4.64	13.18
ENST00000264107.11	ENSG00000091409.14	5618	5397.75	1861.35	9.00	6.47	7.04
ENST00000409080.5	ENSG00000091409.14	5306	5085.75	6634.83	34.06	24.46	26.65
ENST00000409532.5	ENSG00000091409.14	3544	3323.75	6398.98	50.26	36.10	39.32
ENST00000412899.5	ENSG00000091409.14	970	749.75	0.00	0.00	0.00	0.00
ENST00000416789.1	ENSG00000091409.14	853	632.77	45.98	1.90	1.36	1.48
ENST00000442250.5	ENSG00000091409.14	3393	3172.75	14.99	0.12	0.09	0.10
ENST00000458358.5	ENSG00000091409.14	3261	3040.75	0.00	0.00	0.00	0.00
ENST00000469534.1	ENSG00000091409.14	581	361.25	38.11	2.75	1.98	2.15
ENST00000470259.1	ENSG00000091409.14	365	150.48	15.70	2.72	1.96	2.13
ENST00000475302.1	ENSG00000091409.14	577	357.27	250.90	18.33	13.17	14.34
ENST00000497107.1	ENSG00000091409.14	573	353.29	117.15	8.66	6.22	6.77
ENST00000397081.7	ENSG00000091428.17	4299	4078.75	21.38	0.14	0.10	0.35
ENST00000397085.3	ENSG00000091428.17	649	428.99	281.24	17.12	12.29	43.17
ENST00000397087.7	ENSG00000091428.17	4120	3899.75	986.82	6.61	4.75	16.66
ENST00000409036.5	ENSG00000091428.17	3975	3754.75	0.00	0.00	0.00	0.00
ENST00000459852.1	ENSG00000091428.17	560	340.38	41.33	3.17	2.28	8.00
ENST00000464976.1	ENSG00000091428.17	980	759.75	0.00	0.00	0.00	0.00
ENST00000466030.1	ENSG00000091428.17	493	274.07	9.28	0.88	0.64	2.23
ENST00000473003.5	ENSG00000091428.17	593	373.19	0.00	0.00	0.00	0.00
ENST00000473043.5	ENSG00000091428.17	1075	854.75	0.00	0.00	0.00	0.00
ENST00000473182.2	ENSG00000091428.17	599	379.16	9.22	0.63	0.46	1.60
ENST00000484331.5	ENSG00000091428.17	547	327.47	0.00	0.00	0.00	0.00
ENST00000484645.1	ENSG00000091428.17	842	621.77	212.05	8.90	6.40	22.46
ENST00000535187.5	ENSG00000091428.17	3707	3486.75	228.92	1.71	1.23	4.32
ENST00000538974.5	ENSG00000091428.17	3920	3699.75	0.00	0.00	0.00	0.00
ENST00000540783.5	ENSG00000091428.17	3974	3753.75	68.76	0.48	0.34	1.21
ENST00000338983.7	ENSG00000091436.16	7179	6958.75	1797.53	6.74	4.84	40.13
ENST00000375213.7	ENSG00000091436.16	3741	3520.75	60.09	0.45	0.32	2.65
ENST00000409176.6	ENSG00000091436.16	2572	2351.75	555.11	6.16	4.43	36.67
ENST00000422149.1	ENSG00000091436.16	661	440.96	0.00	0.00	0.00	0.00
ENST00000468408.5	ENSG00000091436.16	585	365.23	0.00	0.00	0.00	0.00
ENST00000476618.5	ENSG00000091436.16	4010	3789.75	182.14	1.25	0.90	7.47
ENST00000480606.1	ENSG00000091436.16	821	600.78	1.24	0.05	0.04	0.32
ENST00000539448.5	ENSG00000091436.16	2312	2091.75	171.71	2.14	1.54	12.75
ENST00000379494.3	ENSG00000091482.5	938	717.75	7.95	0.29	0.21	62.90
ENST00000494525.1	ENSG00000091482.5	533	313.59	2.05	0.17	0.12	37.10
ENST00000366560.3	ENSG00000091483.6	1797	1576.75	2183.12	36.15	25.96	58.35
ENST00000493477.1	ENSG00000091483.6	414	197.00	0.00	0.00	0.00	0.00
ENST00000497042.1	ENSG00000091483.6	351	137.50	135.88	25.80	18.53	41.65
ENST00000264868.9	ENSG00000091490.10	4369	4148.75	44.89	0.28	0.20	0.62
ENST00000399878.7	ENSG00000091490.10	4520	4299.75	226.77	1.38	0.99	3.01
ENST00000502949.5	ENSG00000091490.10	3500	3279.75	3253.94	25.90	18.60	56.63
ENST00000507618.1	ENSG00000091490.10	429	211.48	17.77	2.19	1.58	4.80
ENST00000509290.1	ENSG00000091490.10	560	340.38	45.25	3.47	2.49	7.59
ENST00000510448.5	ENSG00000091490.10	1326	1105.75	33.24	0.78	0.56	1.72
ENST00000510880.1	ENSG00000091490.10	553	333.43	0.00	0.00	0.00	0.00
ENST00000512286.1	ENSG00000091490.10	739	518.84	208.69	10.50	7.54	22.96
ENST00000513364.1	ENSG00000091490.10	611	391.11	0.00	0.00	0.00	0.00
ENST00000513416.5	ENSG00000091490.10	2344	2123.75	88.44	1.09	0.78	2.38
ENST00000513691.1	ENSG00000091490.10	605	385.13	0.00	0.00	0.00	0.00
ENST00000514321.1	ENSG00000091490.10	404	187.39	1.00	0.14	0.10	0.31
ENST00000514872.1	ENSG00000091490.10	558	338.39	0.00	0.00	0.00	0.00
ENST00000402696.7	ENSG00000091513.14	2968	2747.75	141.46	1.34	0.97	62.91
ENST00000414694.5	ENSG00000091513.14	546	326.48	0.00	0.00	0.00	0.00
ENST00000460531.5	ENSG00000091513.14	577	357.27	0.00	0.00	0.00	0.00
ENST00000461695.1	ENSG00000091513.14	990	769.75	15.64	0.53	0.38	24.82
ENST00000462495.1	ENSG00000091513.14	582	362.24	1.19	0.09	0.06	4.02
ENST00000466911.5	ENSG00000091513.14	526	306.66	1.28	0.11	0.08	5.11
ENST00000467842.1	ENSG00000091513.14	4602	4381.75	4.16	0.02	0.02	1.16
ENST00000474287.5	ENSG00000091513.14	645	425.00	0.00	0.00	0.00	0.00
ENST00000475382.5	ENSG00000091513.14	586	366.22	0.00	0.00	0.00	0.00
ENST00000482271.5	ENSG00000091513.14	659	438.96	0.00	0.00	0.00	0.00
ENST00000485977.1	ENSG00000091513.14	580	360.25	0.00	0.00	0.00	0.00
ENST00000493011.5	ENSG00000091513.14	999	778.75	1.26	0.04	0.03	1.98
ENST00000494430.5	ENSG00000091513.14	594	374.18	0.00	0.00	0.00	0.00
ENST00000498622.1	ENSG00000091513.14	719	498.86	0.00	0.00	0.00	0.00
ENST00000264993.7	ENSG00000091527.15	3307	3086.75	283.28	2.40	1.72	2.23
ENST00000420115.6	ENSG00000091527.15	3621	3400.75	7623.53	58.52	42.04	54.39
ENST00000431519.6	ENSG00000091527.15	955	734.75	435.53	15.47	11.12	14.38
ENST00000503932.5	ENSG00000091527.15	563	343.36	0.00	0.00	0.00	0.00
ENST00000504867.5	ENSG00000091527.15	471	252.44	1.07	0.11	0.08	0.10
ENST00000507408.5	ENSG00000091527.15	448	229.94	2.63	0.30	0.21	0.28
ENST00000508481.5	ENSG00000091527.15	661	440.96	489.10	28.96	20.80	26.91
ENST00000511392.5	ENSG00000091527.15	554	334.42	2.20	0.17	0.12	0.16
ENST00000515421.1	ENSG00000091527.15	1305	1084.75	69.66	1.68	1.20	1.56
ENST00000205890.9	ENSG00000091536.16	11863	11642.75	1.25	0.00	0.00	1.84
ENST00000412324.1	ENSG00000091536.16	719	498.86	0.00	0.00	0.00	0.00
ENST00000418233.7	ENSG00000091536.16	3411	3190.75	0.81	0.01	0.00	4.37
ENST00000433411.7	ENSG00000091536.16	3051	2830.75	5.90	0.05	0.04	35.72
ENST00000445289.6	ENSG00000091536.16	1345	1124.75	2.01	0.05	0.03	30.61
ENST00000473013.1	ENSG00000091536.16	2243	2022.75	1.39	0.02	0.01	11.77
ENST00000536811.5	ENSG00000091536.16	1009	788.75	0.44	0.01	0.01	9.53
ENST00000556535.5	ENSG00000091536.16	573	353.29	0.00	0.00	0.00	0.00
ENST00000557190.5	ENSG00000091536.16	481	262.26	0.00	0.00	0.00	0.00
ENST00000557655.5	ENSG00000091536.16	517	297.76	0.00	0.00	0.00	0.00
ENST00000578472.5	ENSG00000091536.16	568	348.32	0.00	0.00	0.00	0.00
ENST00000578575.1	ENSG00000091536.16	1046	825.75	0.00	0.00	0.00	0.00
ENST00000578999.1	ENSG00000091536.16	1228	1007.75	0.00	0.00	0.00	0.00
ENST00000579848.6	ENSG00000091536.16	998	777.75	0.00	0.00	0.00	0.00
ENST00000583079.1	ENSG00000091536.16	6399	6178.75	0.00	0.00	0.00	0.00
ENST00000585180.1	ENSG00000091536.16	494	275.05	0.00	0.00	0.00	0.00
ENST00000615845.4	ENSG00000091536.16	11860	11639.75	4.19	0.01	0.01	6.17
ENST00000399138.4	ENSG00000091542.8	2748	2527.75	1044.78	10.79	7.75	98.03
ENST00000490106.1	ENSG00000091542.8	2146	1925.75	16.01	0.22	0.16	1.97
ENST00000541285.1	ENSG00000091542.8	1605	1384.75	0.00	0.00	0.00	0.00
ENST00000205948.10	ENSG00000091583.10	1176	955.75	0.00	0.00	0.00	0.00
ENST00000577982.1	ENSG00000091583.10	707	486.88	0.00	0.00	0.00	0.00
ENST00000581797.5	ENSG00000091583.10	748	527.83	0.00	0.00	0.00	0.00
ENST00000585162.1	ENSG00000091583.10	407	190.27	0.00	0.00	0.00	0.00
ENST00000262467.9	ENSG00000091592.15	5131	4910.75	120.65	0.64	0.46	5.98
ENST00000269280.8	ENSG00000091592.15	5075	4854.75	351.97	1.89	1.36	17.66
ENST00000345221.7	ENSG00000091592.15	4656	4435.75	0.00	0.00	0.00	0.00
ENST00000354411.7	ENSG00000091592.15	4332	4111.75	0.00	0.00	0.00	0.00
ENST00000544378.6	ENSG00000091592.15	5281	5060.75	0.00	0.00	0.00	0.00
ENST00000568641.1	ENSG00000091592.15	1627	1406.75	61.56	1.14	0.82	10.66
ENST00000571307.1	ENSG00000091592.15	4050	3829.75	44.28	0.30	0.22	2.82
ENST00000571451.6	ENSG00000091592.15	5444	5223.75	1223.62	6.12	4.39	57.04
ENST00000572143.1	ENSG00000091592.15	578	358.26	0.00	0.00	0.00	0.00
ENST00000572272.5	ENSG00000091592.15	4422	4201.75	0.00	0.00	0.00	0.00
ENST00000574406.1	ENSG00000091592.15	1750	1529.75	3.44	0.06	0.04	0.55
ENST00000574512.1	ENSG00000091592.15	4506	4285.75	22.00	0.13	0.10	1.25
ENST00000576905.5	ENSG00000091592.15	555	335.41	0.00	0.00	0.00	0.00
ENST00000577119.5	ENSG00000091592.15	4200	3979.75	0.00	0.00	0.00	0.00
ENST00000613500.4	ENSG00000091592.15	4494	4273.75	0.00	0.00	0.00	0.00
ENST00000617618.4	ENSG00000091592.15	4788	4567.75	0.00	0.00	0.00	0.00
ENST00000619223.4	ENSG00000091592.15	4698	4477.75	74.47	0.43	0.31	4.05
ENST00000262483.12	ENSG00000091622.15	7086	6865.75	0.00	0.00	0.00	0.00
ENST00000421306.7	ENSG00000091622.15	6945	6724.75	13.04	0.05	0.04	25.19
ENST00000572795.1	ENSG00000091622.15	5369	5148.75	0.00	0.00	0.00	0.00
ENST00000575201.2	ENSG00000091622.15	734	513.84	2.96	0.15	0.11	74.81
ENST00000576664.5	ENSG00000091622.15	1621	1400.75	0.00	0.00	0.00	0.00
ENST00000206020.7	ENSG00000091640.7	1058	837.75	117.36	3.66	2.63	56.34
ENST00000570341.1	ENSG00000091640.7	431	213.42	3.82	0.47	0.34	7.20
ENST00000571023.1	ENSG00000091640.7	579	359.26	6.00	0.44	0.31	6.72
ENST00000572148.1	ENSG00000091640.7	498	278.99	5.25	0.49	0.35	7.56
ENST00000573366.5	ENSG00000091640.7	1668	1447.75	10.17	0.18	0.13	2.82
ENST00000573805.1	ENSG00000091640.7	495	276.04	4.45	0.42	0.30	6.49
ENST00000575142.5	ENSG00000091640.7	1094	873.75	27.95	0.84	0.60	12.87
ENST00000575784.2	ENSG00000091640.7	694	473.90	0.00	0.00	0.00	0.00
ENST00000219097.6	ENSG00000091651.8	1628	1407.75	94.58	1.75	1.26	16.00
ENST00000563306.5	ENSG00000091651.8	1190	969.75	68.60	1.85	1.33	16.85
ENST00000563599.5	ENSG00000091651.8	681	460.92	81.28	4.60	3.31	42.00
ENST00000566860.1	ENSG00000091651.8	1699	1478.75	37.43	0.66	0.47	6.03
ENST00000567000.2	ENSG00000091651.8	1560	1339.75	48.09	0.94	0.67	8.55
ENST00000568364.6	ENSG00000091651.8	888	667.76	19.33	0.76	0.54	6.89
ENST00000569239.5	ENSG00000091651.8	1833	1612.75	23.34	0.38	0.27	3.45
ENST00000570260.2	ENSG00000091651.8	561	341.37	0.34	0.03	0.02	0.23
ENST00000575571.5	ENSG00000091651.8	771	550.81	0.00	0.00	0.00	0.00
ENST00000458716.2	ENSG00000091656.15	3612	3391.75	6.20	0.05	0.03	3.66
ENST00000517585.1	ENSG00000091656.15	613	393.10	0.00	0.00	0.00	0.00
ENST00000517683.1	ENSG00000091656.15	614	394.10	0.00	0.00	0.00	0.00
ENST00000518282.5	ENSG00000091656.15	12175	11954.75	459.55	1.00	0.72	77.01
ENST00000519536.1	ENSG00000091656.15	491	272.10	0.00	0.00	0.00	0.00
ENST00000520307.5	ENSG00000091656.15	618	398.08	0.00	0.00	0.00	0.00
ENST00000521891.6	ENSG00000091656.15	14019	13798.75	71.25	0.13	0.10	10.35
ENST00000522409.1	ENSG00000091656.15	623	403.07	0.00	0.00	0.00	0.00
ENST00000523625.5	ENSG00000091656.15	989	768.75	0.00	0.00	0.00	0.00
ENST00000523809.1	ENSG00000091656.15	561	341.37	0.00	0.00	0.00	0.00
ENST00000523885.1	ENSG00000091656.15	524	304.68	0.00	0.00	0.00	0.00
ENST00000524290.1	ENSG00000091656.15	441	223.13	1.00	0.12	0.08	8.98
ENST00000263160.3	ENSG00000091664.7	3949	3728.75	2.00	0.01	0.01	100.00
ENST00000534115.1	ENSG00000091664.7	573	353.29	0.00	0.00	0.00	0.00
ENST00000011292.7	ENSG00000091704.9	1487	1266.75	0.00	0.00	0.00	0.00
ENST00000470838.1	ENSG00000091704.9	622	402.07	0.00	0.00	0.00	0.00
ENST00000476062.5	ENSG00000091704.9	1062	841.75	0.00	0.00	0.00	0.00
ENST00000478096.1	ENSG00000091704.9	852	631.77	0.00	0.00	0.00	0.00
ENST00000479106.1	ENSG00000091704.9	1931	1710.75	0.00	0.00	0.00	0.00
ENST00000481342.5	ENSG00000091704.9	581	361.25	0.00	0.00	0.00	0.00
ENST00000484324.1	ENSG00000091704.9	1303	1082.75	0.00	0.00	0.00	0.00
ENST00000491460.5	ENSG00000091704.9	1063	842.75	0.00	0.00	0.00	0.00
ENST00000604896.5	ENSG00000091704.9	573	353.29	0.00	0.00	0.00	0.00
ENST00000311873.9	ENSG00000091732.15	2017	1796.75	0.00	0.00	0.00	0.00
ENST00000358303.8	ENSG00000091732.15	1972	1751.75	273.69	4.08	2.93	63.18
ENST00000360708.9	ENSG00000091732.15	1676	1455.75	0.00	0.00	0.00	0.00
ENST00000467642.5	ENSG00000091732.15	1934	1713.75	17.14	0.26	0.19	4.04
ENST00000470651.1	ENSG00000091732.15	567	347.33	2.28	0.17	0.12	2.66
ENST00000471022.5	ENSG00000091732.15	978	757.75	17.17	0.59	0.42	9.16
ENST00000477578.5	ENSG00000091732.15	850	629.77	12.24	0.51	0.36	7.86
ENST00000480193.5	ENSG00000091732.15	563	343.36	9.31	0.71	0.51	10.97
ENST00000481503.5	ENSG00000091732.15	1741	1520.75	0.00	0.00	0.00	0.00
ENST00000483827.1	ENSG00000091732.15	760	539.82	1.03	0.05	0.04	0.77
ENST00000484432.1	ENSG00000091732.15	559	339.38	1.14	0.09	0.06	1.35
ENST00000206249.7	ENSG00000091831.21	6458	6237.75	0.00	0.00	0.00	0.00
ENST00000338799.9	ENSG00000091831.21	3335	3114.75	0.00	0.00	0.00	0.00
ENST00000404742.5	ENSG00000091831.21	624	404.06	0.00	0.00	0.00	0.00
ENST00000406599.5	ENSG00000091831.21	1251	1030.75	0.00	0.00	0.00	0.00
ENST00000415488.1	ENSG00000091831.21	323	112.10	0.00	0.00	0.00	0.00
ENST00000427531.6	ENSG00000091831.21	5436	5215.75	50.46	0.25	0.18	37.31
ENST00000440973.5	ENSG00000091831.21	6466	6245.75	101.54	0.42	0.30	62.69
ENST00000443427.5	ENSG00000091831.21	6357	6136.75	0.00	0.00	0.00	0.00
ENST00000446550.1	ENSG00000091831.21	731	510.85	0.00	0.00	0.00	0.00
ENST00000456483.3	ENSG00000091831.21	1368	1147.75	0.00	0.00	0.00	0.00
ENST00000473497.5	ENSG00000091831.21	219	30.63	0.00	0.00	0.00	0.00
ENST00000482101.1	ENSG00000091831.21	641	421.01	0.00	0.00	0.00	0.00
ENST00000488573.1	ENSG00000091831.21	530	310.62	0.00	0.00	0.00	0.00
ENST00000206262.1	ENSG00000091844.7	1636	1415.75	0.00	0.00	0.00	0.00
ENST00000367225.6	ENSG00000091844.7	7773	7552.75	42.00	0.15	0.10	100.00
ENST00000325203.9	ENSG00000091879.13	5416	5195.75	381.15	1.92	1.38	5.92
ENST00000338312.10	ENSG00000091879.13	1466	1245.75	430.35	9.02	6.48	27.88
ENST00000523120.2	ENSG00000091879.13	2997	2776.75	148.34	1.39	1.00	4.31
ENST00000629816.2	ENSG00000091879.13	2602	2381.75	1826.16	20.02	14.38	61.88
ENST00000206380.7	ENSG00000091947.9	1536	1315.75	69.69	1.38	0.99	79.49
ENST00000585950.5	ENSG00000091947.9	682	461.92	0.00	0.00	0.00	0.00
ENST00000586174.1	ENSG00000091947.9	593	373.19	0.00	0.00	0.00	0.00
ENST00000587529.1	ENSG00000091947.9	965	744.75	7.31	0.26	0.18	14.72
ENST00000589334.5	ENSG00000091947.9	1830	1609.75	0.00	0.00	0.00	0.00
ENST00000590905.1	ENSG00000091947.9	573	353.29	0.00	0.00	0.00	0.00
ENST00000591162.1	ENSG00000091947.9	478	259.31	1.00	0.10	0.07	5.79
ENST00000592127.5	ENSG00000091947.9	576	356.28	0.00	0.00	0.00	0.00
ENST00000315711.12	ENSG00000091972.18	2129	1908.75	0.00	0.00	0.00	0.00
ENST00000383681.7	ENSG00000091972.18	1997	1776.75	218.58	3.21	2.31	11.36
ENST00000473539.5	ENSG00000091972.18	1524	1303.75	544.65	10.91	7.83	38.57
ENST00000478595.1	ENSG00000091972.18	2017	1796.75	26.50	0.39	0.28	1.36
ENST00000498096.5	ENSG00000091972.18	942	721.75	156.41	5.66	4.06	20.01
ENST00000606471.5	ENSG00000091972.18	802	581.79	180.85	8.12	5.83	28.70
ENST00000607516.1	ENSG00000091972.18	555	335.41	0.00	0.00	0.00	0.00
ENST00000607597.1	ENSG00000091972.18	551	331.44	0.00	0.00	0.00	0.00
ENST00000206423.7	ENSG00000091986.15	12430	12209.75	2551.89	5.46	3.92	6.77
ENST00000439685.6	ENSG00000091986.15	3557	3336.75	8316.59	65.07	46.74	80.77
ENST00000461431.1	ENSG00000091986.15	781	560.80	6.73	0.31	0.23	0.39
ENST00000469554.1	ENSG00000091986.15	626	406.06	20.59	1.32	0.95	1.64
ENST00000473959.5	ENSG00000091986.15	560	340.38	0.00	0.00	0.00	0.00
ENST00000475181.1	ENSG00000091986.15	1010	789.75	132.10	4.37	3.14	5.42
ENST00000479368.1	ENSG00000091986.15	681	460.92	71.10	4.03	2.89	5.00
ENST00000480275.1	ENSG00000091986.15	684	463.91	0.00	0.00	0.00	0.00
ENST00000206446.4	ENSG00000092009.10	633	413.03	0.00	0.00	0.00	0.00
ENST00000250378.7	ENSG00000092009.10	937	716.75	7.00	0.25	0.18	100.00
ENST00000206451.10	ENSG00000092010.14	1006	785.75	727.79	24.18	17.37	63.51
ENST00000382708.7	ENSG00000092010.14	1136	915.75	50.92	1.45	1.04	3.81
ENST00000470718.5	ENSG00000092010.14	476	257.34	14.52	1.47	1.06	3.87
ENST00000558112.1	ENSG00000092010.14	651	430.98	23.74	1.44	1.03	3.78
ENST00000559123.5	ENSG00000092010.14	1033	812.75	44.91	1.44	1.04	3.79
ENST00000559741.5	ENSG00000092010.14	763	542.82	57.44	2.76	1.98	7.26
ENST00000560420.1	ENSG00000092010.14	922	701.75	43.76	1.63	1.17	4.28
ENST00000561059.5	ENSG00000092010.14	947	726.75	15.58	0.56	0.40	1.47
ENST00000561142.5	ENSG00000092010.14	865	644.77	46.41	1.88	1.35	4.94
ENST00000561435.5	ENSG00000092010.14	945	724.75	34.92	1.26	0.90	3.30
ENST00000261475.9	ENSG00000092020.10	1839	1618.75	376.69	6.07	4.36	33.62
ENST00000553273.5	ENSG00000092020.10	1402	1181.75	0.00	0.00	0.00	0.00
ENST00000553282.1	ENSG00000092020.10	479	260.29	0.00	0.00	0.00	0.00
ENST00000554222.5	ENSG00000092020.10	1719	1498.75	170.05	2.96	2.13	16.39
ENST00000554265.5	ENSG00000092020.10	1029	808.75	6.41	0.21	0.15	1.14
ENST00000554361.5	ENSG00000092020.10	684	463.91	0.00	0.00	0.00	0.00
ENST00000554488.5	ENSG00000092020.10	593	373.19	15.20	1.06	0.76	5.88
ENST00000554563.5	ENSG00000092020.10	469	250.48	0.00	0.00	0.00	0.00
ENST00000554899.5	ENSG00000092020.10	762	541.82	2.89	0.14	0.10	0.77
ENST00000555219.1	ENSG00000092020.10	501	281.95	0.00	0.00	0.00	0.00
ENST00000555614.5	ENSG00000092020.10	676	455.93	0.00	0.00	0.00	0.00
ENST00000555630.5	ENSG00000092020.10	712	491.87	0.00	0.00	0.00	0.00
ENST00000555644.5	ENSG00000092020.10	1347	1126.75	39.14	0.91	0.65	5.02
ENST00000555726.5	ENSG00000092020.10	546	326.48	0.00	0.00	0.00	0.00
ENST00000556254.1	ENSG00000092020.10	913	692.76	26.20	0.99	0.71	5.46
ENST00000557074.1	ENSG00000092020.10	478	259.31	13.88	1.40	1.00	7.74
ENST00000557217.5	ENSG00000092020.10	1846	1625.75	111.53	1.79	1.29	9.91
ENST00000557278.1	ENSG00000092020.10	896	675.76	15.12	0.58	0.42	3.23
ENST00000557288.1	ENSG00000092020.10	492	273.08	19.11	1.83	1.31	10.11
ENST00000557773.5	ENSG00000092020.10	988	767.75	3.77	0.13	0.09	0.71
ENST00000206474.11	ENSG00000092036.17	1642	1421.75	0.00	0.00	0.00	0.00
ENST00000342454.12	ENSG00000092036.17	1474	1253.75	0.00	0.00	0.00	0.00
ENST00000347758.6	ENSG00000092036.17	1428	1207.75	0.00	0.00	0.00	0.00
ENST00000490506.5	ENSG00000092036.17	1447	1226.75	31.18	0.66	0.48	11.38
ENST00000541587.5	ENSG00000092036.17	1637	1416.75	103.91	1.91	1.38	32.84
ENST00000553420.1	ENSG00000092036.17	473	254.40	14.81	1.52	1.09	26.06
ENST00000553794.5	ENSG00000092036.17	570	350.31	0.00	0.00	0.00	0.00
ENST00000553859.5	ENSG00000092036.17	602	382.15	0.00	0.00	0.00	0.00
ENST00000554063.1	ENSG00000092036.17	660	439.96	9.16	0.54	0.39	9.32
ENST00000554349.5	ENSG00000092036.17	750	529.83	0.00	0.00	0.00	0.00
ENST00000554373.5	ENSG00000092036.17	896	675.76	0.00	0.00	0.00	0.00
ENST00000554406.1	ENSG00000092036.17	652	431.98	0.00	0.00	0.00	0.00
ENST00000554446.5	ENSG00000092036.17	1129	908.75	0.00	0.00	0.00	0.00
ENST00000554516.5	ENSG00000092036.17	983	762.75	0.00	0.00	0.00	0.00
ENST00000554651.5	ENSG00000092036.17	815	594.78	0.00	0.00	0.00	0.00
ENST00000555040.5	ENSG00000092036.17	1107	886.75	0.00	0.00	0.00	0.00
ENST00000555367.5	ENSG00000092036.17	1454	1233.75	5.08	0.11	0.08	1.84
ENST00000555986.5	ENSG00000092036.17	1626	1405.75	34.64	0.64	0.46	11.03
ENST00000556421.5	ENSG00000092036.17	851	630.77	10.60	0.44	0.32	7.52
ENST00000556915.5	ENSG00000092036.17	578	358.26	0.00	0.00	0.00	0.00
ENST00000557591.5	ENSG00000092036.17	582	362.24	0.00	0.00	0.00	0.00
ENST00000579686.1	ENSG00000092036.17	80	0.00	0.00	0.00	0.00	0.00
ENST00000356300.8	ENSG00000092051.16	4278	4057.75	5.13	0.03	0.02	5.88
ENST00000397118.7	ENSG00000092051.16	4386	4165.75	0.00	0.00	0.00	0.00
ENST00000544177.1	ENSG00000092051.16	1124	903.75	2.01	0.06	0.04	10.32
ENST00000553505.1	ENSG00000092051.16	2447	2226.75	0.00	0.00	0.00	0.00
ENST00000622501.4	ENSG00000092051.16	3489	3268.75	58.86	0.47	0.34	83.79
ENST00000355349.3	ENSG00000092054.12	6087	5866.75	5.00	0.02	0.02	100.00
ENST00000206513.5	ENSG00000092067.5	1554	1333.75	0.00	0.00	0.00	0.00
ENST00000316902.11	ENSG00000092068.19	4216	3995.75	2874.86	18.78	13.49	12.69
ENST00000339733.9	ENSG00000092068.19	3066	2845.75	1057.90	9.70	6.97	6.56
ENST00000397310.6	ENSG00000092068.19	2719	2498.75	2100.44	21.94	15.76	14.83
ENST00000422941.6	ENSG00000092068.19	3018	2797.75	843.60	7.87	5.65	5.32
ENST00000453702.5	ENSG00000092068.19	1752	1531.75	3309.94	56.41	40.52	38.11
ENST00000469263.5	ENSG00000092068.19	3557	3336.75	0.00	0.00	0.00	0.00
ENST00000524758.1	ENSG00000092068.19	536	316.56	0.00	0.00	0.00	0.00
ENST00000525062.1	ENSG00000092068.19	658	437.97	0.00	0.00	0.00	0.00
ENST00000528186.1	ENSG00000092068.19	590	370.20	152.55	10.76	7.73	7.27
ENST00000528806.5	ENSG00000092068.19	735	514.84	146.99	7.45	5.35	5.04
ENST00000528860.5	ENSG00000092068.19	1499	1278.75	0.00	0.00	0.00	0.00
ENST00000529705.6	ENSG00000092068.19	1819	1598.75	51.05	0.83	0.60	0.56
ENST00000532568.1	ENSG00000092068.19	572	352.30	0.00	0.00	0.00	0.00
ENST00000621729.4	ENSG00000092068.19	1371	1150.75	628.66	14.26	10.24	9.63
ENST00000206542.8	ENSG00000092094.10	2002	1781.75	101.03	1.48	1.06	11.09
ENST00000553292.1	ENSG00000092094.10	530	310.62	34.74	2.92	2.10	21.88
ENST00000553640.3	ENSG00000092094.10	578	358.26	9.31	0.68	0.49	5.09
ENST00000554249.5	ENSG00000092094.10	987	766.75	34.52	1.18	0.84	8.81
ENST00000554699.1	ENSG00000092094.10	762	541.82	18.11	0.87	0.63	6.54
ENST00000554915.1	ENSG00000092094.10	586	366.22	2.26	0.16	0.12	1.21
ENST00000555223.5	ENSG00000092094.10	773	552.81	6.14	0.29	0.21	2.17
ENST00000555656.5	ENSG00000092094.10	3258	3037.75	98.49	0.85	0.61	6.34
ENST00000555785.2	ENSG00000092094.10	464	245.58	0.00	0.00	0.00	0.00
ENST00000556124.3	ENSG00000092094.10	1546	1325.75	85.83	1.69	1.21	12.66
ENST00000556252.1	ENSG00000092094.10	830	609.78	5.26	0.22	0.16	1.69
ENST00000556439.1	ENSG00000092094.10	1011	790.75	91.07	3.01	2.16	22.53
ENST00000206544.8	ENSG00000092096.15	2284	2063.75	0.00	0.00	0.00	0.00
ENST00000354772.8	ENSG00000092096.15	2238	2017.75	0.00	0.00	0.00	0.00
ENST00000397260.7	ENSG00000092096.15	2245	2024.75	0.00	0.00	0.00	0.00
ENST00000397267.5	ENSG00000092096.15	2455	2234.75	0.00	0.00	0.00	0.00
ENST00000473917.1	ENSG00000092096.15	1746	1525.75	5.62	0.10	0.07	33.77
ENST00000474057.5	ENSG00000092096.15	2060	1839.75	0.00	0.00	0.00	0.00
ENST00000474774.1	ENSG00000092096.15	387	171.19	0.00	0.00	0.00	0.00
ENST00000556803.1	ENSG00000092096.15	954	733.75	4.00	0.14	0.10	49.96
ENST00000557699.5	ENSG00000092096.15	1533	1312.75	2.33	0.05	0.03	16.27
ENST00000636431.1	ENSG00000092096.15	666	445.95	0.00	0.00	0.00	0.00
ENST00000324103.10	ENSG00000092098.16	3627	3406.75	150.05	1.15	0.83	13.99
ENST00000483895.5	ENSG00000092098.16	660	439.96	0.00	0.00	0.00	0.00
ENST00000491351.5	ENSG00000092098.16	1804	1583.75	0.00	0.00	0.00	0.00
ENST00000557878.5	ENSG00000092098.16	574	354.29	0.00	0.00	0.00	0.00
ENST00000557991.5	ENSG00000092098.16	578	358.26	6.55	0.48	0.34	5.81
ENST00000558452.1	ENSG00000092098.16	575	355.28	7.10	0.52	0.37	6.35
ENST00000558634.5	ENSG00000092098.16	537	317.56	0.00	0.00	0.00	0.00
ENST00000558907.5	ENSG00000092098.16	777	556.81	0.00	0.00	0.00	0.00
ENST00000559071.5	ENSG00000092098.16	1943	1722.75	264.78	4.01	2.88	48.82
ENST00000559260.5	ENSG00000092098.16	551	331.44	0.00	0.00	0.00	0.00
ENST00000559275.5	ENSG00000092098.16	3198	2977.75	33.25	0.29	0.21	3.55
ENST00000559308.5	ENSG00000092098.16	559	339.38	3.22	0.25	0.18	3.01
ENST00000559438.5	ENSG00000092098.16	557	337.40	0.00	0.00	0.00	0.00
ENST00000559449.5	ENSG00000092098.16	808	587.79	0.00	0.00	0.00	0.00
ENST00000559491.1	ENSG00000092098.16	478	259.31	0.00	0.00	0.00	0.00
ENST00000559533.5	ENSG00000092098.16	889	668.76	0.00	0.00	0.00	0.00
ENST00000559583.1	ENSG00000092098.16	531	311.61	0.00	0.00	0.00	0.00
ENST00000559719.1	ENSG00000092098.16	579	359.26	0.00	0.00	0.00	0.00
ENST00000559882.1	ENSG00000092098.16	554	334.42	0.00	0.00	0.00	0.00
ENST00000560071.5	ENSG00000092098.16	576	356.28	0.00	0.00	0.00	0.00
ENST00000560342.5	ENSG00000092098.16	888	667.76	4.20	0.16	0.12	2.00
ENST00000560631.1	ENSG00000092098.16	320	109.44	0.00	0.00	0.00	0.00
ENST00000560754.1	ENSG00000092098.16	606	386.13	10.74	0.73	0.52	8.84
ENST00000560787.5	ENSG00000092098.16	2834	2613.75	62.81	0.63	0.45	7.63
ENST00000560875.1	ENSG00000092098.16	550	330.45	0.00	0.00	0.00	0.00
ENST00000311943.11	ENSG00000092108.20	2016	1795.75	17.08	0.25	0.18	1.17
ENST00000396629.6	ENSG00000092108.20	2021	1800.75	0.00	0.00	0.00	0.00
ENST00000458591.6	ENSG00000092108.20	2359	2138.75	28.52	0.35	0.25	1.64
ENST00000463622.6	ENSG00000092108.20	1943	1722.75	197.53	2.99	2.15	14.08
ENST00000469043.1	ENSG00000092108.20	696	475.89	6.74	0.37	0.27	1.74
ENST00000484733.6	ENSG00000092108.20	2308	2087.75	20.19	0.25	0.18	1.19
ENST00000544052.6	ENSG00000092108.20	2058	1837.75	290.22	4.12	2.96	19.39
ENST00000553278.1	ENSG00000092108.20	795	574.79	20.57	0.93	0.67	4.39
ENST00000553280.1	ENSG00000092108.20	574	354.29	10.08	0.74	0.53	3.49
ENST00000553693.5	ENSG00000092108.20	490	271.11	0.00	0.00	0.00	0.00
ENST00000554437.5	ENSG00000092108.20	688	467.91	1.34	0.08	0.05	0.35
ENST00000554486.1	ENSG00000092108.20	819	598.78	9.07	0.40	0.28	1.86
ENST00000554776.5	ENSG00000092108.20	583	363.24	1.14	0.08	0.06	0.39
ENST00000554819.5	ENSG00000092108.20	608	388.12	17.67	1.19	0.85	5.59
ENST00000555259.5	ENSG00000092108.20	1553	1332.75	84.14	1.65	1.18	7.75
ENST00000555550.1	ENSG00000092108.20	541	321.52	15.82	1.28	0.92	6.04
ENST00000555953.1	ENSG00000092108.20	497	278.01	18.50	1.74	1.25	8.17
ENST00000556256.1	ENSG00000092108.20	428	210.51	2.27	0.28	0.20	1.33
ENST00000556413.1	ENSG00000092108.20	512	292.81	11.00	0.98	0.70	4.61
ENST00000556486.5	ENSG00000092108.20	974	753.75	47.98	1.66	1.19	7.81
ENST00000556534.1	ENSG00000092108.20	864	643.77	41.07	1.67	1.20	7.83
ENST00000556768.5	ENSG00000092108.20	1829	1608.75	0.00	0.00	0.00	0.00
ENST00000557076.5	ENSG00000092108.20	743	522.83	5.06	0.25	0.18	1.19
ENST00000557713.5	ENSG00000092108.20	556	336.40	0.00	0.00	0.00	0.00
ENST00000206595.10	ENSG00000092140.14	5804	5583.75	72.72	0.34	0.24	4.74
ENST00000438909.6	ENSG00000092140.14	2334	2113.75	336.87	4.16	2.99	58.04
ENST00000544007.5	ENSG00000092140.14	1003	782.75	1.71	0.06	0.04	0.80
ENST00000547532.5	ENSG00000092140.14	623	403.07	5.87	0.38	0.27	5.30
ENST00000547638.1	ENSG00000092140.14	566	346.34	0.00	0.00	0.00	0.00
ENST00000548934.1	ENSG00000092140.14	640	420.01	0.00	0.00	0.00	0.00
ENST00000549159.1	ENSG00000092140.14	3224	3003.75	56.09	0.49	0.35	6.80
ENST00000549553.1	ENSG00000092140.14	587	367.22	0.00	0.00	0.00	0.00
ENST00000550944.5	ENSG00000092140.14	565	345.34	0.00	0.00	0.00	0.00
ENST00000552488.1	ENSG00000092140.14	786	565.80	1.93	0.09	0.06	1.24
ENST00000552515.5	ENSG00000092140.14	367	152.35	0.00	0.00	0.00	0.00
ENST00000553504.5	ENSG00000092140.14	3796	3575.75	54.59	0.40	0.29	5.56
ENST00000554714.5	ENSG00000092140.14	537	317.56	2.24	0.18	0.13	2.57
ENST00000555429.1	ENSG00000092140.14	411	194.11	7.96	1.07	0.77	14.94
ENST00000399332.5	ENSG00000092148.12	9134	8913.75	167.65	0.49	0.35	0.48
ENST00000553616.1	ENSG00000092148.12	570	350.31	24.00	1.79	1.28	1.76
ENST00000553700.5	ENSG00000092148.12	9080	8859.75	3688.22	10.87	7.81	10.66
ENST00000553957.5	ENSG00000092148.12	4395	4174.75	2076.36	12.98	9.33	12.74
ENST00000554027.1	ENSG00000092148.12	556	336.40	110.99	8.61	6.19	8.45
ENST00000554471.2	ENSG00000092148.12	819	598.78	334.83	14.60	10.49	14.32
ENST00000554850.1	ENSG00000092148.12	382	166.45	20.02	3.14	2.26	3.08
ENST00000554882.5	ENSG00000092148.12	3748	3527.75	1141.48	8.45	6.07	8.29
ENST00000555311.1	ENSG00000092148.12	503	283.93	46.18	4.25	3.05	4.17
ENST00000555843.5	ENSG00000092148.12	4281	4060.75	439.68	2.83	2.03	2.77
ENST00000555915.1	ENSG00000092148.12	775	554.81	1.55	0.07	0.05	0.07
ENST00000556004.1	ENSG00000092148.12	595	375.18	107.44	7.48	5.37	7.34
ENST00000556224.5	ENSG00000092148.12	3267	3046.75	23.90	0.20	0.15	0.20
ENST00000556281.1	ENSG00000092148.12	684	463.91	116.24	6.54	4.70	6.42
ENST00000556474.1	ENSG00000092148.12	1046	825.75	4.06	0.13	0.09	0.13
ENST00000557321.1	ENSG00000092148.12	571	351.30	41.23	3.06	2.20	3.01
ENST00000557369.1	ENSG00000092148.12	554	334.42	23.19	1.81	1.30	1.78
ENST00000557695.1	ENSG00000092148.12	524	304.68	16.10	1.38	0.99	1.35
ENST00000611816.4	ENSG00000092148.12	8980	8759.75	4439.87	13.23	9.50	12.98
ENST00000336053.10	ENSG00000092199.17	3301	3080.75	1120.26	9.49	6.82	5.60
ENST00000420743.6	ENSG00000092199.17	1559	1338.75	0.00	0.00	0.00	0.00
ENST00000430246.6	ENSG00000092199.17	4501	4280.75	712.73	4.35	3.12	2.56
ENST00000449098.5	ENSG00000092199.17	1599	1378.75	1074.18	20.34	14.61	12.00
ENST00000553300.5	ENSG00000092199.17	1375	1154.75	65.55	1.48	1.06	0.87
ENST00000553444.1	ENSG00000092199.17	724	503.86	289.64	15.01	10.78	8.85
ENST00000553614.5	ENSG00000092199.17	604	384.14	98.27	6.68	4.80	3.94
ENST00000553753.5	ENSG00000092199.17	1790	1569.75	1234.22	20.53	14.74	12.11
ENST00000554383.5	ENSG00000092199.17	1039	818.75	3.87	0.12	0.09	0.07
ENST00000554417.1	ENSG00000092199.17	691	470.90	148.45	8.23	5.91	4.85
ENST00000554455.5	ENSG00000092199.17	1784	1563.75	2718.80	45.39	32.60	26.77
ENST00000554539.5	ENSG00000092199.17	748	527.83	0.00	0.00	0.00	0.00
ENST00000554891.5	ENSG00000092199.17	644	424.00	0.00	0.00	0.00	0.00
ENST00000554969.5	ENSG00000092199.17	1924	1703.75	586.70	8.99	6.46	5.30
ENST00000555127.1	ENSG00000092199.17	929	708.75	142.18	5.24	3.76	3.09
ENST00000555137.5	ENSG00000092199.17	789	568.80	0.00	0.00	0.00	0.00
ENST00000555176.5	ENSG00000092199.17	531	311.61	2.97	0.25	0.18	0.15
ENST00000555215.5	ENSG00000092199.17	781	560.80	0.00	0.00	0.00	0.00
ENST00000555309.5	ENSG00000092199.17	1714	1493.75	0.00	0.00	0.00	0.00
ENST00000555585.5	ENSG00000092199.17	682	461.92	57.14	3.23	2.32	1.90
ENST00000555883.5	ENSG00000092199.17	1182	961.75	0.00	0.00	0.00	0.00
ENST00000555914.5	ENSG00000092199.17	1658	1437.75	563.51	10.23	7.35	6.03
ENST00000556142.5	ENSG00000092199.17	1599	1378.75	0.00	0.00	0.00	0.00
ENST00000556226.5	ENSG00000092199.17	629	409.05	0.00	0.00	0.00	0.00
ENST00000556513.5	ENSG00000092199.17	1403	1182.75	0.00	0.00	0.00	0.00
ENST00000556628.5	ENSG00000092199.17	1156	935.75	0.00	0.00	0.00	0.00
ENST00000556897.5	ENSG00000092199.17	1252	1031.75	279.75	7.08	5.08	4.17
ENST00000557033.1	ENSG00000092199.17	760	539.82	0.00	0.00	0.00	0.00
ENST00000557157.5	ENSG00000092199.17	698	477.89	0.00	0.00	0.00	0.00
ENST00000557201.5	ENSG00000092199.17	1371	1150.75	0.00	0.00	0.00	0.00
ENST00000557336.1	ENSG00000092199.17	580	360.25	0.00	0.00	0.00	0.00
ENST00000557442.5	ENSG00000092199.17	1308	1087.75	0.00	0.00	0.00	0.00
ENST00000557768.1	ENSG00000092199.17	599	379.16	42.35	2.92	2.09	1.72
ENST00000382933.8	ENSG00000092200.12	2004	1783.75	0.00	0.00	0.00	0.00
ENST00000400017.6	ENSG00000092200.12	3940	3719.75	0.00	0.00	0.00	0.00
ENST00000553500.5	ENSG00000092200.12	585	365.23	0.00	0.00	0.00	0.00
ENST00000553927.1	ENSG00000092200.12	2875	2654.75	5.26	0.05	0.04	16.82
ENST00000554303.1	ENSG00000092200.12	429	211.48	0.00	0.00	0.00	0.00
ENST00000554750.1	ENSG00000092200.12	571	351.30	0.00	0.00	0.00	0.00
ENST00000555322.5	ENSG00000092200.12	2373	2152.75	0.01	0.00	0.00	0.05
ENST00000555489.5	ENSG00000092200.12	2139	1918.75	0.00	0.00	0.00	0.00
ENST00000555587.5	ENSG00000092200.12	2371	2150.75	1.00	0.01	0.01	3.94
ENST00000556336.5	ENSG00000092200.12	2955	2734.75	0.00	0.00	0.00	0.00
ENST00000557351.1	ENSG00000092200.12	566	346.34	0.00	0.00	0.00	0.00
ENST00000557606.1	ENSG00000092200.12	402	185.48	1.73	0.24	0.17	79.20
ENST00000557771.5	ENSG00000092200.12	3870	3649.75	0.00	0.00	0.00	0.00
ENST00000216297.6	ENSG00000092201.9	4684	4463.75	5315.86	31.09	22.33	57.32
ENST00000552829.2	ENSG00000092201.9	669	448.94	23.55	1.37	0.98	2.53
ENST00000555752.1	ENSG00000092201.9	888	667.76	3.89	0.15	0.11	0.28
ENST00000555943.1	ENSG00000092201.9	915	694.75	22.00	0.83	0.59	1.52
ENST00000556217.5	ENSG00000092201.9	1027	806.75	526.46	17.04	12.24	31.41
ENST00000556309.5	ENSG00000092201.9	582	362.24	0.00	0.00	0.00	0.00
ENST00000557394.5	ENSG00000092201.9	2324	2103.75	202.69	2.52	1.81	4.64
ENST00000557652.1	ENSG00000092201.9	877	656.76	31.47	1.25	0.90	2.31
ENST00000416256.5	ENSG00000092203.13	724	503.86	0.00	0.00	0.00	0.00
ENST00000447695.5	ENSG00000092203.13	633	413.03	3.72	0.23	0.17	0.36
ENST00000448790.6	ENSG00000092203.13	4534	4313.75	1494.27	9.04	6.50	13.76
ENST00000455138.1	ENSG00000092203.13	549	329.46	4.55	0.36	0.26	0.55
ENST00000455393.5	ENSG00000092203.13	2000	1779.75	931.90	13.67	9.82	20.79
ENST00000457430.2	ENSG00000092203.13	565	345.34	117.49	8.88	6.38	13.51
ENST00000463119.1	ENSG00000092203.13	585	365.23	36.27	2.59	1.86	3.94
ENST00000473176.1	ENSG00000092203.13	704	483.88	484.43	26.14	18.77	39.76
ENST00000487242.1	ENSG00000092203.13	544	324.50	21.31	1.71	1.23	2.61
ENST00000494242.1	ENSG00000092203.13	650	429.99	5.03	0.31	0.22	0.46
ENST00000613005.4	ENSG00000092203.13	3633	3412.75	246.21	1.88	1.35	2.87
ENST00000613569.4	ENSG00000092203.13	4711	4490.75	157.74	0.92	0.66	1.39
ENST00000250379.12	ENSG00000092208.16	1094	873.75	16.09	0.48	0.35	18.01
ENST00000308317.10	ENSG00000092208.16	1420	1199.75	0.00	0.00	0.00	0.00
ENST00000396249.6	ENSG00000092208.16	801	580.79	0.00	0.00	0.00	0.00
ENST00000412033.6	ENSG00000092208.16	825	604.78	3.57	0.15	0.11	5.78
ENST00000524781.1	ENSG00000092208.16	649	428.99	1.00	0.06	0.04	2.28
ENST00000524980.1	ENSG00000092208.16	662	441.96	25.22	1.49	1.07	55.83
ENST00000525153.5	ENSG00000092208.16	1476	1255.75	0.00	0.00	0.00	0.00
ENST00000525430.1	ENSG00000092208.16	659	438.96	8.12	0.48	0.35	18.10
ENST00000527381.1	ENSG00000092208.16	592	372.19	0.00	0.00	0.00	0.00
ENST00000529365.1	ENSG00000092208.16	583	363.24	0.00	0.00	0.00	0.00
ENST00000531684.5	ENSG00000092208.16	630	410.04	0.00	0.00	0.00	0.00
ENST00000534684.6	ENSG00000092208.16	658	437.97	0.00	0.00	0.00	0.00
ENST00000206765.10	ENSG00000092295.11	2777	2556.75	1.39	0.01	0.01	12.31
ENST00000544573.5	ENSG00000092295.11	1581	1360.75	0.00	0.00	0.00	0.00
ENST00000558074.1	ENSG00000092295.11	555	335.41	0.00	0.00	0.00	0.00
ENST00000559136.1	ENSG00000092295.11	898	677.76	2.61	0.10	0.07	87.69
ENST00000559669.1	ENSG00000092295.11	412	195.07	0.00	0.00	0.00	0.00
ENST00000560226.1	ENSG00000092295.11	580	360.25	0.00	0.00	0.00	0.00
ENST00000560443.1	ENSG00000092295.11	527	307.65	0.00	0.00	0.00	0.00
ENST00000560478.1	ENSG00000092295.11	562	342.36	0.00	0.00	0.00	0.00
ENST00000561067.1	ENSG00000092295.11	469	250.48	0.00	0.00	0.00	0.00
ENST00000267415.11	ENSG00000092330.15	1852	1631.75	81.01	1.30	0.93	6.10
ENST00000399423.8	ENSG00000092330.15	2168	1947.75	1028.92	13.79	9.91	64.90
ENST00000557830.1	ENSG00000092330.15	574	354.29	6.25	0.46	0.33	2.17
ENST00000557915.1	ENSG00000092330.15	565	345.34	9.75	0.74	0.53	3.47
ENST00000557921.1	ENSG00000092330.15	499	279.98	0.00	0.00	0.00	0.00
ENST00000558476.5	ENSG00000092330.15	894	673.76	0.00	0.00	0.00	0.00
ENST00000558510.1	ENSG00000092330.15	574	354.29	0.00	0.00	0.00	0.00
ENST00000558566.1	ENSG00000092330.15	1874	1653.75	9.38	0.15	0.11	0.70
ENST00000558703.1	ENSG00000092330.15	468	249.50	0.00	0.00	0.00	0.00
ENST00000559019.1	ENSG00000092330.15	885	664.76	0.00	0.00	0.00	0.00
ENST00000559147.1	ENSG00000092330.15	607	387.13	33.86	2.28	1.64	10.74
ENST00000559549.1	ENSG00000092330.15	627	407.05	27.20	1.74	1.25	8.21
ENST00000559969.5	ENSG00000092330.15	1559	1338.75	0.00	0.00	0.00	0.00
ENST00000560019.5	ENSG00000092330.15	637	417.02	12.63	0.79	0.57	3.72
ENST00000626689.2	ENSG00000092330.15	1643	1422.75	0.00	0.00	0.00	0.00
ENST00000250863.12	ENSG00000092345.13	3104	2883.75	0.00	0.00	0.00	0.00
ENST00000399444.6	ENSG00000092345.13	3050	2829.75	6.84	0.06	0.05	27.83
ENST00000454457.1	ENSG00000092345.13	725	504.85	3.16	0.16	0.12	72.17
ENST00000346432.3	ENSG00000092377.13	2312	2091.75	173.43	2.16	1.55	47.88
ENST00000355162.6	ENSG00000092377.13	2376	2155.75	125.58	1.52	1.09	33.64
ENST00000383032.5	ENSG00000092377.13	2407	2186.75	69.99	0.84	0.60	18.48
ENST00000257414.12	ENSG00000092421.16	4256	4035.75	0.00	0.00	0.00	0.00
ENST00000343348.10	ENSG00000092421.16	6878	6657.75	878.31	3.44	2.47	13.26
ENST00000502996.5	ENSG00000092421.16	710	489.87	1.78	0.09	0.07	0.36
ENST00000503402.1	ENSG00000092421.16	598	378.16	14.05	0.97	0.70	3.73
ENST00000503865.1	ENSG00000092421.16	1678	1457.75	425.42	7.62	5.47	29.33
ENST00000503962.1	ENSG00000092421.16	767	546.81	0.00	0.00	0.00	0.00
ENST00000506114.1	ENSG00000092421.16	749	528.83	0.00	0.00	0.00	0.00
ENST00000509665.1	ENSG00000092421.16	538	318.55	0.00	0.00	0.00	0.00
ENST00000510024.5	ENSG00000092421.16	537	317.56	26.06	2.14	1.54	8.25
ENST00000510263.5	ENSG00000092421.16	3292	3071.75	0.00	0.00	0.00	0.00
ENST00000512156.1	ENSG00000092421.16	582	362.24	5.00	0.36	0.26	1.39
ENST00000513137.5	ENSG00000092421.16	3640	3419.75	256.99	1.96	1.41	7.55
ENST00000514316.1	ENSG00000092421.16	572	352.30	0.00	0.00	0.00	0.00
ENST00000515009.5	ENSG00000092421.16	563	343.36	0.26	0.02	0.01	0.08
ENST00000515129.5	ENSG00000092421.16	2116	1895.75	679.93	9.36	6.73	36.05
ENST00000313478.11	ENSG00000092439.13	10400	10179.75	215.50	0.55	0.40	1.63
ENST00000558444.5	ENSG00000092439.13	465	246.56	3.81	0.40	0.29	1.19
ENST00000560284.1	ENSG00000092439.13	987	766.75	46.83	1.59	1.15	4.70
ENST00000560516.1	ENSG00000092439.13	732	511.85	40.45	2.06	1.48	6.09
ENST00000560638.1	ENSG00000092439.13	2518	2297.75	76.78	0.87	0.63	2.57
ENST00000560849.2	ENSG00000092439.13	624	404.06	12.04	0.78	0.56	2.30
ENST00000560955.5	ENSG00000092439.13	7218	6997.75	6615.39	24.68	17.73	72.80
ENST00000561267.5	ENSG00000092439.13	830	609.78	0.00	0.00	0.00	0.00
ENST00000561443.5	ENSG00000092439.13	1193	972.75	110.20	2.96	2.12	8.72
ENST00000263798.7	ENSG00000092445.11	8207	7986.75	5.92	0.02	0.01	0.53
ENST00000559066.5	ENSG00000092445.11	3876	3655.75	60.43	0.43	0.31	11.90
ENST00000559815.1	ENSG00000092445.11	535	315.57	0.00	0.00	0.00	0.00
ENST00000559851.1	ENSG00000092445.11	547	327.47	0.00	0.00	0.00	0.00
ENST00000560162.5	ENSG00000092445.11	576	356.28	2.30	0.17	0.12	4.65
ENST00000560227.1	ENSG00000092445.11	585	365.23	3.31	0.24	0.17	6.53
ENST00000560992.1	ENSG00000092445.11	1384	1163.75	8.00	0.18	0.13	4.95
ENST00000568343.1	ENSG00000092445.11	856	635.77	0.00	0.00	0.00	0.00
ENST00000568490.1	ENSG00000092445.11	2004	1783.75	177.03	2.59	1.86	71.43
ENST00000263795.10	ENSG00000092470.11	3978	3757.75	123.33	0.86	0.62	3.14
ENST00000381246.6	ENSG00000092470.11	2586	2365.75	2398.67	26.47	19.01	96.86
ENST00000452115.1	ENSG00000092470.11	813	592.78	0.00	0.00	0.00	0.00
ENST00000478130.1	ENSG00000092470.11	1172	951.75	0.00	0.00	0.00	0.00
ENST00000318023.11	ENSG00000092529.23	3172	2951.75	28.89	0.26	0.18	0.06
ENST00000337571.8	ENSG00000092529.23	1271	1050.75	144.69	3.59	2.58	0.89
ENST00000349748.7	ENSG00000092529.23	2955	2734.75	0.00	0.00	0.00	0.00
ENST00000356316.7	ENSG00000092529.23	1291	1070.75	584.84	14.26	10.24	3.54
ENST00000357568.7	ENSG00000092529.23	2669	2448.75	30.28	0.32	0.23	0.08
ENST00000397163.7	ENSG00000092529.23	3228	3007.75	0.00	0.00	0.00	0.00
ENST00000397200.8	ENSG00000092529.23	1643	1422.75	339.25	6.22	4.47	1.55
ENST00000397204.8	ENSG00000092529.23	1237	1016.75	342.34	8.79	6.31	2.18
ENST00000466222.6	ENSG00000092529.23	1934	1713.75	447.20	6.81	4.89	1.69
ENST00000561817.5	ENSG00000092529.23	915	694.75	676.32	25.41	18.25	6.31
ENST00000562199.1	ENSG00000092529.23	385	169.29	74.34	11.46	8.23	2.85
ENST00000564503.5	ENSG00000092529.23	593	373.19	0.00	0.00	0.00	0.00
ENST00000565173.1	ENSG00000092529.23	555	335.41	359.00	27.94	20.07	6.94
ENST00000565274.5	ENSG00000092529.23	734	513.84	2.44	0.12	0.09	0.03
ENST00000565559.5	ENSG00000092529.23	711	490.87	202.72	10.78	7.74	2.68
ENST00000567071.5	ENSG00000092529.23	563	343.36	279.11	21.22	15.24	5.27
ENST00000567817.5	ENSG00000092529.23	711	490.87	0.00	0.00	0.00	0.00
ENST00000568153.1	ENSG00000092529.23	598	378.16	0.00	0.00	0.00	0.00
ENST00000569136.5	ENSG00000092529.23	1029	808.75	7564.38	244.18	175.39	60.62
ENST00000569827.5	ENSG00000092529.23	908	687.76	563.36	21.38	15.36	5.31
ENST00000638141.1	ENSG00000092529.23	2358	2137.75	0.00	0.00	0.00	0.00
ENST00000249647.7	ENSG00000092531.9	2687	2466.75	914.60	9.68	6.95	23.78
ENST00000349777.5	ENSG00000092531.9	2480	2259.75	27.84	0.32	0.23	0.79
ENST00000397138.5	ENSG00000092531.9	477	258.33	11.44	1.16	0.83	2.84
ENST00000561526.5	ENSG00000092531.9	565	345.34	0.00	0.00	0.00	0.00
ENST00000563333.1	ENSG00000092531.9	862	641.77	202.65	8.24	5.92	20.26
ENST00000563451.1	ENSG00000092531.9	595	375.18	7.00	0.49	0.35	1.20
ENST00000563765.5	ENSG00000092531.9	855	634.77	7.45	0.31	0.22	0.75
ENST00000563830.2	ENSG00000092531.9	570	350.31	0.00	0.00	0.00	0.00
ENST00000563873.5	ENSG00000092531.9	368	153.28	0.00	0.00	0.00	0.00
ENST00000564153.5	ENSG00000092531.9	775	554.81	7.54	0.35	0.25	0.87
ENST00000566035.5	ENSG00000092531.9	846	625.77	165.28	6.90	4.95	16.94
ENST00000566141.5	ENSG00000092531.9	647	426.99	1.00	0.06	0.04	0.15
ENST00000566327.5	ENSG00000092531.9	568	348.32	52.87	3.96	2.85	9.74
ENST00000567094.5	ENSG00000092531.9	834	613.78	37.16	1.58	1.14	3.88
ENST00000568227.5	ENSG00000092531.9	599	379.16	0.00	0.00	0.00	0.00
ENST00000568331.5	ENSG00000092531.9	557	337.40	9.19	0.71	0.51	1.75
ENST00000568451.5	ENSG00000092531.9	573	353.29	0.00	0.00	0.00	0.00
ENST00000568514.5	ENSG00000092531.9	1018	797.75	211.96	6.94	4.98	17.04
ENST00000568745.5	ENSG00000092531.9	814	593.78	0.00	0.00	0.00	0.00
ENST00000568841.5	ENSG00000092531.9	632	412.04	0.00	0.00	0.00	0.00
ENST00000568859.5	ENSG00000092531.9	565	345.34	0.00	0.00	0.00	0.00
ENST00000626061.2	ENSG00000092531.9	237	42.47	0.00	0.00	0.00	0.00
ENST00000627440.2	ENSG00000092531.9	210	25.26	0.00	0.00	0.00	0.00
ENST00000207157.7	ENSG00000092607.13	3492	3271.75	0.00	0.00	0.00	0.00
ENST00000369429.3	ENSG00000092607.13	3504	3283.75	583.36	4.64	3.33	96.12
ENST00000449873.5	ENSG00000092607.13	2678	2457.75	17.64	0.19	0.13	3.88
ENST00000369407.3	ENSG00000092621.11	3180	2959.75	8.48	0.07	0.05	0.90
ENST00000369409.8	ENSG00000092621.11	1913	1692.75	480.63	7.41	5.32	89.61
ENST00000462324.1	ENSG00000092621.11	1035	814.75	0.00	0.00	0.00	0.00
ENST00000469443.1	ENSG00000092621.11	598	378.16	5.69	0.39	0.28	4.75
ENST00000482968.1	ENSG00000092621.11	1754	1533.75	17.93	0.31	0.22	3.69
ENST00000493622.5	ENSG00000092621.11	742	521.84	0.00	0.00	0.00	0.00
ENST00000496756.1	ENSG00000092621.11	603	383.14	1.27	0.09	0.06	1.05
ENST00000343916.7	ENSG00000092758.15	2485	2264.75	0.00	0.00	0.00	0.00
ENST00000452372.1	ENSG00000092758.15	596	376.17	0.00	0.00	0.00	0.00
ENST00000462700.5	ENSG00000092758.15	1237	1016.75	0.00	0.00	0.00	0.00
ENST00000463487.1	ENSG00000092758.15	760	539.82	0.00	0.00	0.00	0.00
ENST00000466192.5	ENSG00000092758.15	2194	1973.75	1.64	0.02	0.02	5.40
ENST00000466532.1	ENSG00000092758.15	539	319.54	2.00	0.16	0.12	40.55
ENST00000467819.5	ENSG00000092758.15	993	772.75	4.36	0.15	0.11	36.52
ENST00000469802.5	ENSG00000092758.15	680	459.92	0.00	0.00	0.00	0.00
ENST00000469852.5	ENSG00000092758.15	901	680.76	0.00	0.00	0.00	0.00
ENST00000472880.1	ENSG00000092758.15	959	738.75	2.00	0.07	0.05	17.54
ENST00000477612.5	ENSG00000092758.15	635	415.03	0.00	0.00	0.00	0.00
ENST00000481800.1	ENSG00000092758.15	548	328.46	0.00	0.00	0.00	0.00
ENST00000489045.5	ENSG00000092758.15	838	617.77	0.00	0.00	0.00	0.00
ENST00000490398.5	ENSG00000092758.15	496	277.02	0.00	0.00	0.00	0.00
ENST00000337147.11	ENSG00000092820.17	3068	2847.75	3835.59	35.16	25.26	36.67
ENST00000367075.3	ENSG00000092820.17	3096	2875.75	901.40	8.18	5.88	8.53
ENST00000392177.8	ENSG00000092820.17	2933	2712.75	5100.64	49.09	35.26	51.19
ENST00000476189.1	ENSG00000092820.17	956	735.75	97.38	3.46	2.48	3.60
ENST00000293422.9	ENSG00000092841.18	664	443.95	0.00	0.00	0.00	0.00
ENST00000348108.8	ENSG00000092841.18	722	501.86	271.04	14.10	10.13	23.20
ENST00000536128.5	ENSG00000092841.18	1221	1000.75	85.87	2.24	1.61	3.69
ENST00000546630.1	ENSG00000092841.18	544	324.50	3.46	0.28	0.20	0.46
ENST00000546845.1	ENSG00000092841.18	452	233.85	0.00	0.00	0.00	0.00
ENST00000547408.5	ENSG00000092841.18	683	462.92	2.16	0.12	0.09	0.20
ENST00000547649.5	ENSG00000092841.18	655	434.97	392.88	23.58	16.94	38.80
ENST00000547703.5	ENSG00000092841.18	675	454.93	64.11	3.68	2.64	6.05
ENST00000548293.5	ENSG00000092841.18	753	532.83	24.94	1.22	0.88	2.01
ENST00000548400.5	ENSG00000092841.18	573	353.29	10.65	0.79	0.57	1.30
ENST00000548580.5	ENSG00000092841.18	528	308.64	14.09	1.19	0.86	1.96
ENST00000548725.5	ENSG00000092841.18	582	362.24	40.67	2.93	2.11	4.82
ENST00000549017.5	ENSG00000092841.18	502	282.94	0.00	0.00	0.00	0.00
ENST00000549392.5	ENSG00000092841.18	411	194.11	0.00	0.00	0.00	0.00
ENST00000549566.5	ENSG00000092841.18	685	464.91	6.00	0.34	0.24	0.55
ENST00000550184.5	ENSG00000092841.18	1564	1343.75	73.83	1.43	1.03	2.36
ENST00000550639.1	ENSG00000092841.18	419	201.81	0.00	0.00	0.00	0.00
ENST00000550697.5	ENSG00000092841.18	901	680.76	55.52	2.13	1.53	3.50
ENST00000551589.5	ENSG00000092841.18	1438	1217.75	134.00	2.87	2.06	4.73
ENST00000551954.1	ENSG00000092841.18	1193	972.75	128.21	3.44	2.47	5.66
ENST00000552297.5	ENSG00000092841.18	454	235.80	3.86	0.43	0.31	0.70
ENST00000373204.5	ENSG00000092847.11	13708	13487.75	4445.80	8.61	6.18	40.15
ENST00000373206.5	ENSG00000092847.11	3996	3775.75	1806.82	12.49	8.97	58.29
ENST00000635259.1	ENSG00000092847.11	2836	2615.75	33.39	0.33	0.24	1.55
ENST00000207457.7	ENSG00000092850.11	1509	1288.75	0.00	0.00	0.00	0.00
ENST00000469024.1	ENSG00000092850.11	1738	1517.75	0.00	0.00	0.00	0.00
ENST00000473120.1	ENSG00000092850.11	753	532.83	0.00	0.00	0.00	0.00
ENST00000251195.9	ENSG00000092853.13	4769	4548.75	164.42	0.94	0.68	4.16
ENST00000318121.7	ENSG00000092853.13	4169	3948.75	1814.70	12.00	8.62	52.94
ENST00000373220.7	ENSG00000092853.13	3977	3756.75	0.00	0.00	0.00	0.00
ENST00000466308.1	ENSG00000092853.13	717	496.86	54.14	2.84	2.04	12.55
ENST00000517467.1	ENSG00000092853.13	553	333.43	18.40	1.44	1.03	6.36
ENST00000520551.1	ENSG00000092853.13	4010	3789.75	789.34	5.44	3.91	23.99
ENST00000315249.11	ENSG00000092871.16	7293	7072.75	0.00	0.00	0.00	0.00
ENST00000394597.6	ENSG00000092871.16	4227	4006.75	1340.51	8.73	6.27	86.69
ENST00000413582.6	ENSG00000092871.16	1217	996.75	0.00	0.00	0.00	0.00
ENST00000414419.6	ENSG00000092871.16	559	339.38	0.00	0.00	0.00	0.00
ENST00000415395.6	ENSG00000092871.16	1706	1485.75	0.00	0.00	0.00	0.00
ENST00000447669.6	ENSG00000092871.16	2030	1809.75	16.05	0.23	0.17	2.30
ENST00000580569.1	ENSG00000092871.16	570	350.31	0.00	0.00	0.00	0.00
ENST00000581039.1	ENSG00000092871.16	424	206.64	1.65	0.21	0.15	2.07
ENST00000581265.1	ENSG00000092871.16	596	376.17	0.00	0.00	0.00	0.00
ENST00000582308.1	ENSG00000092871.16	398	181.66	3.37	0.48	0.35	4.81
ENST00000584541.1	ENSG00000092871.16	563	343.36	0.00	0.00	0.00	0.00
ENST00000584655.5	ENSG00000092871.16	4039	3818.75	60.95	0.42	0.30	4.14
ENST00000207549.8	ENSG00000092929.11	4393	4172.75	144.57	0.90	0.65	12.89
ENST00000412096.6	ENSG00000092929.11	3648	3427.75	103.66	0.79	0.57	11.25
ENST00000585574.5	ENSG00000092929.11	658	437.97	0.00	0.00	0.00	0.00
ENST00000586108.1	ENSG00000092929.11	575	355.28	0.00	0.00	0.00	0.00
ENST00000586147.1	ENSG00000092929.11	589	369.21	0.00	0.00	0.00	0.00
ENST00000586519.1	ENSG00000092929.11	403	186.44	0.00	0.00	0.00	0.00
ENST00000586930.1	ENSG00000092929.11	211	25.83	3.00	3.03	2.18	43.20
ENST00000587105.1	ENSG00000092929.11	776	555.81	0.00	0.00	0.00	0.00
ENST00000587495.1	ENSG00000092929.11	276	71.97	0.00	0.00	0.00	0.00
ENST00000587504.5	ENSG00000092929.11	1050	829.75	16.60	0.52	0.38	7.44
ENST00000588774.1	ENSG00000092929.11	938	717.75	0.00	0.00	0.00	0.00
ENST00000589670.5	ENSG00000092929.11	668	447.94	0.00	0.00	0.00	0.00
ENST00000590762.5	ENSG00000092929.11	848	627.77	17.85	0.74	0.53	10.58
ENST00000590856.1	ENSG00000092929.11	695	474.90	0.00	0.00	0.00	0.00
ENST00000591563.5	ENSG00000092929.11	4382	4161.75	11.46	0.07	0.05	1.02
ENST00000591616.1	ENSG00000092929.11	659	438.96	5.05	0.30	0.22	4.28
ENST00000592386.5	ENSG00000092929.11	930	709.75	17.81	0.66	0.47	9.33
ENST00000336509.8	ENSG00000092931.11	2538	2317.75	0.00	0.00	0.00	0.00
ENST00000355954.7	ENSG00000092931.11	2832	2611.75	2.47	0.02	0.02	0.18
ENST00000585584.5	ENSG00000092931.11	536	316.56	0.00	0.00	0.00	0.00
ENST00000585692.5	ENSG00000092931.11	964	743.75	128.92	4.53	3.25	33.38
ENST00000585865.1	ENSG00000092931.11	857	636.77	4.60	0.19	0.14	1.39
ENST00000585958.5	ENSG00000092931.11	575	355.28	1.34	0.10	0.07	0.73
ENST00000586622.5	ENSG00000092931.11	2952	2731.75	0.00	0.00	0.00	0.00
ENST00000586689.5	ENSG00000092931.11	577	357.27	0.00	0.00	0.00	0.00
ENST00000587661.5	ENSG00000092931.11	898	677.76	1.19	0.05	0.03	0.34
ENST00000588031.5	ENSG00000092931.11	757	536.82	21.44	1.04	0.75	7.69
ENST00000588460.5	ENSG00000092931.11	3612	3391.75	50.14	0.39	0.28	2.85
ENST00000588647.1	ENSG00000092931.11	845	624.77	12.50	0.52	0.38	3.85
ENST00000588670.5	ENSG00000092931.11	834	613.78	0.00	0.00	0.00	0.00
ENST00000588768.5	ENSG00000092931.11	843	622.77	0.00	0.00	0.00	0.00
ENST00000590070.1	ENSG00000092931.11	717	496.86	12.42	0.65	0.47	4.82
ENST00000590393.1	ENSG00000092931.11	1141	920.75	9.95	0.28	0.20	2.08
ENST00000590514.5	ENSG00000092931.11	1891	1670.75	319.64	4.99	3.59	36.84
ENST00000591864.1	ENSG00000092931.11	446	228.00	1.57	0.18	0.13	1.32
ENST00000593181.5	ENSG00000092931.11	1922	1701.75	19.72	0.30	0.22	2.23
ENST00000621483.4	ENSG00000092931.11	2850	2629.75	31.24	0.31	0.22	2.29
ENST00000311151.9	ENSG00000092964.17	4603	4382.75	6470.62	38.54	27.69	37.71
ENST00000474808.1	ENSG00000092964.17	566	346.34	7.00	0.53	0.38	0.52
ENST00000493789.6	ENSG00000092964.17	562	342.36	0.00	0.00	0.00	0.00
ENST00000521913.6	ENSG00000092964.17	4805	4584.75	0.00	0.00	0.00	0.00
ENST00000521983.1	ENSG00000092964.17	591	371.20	0.00	0.00	0.00	0.00
ENST00000523027.1	ENSG00000092964.17	2130	1909.75	4525.43	61.86	44.44	60.52
ENST00000523093.5	ENSG00000092964.17	728	507.85	24.95	1.28	0.92	1.25
ENST00000523690.1	ENSG00000092964.17	544	324.50	0.00	0.00	0.00	0.00
ENST00000366929.4	ENSG00000092969.11	5053	4832.75	50.89	0.27	0.20	2.94
ENST00000366930.8	ENSG00000092969.11	4969	4748.75	232.05	1.28	0.92	13.63
ENST00000479322.1	ENSG00000092969.11	1508	1287.75	185.90	3.77	2.71	40.26
ENST00000488793.1	ENSG00000092969.11	405	188.35	29.16	4.04	2.90	43.18
ENST00000366934.3	ENSG00000092978.10	3218	2997.75	985.09	8.58	6.16	49.20
ENST00000366935.7	ENSG00000092978.10	5851	5630.75	942.89	4.37	3.14	25.07
ENST00000470014.6	ENSG00000092978.10	442	224.10	4.17	0.49	0.35	2.79
ENST00000485274.1	ENSG00000092978.10	343	130.16	12.85	2.58	1.85	14.78
ENST00000489246.6	ENSG00000092978.10	715	494.87	27.00	1.42	1.02	8.17
ENST00000347635.8	ENSG00000093000.18	5233	5012.75	1815.40	9.45	6.79	6.02
ENST00000396096.6	ENSG00000093000.18	1895	1674.75	3944.85	61.49	44.17	39.17
ENST00000407019.6	ENSG00000093000.18	2059	1838.75	22.97	0.33	0.23	0.21
ENST00000417702.5	ENSG00000093000.18	584	364.23	0.00	0.00	0.00	0.00
ENST00000419387.5	ENSG00000093000.18	1018	797.75	99.99	3.27	2.35	2.08
ENST00000422489.1	ENSG00000093000.18	543	323.50	86.24	6.96	5.00	4.43
ENST00000424634.5	ENSG00000093000.18	579	359.26	6.11	0.44	0.32	0.28
ENST00000430547.5	ENSG00000093000.18	537	317.56	3.54	0.29	0.21	0.19
ENST00000432340.1	ENSG00000093000.18	551	331.44	4.00	0.32	0.23	0.20
ENST00000434760.5	ENSG00000093000.18	763	542.82	0.00	0.00	0.00	0.00
ENST00000445721.5	ENSG00000093000.18	443	225.07	0.00	0.00	0.00	0.00
ENST00000461194.5	ENSG00000093000.18	550	330.45	0.00	0.00	0.00	0.00
ENST00000461437.5	ENSG00000093000.18	531	311.61	0.00	0.00	0.00	0.00
ENST00000469163.1	ENSG00000093000.18	3507	3286.75	884.60	7.03	5.05	4.48
ENST00000484186.5	ENSG00000093000.18	431	213.42	4.22	0.52	0.37	0.33
ENST00000486184.1	ENSG00000093000.18	821	600.78	3.10	0.13	0.10	0.09
ENST00000491860.1	ENSG00000093000.18	493	274.07	692.79	65.99	47.40	42.04
ENST00000493456.5	ENSG00000093000.18	478	259.31	0.00	0.00	0.00	0.00
ENST00000497960.5	ENSG00000093000.18	986	765.75	22.22	0.76	0.54	0.48
ENST00000263201.5	ENSG00000093009.9	1976	1755.75	233.32	3.47	2.49	21.47
ENST00000404724.7	ENSG00000093009.9	1693	1472.75	0.00	0.00	0.00	0.00
ENST00000407835.5	ENSG00000093009.9	2090	1869.75	0.00	0.00	0.00	0.00
ENST00000428937.1	ENSG00000093009.9	577	357.27	0.00	0.00	0.00	0.00
ENST00000437685.6	ENSG00000093009.9	2072	1851.75	5.77	0.08	0.06	0.50
ENST00000438587.5	ENSG00000093009.9	552	332.43	0.00	0.00	0.00	0.00
ENST00000455750.5	ENSG00000093009.9	568	348.32	87.62	6.57	4.72	40.65
ENST00000471470.1	ENSG00000093009.9	857	636.77	28.28	1.16	0.83	7.18
ENST00000483431.5	ENSG00000093009.9	712	491.87	39.59	2.10	1.51	13.01
ENST00000487669.5	ENSG00000093009.9	736	515.84	0.00	0.00	0.00	0.00
ENST00000491520.5	ENSG00000093009.9	723	502.86	49.37	2.56	1.84	15.87
ENST00000493724.1	ENSG00000093009.9	469	250.48	2.04	0.21	0.15	1.32
ENST00000207636.9	ENSG00000093010.12	1319	1098.75	136.75	3.25	2.33	4.10
ENST00000361682.10	ENSG00000093010.12	2437	2216.75	42.35	0.50	0.36	0.63
ENST00000403184.5	ENSG00000093010.12	2217	1996.75	60.44	0.79	0.57	1.00
ENST00000403710.5	ENSG00000093010.12	1548	1327.75	109.97	2.16	1.55	2.73
ENST00000406520.7	ENSG00000093010.12	1339	1118.75	328.66	7.67	5.51	9.68
ENST00000407537.5	ENSG00000093010.12	1457	1236.75	0.00	0.00	0.00	0.00
ENST00000412786.5	ENSG00000093010.12	871	650.76	334.02	13.40	9.62	16.92
ENST00000428707.1	ENSG00000093010.12	724	503.86	12.38	0.64	0.46	0.81
ENST00000449653.5	ENSG00000093010.12	1035	814.75	894.96	28.68	20.60	36.21
ENST00000467943.5	ENSG00000093010.12	546	326.48	57.37	4.59	3.30	5.79
ENST00000493893.1	ENSG00000093010.12	354	140.26	94.11	17.51	12.58	22.12
ENST00000585066.1	ENSG00000093010.12	82	0.00	0.00	0.00	0.00	0.00
ENST00000262607.3	ENSG00000093072.15	3925	3704.75	10863.28	76.55	54.99	90.15
ENST00000330232.8	ENSG00000093072.15	3195	2974.75	276.12	2.42	1.74	2.85
ENST00000399837.6	ENSG00000093072.15	4505	4284.75	255.42	1.56	1.12	1.83
ENST00000399839.5	ENSG00000093072.15	3986	3765.75	0.00	0.00	0.00	0.00
ENST00000441548.1	ENSG00000093072.15	581	361.25	0.00	0.00	0.00	0.00
ENST00000449907.6	ENSG00000093072.15	4278	4057.75	0.00	0.00	0.00	0.00
ENST00000469063.1	ENSG00000093072.15	510	290.84	40.21	3.61	2.59	4.25
ENST00000480276.1	ENSG00000093072.15	570	350.31	9.54	0.71	0.51	0.84
ENST00000543038.1	ENSG00000093072.15	549	329.46	0.00	0.00	0.00	0.00
ENST00000610390.4	ENSG00000093072.15	4137	3916.75	9.23	0.06	0.04	0.07
ENST00000476405.1	ENSG00000093100.13	4328	4107.75	19.41	0.12	0.09	100.00
ENST00000275223.7	ENSG00000093134.14	1260	1039.75	0.00	0.00	0.00	0.00
ENST00000367927.9	ENSG00000093134.14	1717	1496.75	10.22	0.18	0.13	25.42
ENST00000392393.7	ENSG00000093134.14	1603	1382.75	0.00	0.00	0.00	0.00
ENST00000414302.6	ENSG00000093134.14	1312	1091.75	4.33	0.10	0.07	14.76
ENST00000417437.6	ENSG00000093134.14	1117	896.75	2.68	0.08	0.06	11.12
ENST00000423615.6	ENSG00000093134.14	1021	800.75	0.00	0.00	0.00	0.00
ENST00000425515.6	ENSG00000093134.14	1761	1540.75	0.00	0.00	0.00	0.00
ENST00000427187.6	ENSG00000093134.14	1214	993.75	0.00	0.00	0.00	0.00
ENST00000448644.2	ENSG00000093134.14	1036	815.75	0.00	0.00	0.00	0.00
ENST00000450865.2	ENSG00000093134.14	596	376.17	0.00	0.00	0.00	0.00
ENST00000509351.5	ENSG00000093134.14	1700	1479.75	16.67	0.29	0.21	41.94
ENST00000519686.6	ENSG00000093134.14	1377	1156.75	2.10	0.05	0.03	6.75
ENST00000544102.1	ENSG00000093134.14	492	273.08	0.00	0.00	0.00	0.00
ENST00000580813.1	ENSG00000093134.14	558	338.39	0.00	0.00	0.00	0.00
ENST00000368287.1	ENSG00000093144.18	509	289.85	38.31	3.45	2.48	7.71
ENST00000368289.6	ENSG00000093144.18	909	688.76	0.00	0.00	0.00	0.00
ENST00000368291.6	ENSG00000093144.18	1354	1133.75	643.83	14.83	10.65	33.11
ENST00000368292.10	ENSG00000093144.18	854	633.77	2.61	0.11	0.08	0.24
ENST00000368295.8	ENSG00000093144.18	1966	1745.75	130.07	1.95	1.40	4.34
ENST00000417628.6	ENSG00000093144.18	767	546.81	0.00	0.00	0.00	0.00
ENST00000430841.6	ENSG00000093144.18	1009	788.75	420.44	13.92	10.00	31.08
ENST00000436638.5	ENSG00000093144.18	766	545.81	0.00	0.00	0.00	0.00
ENST00000454591.6	ENSG00000093144.18	1515	1294.75	168.25	3.39	2.44	7.58
ENST00000454859.7	ENSG00000093144.18	2341	2120.75	14.38	0.18	0.13	0.40
ENST00000460558.5	ENSG00000093144.18	301	92.85	0.00	0.00	0.00	0.00
ENST00000461239.2	ENSG00000093144.18	617	397.09	2.00	0.13	0.09	0.29
ENST00000474240.1	ENSG00000093144.18	482	263.24	15.08	1.50	1.07	3.34
ENST00000474289.6	ENSG00000093144.18	2443	2222.75	18.76	0.22	0.16	0.49
ENST00000475319.1	ENSG00000093144.18	1543	1322.75	79.60	1.57	1.13	3.51
ENST00000479525.6	ENSG00000093144.18	1368	1147.75	0.00	0.00	0.00	0.00
ENST00000488087.1	ENSG00000093144.18	473	254.40	0.00	0.00	0.00	0.00
ENST00000525745.5	ENSG00000093144.18	601	381.15	1.57	0.11	0.08	0.24
ENST00000526299.5	ENSG00000093144.18	534	314.58	1.38	0.11	0.08	0.26
ENST00000528402.5	ENSG00000093144.18	1449	1228.75	151.25	3.21	2.31	7.18
ENST00000531582.1	ENSG00000093144.18	531	311.61	0.00	0.00	0.00	0.00
ENST00000531967.5	ENSG00000093144.18	2585	2364.75	9.48	0.10	0.08	0.23
ENST00000534442.5	ENSG00000093144.18	577	357.27	0.00	0.00	0.00	0.00
ENST00000336686.8	ENSG00000093167.17	3208	2987.75	133.80	1.17	0.84	2.38
ENST00000354379.8	ENSG00000093167.17	2821	2600.75	85.73	0.86	0.62	1.75
ENST00000396428.6	ENSG00000093167.17	1791	1570.75	214.83	3.57	2.56	7.27
ENST00000416425.5	ENSG00000093167.17	961	740.75	0.00	0.00	0.00	0.00
ENST00000421276.6	ENSG00000093167.17	2522	2301.75	1580.61	17.93	12.88	36.52
ENST00000434749.5	ENSG00000093167.17	718	497.86	2.41	0.13	0.09	0.26
ENST00000436858.5	ENSG00000093167.17	389	173.09	1.38	0.21	0.15	0.42
ENST00000438374.5	ENSG00000093167.17	560	340.38	5.19	0.40	0.29	0.81
ENST00000440230.5	ENSG00000093167.17	1989	1768.75	278.92	4.12	2.96	8.39
ENST00000440742.2	ENSG00000093167.17	545	325.49	19.07	1.53	1.10	3.12
ENST00000452742.5	ENSG00000093167.17	352	138.42	0.00	0.00	0.00	0.00
ENST00000460646.5	ENSG00000093167.17	2857	2636.75	119.26	1.18	0.85	2.41
ENST00000461672.5	ENSG00000093167.17	563	343.36	0.00	0.00	0.00	0.00
ENST00000481682.1	ENSG00000093167.17	561	341.37	0.00	0.00	0.00	0.00
ENST00000482466.5	ENSG00000093167.17	462	243.62	0.00	0.00	0.00	0.00
ENST00000483306.2	ENSG00000093167.17	755	534.82	6.15	0.30	0.22	0.61
ENST00000487246.1	ENSG00000093167.17	644	424.00	134.32	8.27	5.94	16.85
ENST00000490597.5	ENSG00000093167.17	1044	823.75	18.26	0.58	0.42	1.18
ENST00000496479.5	ENSG00000093167.17	3585	3364.75	1123.08	8.71	6.26	17.75
ENST00000496825.2	ENSG00000093167.17	409	192.19	1.00	0.14	0.10	0.28
ENST00000264454.7	ENSG00000093183.13	1380	1159.75	339.42	7.64	5.49	28.26
ENST00000273156.11	ENSG00000093183.13	1608	1387.75	19.12	0.36	0.26	1.33
ENST00000383750.8	ENSG00000093183.13	752	531.83	0.00	0.00	0.00	0.00
ENST00000416880.5	ENSG00000093183.13	527	307.65	1.20	0.10	0.07	0.38
ENST00000417572.5	ENSG00000093183.13	1513	1292.75	125.01	2.52	1.81	9.34
ENST00000420163.1	ENSG00000093183.13	553	333.43	0.00	0.00	0.00	0.00
ENST00000423701.6	ENSG00000093183.13	1458	1237.75	0.00	0.00	0.00	0.00
ENST00000445388.5	ENSG00000093183.13	823	602.78	0.00	0.00	0.00	0.00
ENST00000449617.5	ENSG00000093183.13	1446	1225.75	257.16	5.48	3.93	20.26
ENST00000450981.5	ENSG00000093183.13	721	500.86	0.00	0.00	0.00	0.00
ENST00000451653.5	ENSG00000093183.13	5955	5734.75	1086.21	4.94	3.55	18.29
ENST00000454141.5	ENSG00000093183.13	780	559.80	1.59	0.07	0.05	0.27
ENST00000456222.1	ENSG00000093183.13	558	338.39	0.00	0.00	0.00	0.00
ENST00000456515.5	ENSG00000093183.13	872	651.76	35.13	1.41	1.01	5.20
ENST00000487701.1	ENSG00000093183.13	729	508.85	49.83	2.56	1.84	9.46
ENST00000493107.5	ENSG00000093183.13	827	606.78	45.32	1.95	1.40	7.21
ENST00000207870.7	ENSG00000093217.9	3664	3443.75	190.50	1.44	1.04	14.48
ENST00000424034.5	ENSG00000093217.9	3484	3263.75	235.69	1.89	1.35	18.90
ENST00000427323.5	ENSG00000093217.9	1666	1445.75	2.00	0.04	0.03	0.36
ENST00000472721.1	ENSG00000093217.9	546	326.48	53.24	4.26	3.06	42.68
ENST00000487569.1	ENSG00000093217.9	365	150.48	13.56	2.35	1.69	23.59
ENST00000334136.9	ENSG00000094631.18	4190	3969.75	235.09	1.55	1.11	8.93
ENST00000376610.6	ENSG00000094631.18	736	515.84	0.00	0.00	0.00	0.00
ENST00000376619.6	ENSG00000094631.18	4179	3958.75	0.00	0.00	0.00	0.00
ENST00000376643.6	ENSG00000094631.18	907	686.76	0.00	0.00	0.00	0.00
ENST00000423941.5	ENSG00000094631.18	583	363.24	2.87	0.21	0.15	1.19
ENST00000426196.5	ENSG00000094631.18	882	661.76	4.27	0.17	0.12	0.97
ENST00000430858.1	ENSG00000094631.18	618	398.08	0.00	0.00	0.00	0.00
ENST00000438518.5	ENSG00000094631.18	610	390.11	0.00	0.00	0.00	0.00
ENST00000440653.1	ENSG00000094631.18	658	437.97	22.74	1.36	0.97	7.83
ENST00000441703.5	ENSG00000094631.18	599	379.16	11.55	0.80	0.57	4.59
ENST00000443563.5	ENSG00000094631.18	568	348.32	5.17	0.39	0.28	2.24
ENST00000461608.1	ENSG00000094631.18	397	180.70	1.28	0.19	0.13	1.07
ENST00000462730.5	ENSG00000094631.18	1999	1778.75	26.38	0.39	0.28	2.24
ENST00000465269.5	ENSG00000094631.18	1139	918.75	9.75	0.28	0.20	1.60
ENST00000465457.1	ENSG00000094631.18	563	343.36	1.78	0.14	0.10	0.78
ENST00000468949.1	ENSG00000094631.18	572	352.30	0.00	0.00	0.00	0.00
ENST00000469223.5	ENSG00000094631.18	796	575.79	0.00	0.00	0.00	0.00
ENST00000470942.1	ENSG00000094631.18	668	447.94	4.96	0.29	0.21	1.67
ENST00000476625.5	ENSG00000094631.18	967	746.75	0.00	0.00	0.00	0.00
ENST00000477528.5	ENSG00000094631.18	4832	4611.75	96.65	0.55	0.39	3.16
ENST00000477561.5	ENSG00000094631.18	764	543.82	6.34	0.30	0.22	1.76
ENST00000478095.1	ENSG00000094631.18	620	400.08	0.80	0.05	0.04	0.30
ENST00000480525.5	ENSG00000094631.18	412	195.07	3.64	0.49	0.35	2.82
ENST00000481929.5	ENSG00000094631.18	591	371.20	4.80	0.34	0.24	1.95
ENST00000483506.1	ENSG00000094631.18	545	325.49	0.00	0.00	0.00	0.00
ENST00000483656.5	ENSG00000094631.18	585	365.23	21.47	1.53	1.10	8.86
ENST00000485102.1	ENSG00000094631.18	667	446.95	1.17	0.07	0.05	0.40
ENST00000486227.5	ENSG00000094631.18	4718	4497.75	124.57	0.72	0.52	4.18
ENST00000486665.5	ENSG00000094631.18	598	378.16	0.00	0.00	0.00	0.00
ENST00000488543.1	ENSG00000094631.18	2484	2263.75	565.91	6.53	4.69	37.69
ENST00000488905.1	ENSG00000094631.18	492	273.08	0.00	0.00	0.00	0.00
ENST00000489053.1	ENSG00000094631.18	539	319.54	0.00	0.00	0.00	0.00
ENST00000489352.5	ENSG00000094631.18	585	365.23	0.00	0.00	0.00	0.00
ENST00000493923.1	ENSG00000094631.18	404	187.39	6.45	0.90	0.65	5.19
ENST00000495515.1	ENSG00000094631.18	569	349.32	1.36	0.10	0.07	0.59
ENST00000498808.5	ENSG00000094631.18	566	346.34	0.00	0.00	0.00	0.00
ENST00000209540.2	ENSG00000094661.2	1242	1021.75	0.00	0.00	0.00	0.00
ENST00000265294.8	ENSG00000094755.16	3310	3089.75	20.72	0.18	0.13	28.73
ENST00000518122.5	ENSG00000094755.16	582	362.24	0.00	0.00	0.00	0.00
ENST00000518525.5	ENSG00000094755.16	3576	3355.75	0.00	0.00	0.00	0.00
ENST00000519137.1	ENSG00000094755.16	263	61.66	0.00	0.00	0.00	0.00
ENST00000519196.5	ENSG00000094755.16	689	468.91	0.00	0.00	0.00	0.00
ENST00000519385.5	ENSG00000094755.16	1567	1346.75	21.81	0.42	0.30	69.39
ENST00000519598.1	ENSG00000094755.16	1284	1063.75	0.47	0.01	0.01	1.88
ENST00000521009.5	ENSG00000094755.16	456	237.75	0.00	0.00	0.00	0.00
ENST00000521481.5	ENSG00000094755.16	721	500.86	0.00	0.00	0.00	0.00
ENST00000522868.5	ENSG00000094755.16	700	479.89	0.00	0.00	0.00	0.00
ENST00000251645.2	ENSG00000094796.4	1596	1375.75	0.00	0.00	0.00	0.00
ENST00000209728.8	ENSG00000094804.9	4810	4589.75	940.52	5.35	3.84	49.26
ENST00000473555.1	ENSG00000094804.9	584	364.23	28.88	2.07	1.49	19.06
ENST00000577249.1	ENSG00000094804.9	541	321.52	39.83	3.23	2.32	29.78
ENST00000580824.5	ENSG00000094804.9	696	475.89	3.78	0.21	0.15	1.91
ENST00000582402.1	ENSG00000094804.9	353	139.34	0.00	0.00	0.00	0.00
ENST00000373373.8	ENSG00000094841.13	725	504.85	0.00	0.00	0.00	0.00
ENST00000373379.5	ENSG00000094841.13	2234	2013.75	124.22	1.61	1.16	14.76
ENST00000373383.8	ENSG00000094841.13	2186	1965.75	55.34	0.73	0.53	6.74
ENST00000462237.5	ENSG00000094841.13	1135	914.75	165.32	4.72	3.39	43.25
ENST00000474175.1	ENSG00000094841.13	885	664.76	19.78	0.78	0.56	7.12
ENST00000526850.5	ENSG00000094841.13	730	509.85	22.87	1.17	0.84	10.74
ENST00000530743.1	ENSG00000094841.13	1636	1415.75	0.00	0.00	0.00	0.00
ENST00000531704.5	ENSG00000094841.13	970	749.75	54.47	1.90	1.36	17.39
ENST00000394884.7	ENSG00000094880.10	1079	858.75	23.39	0.71	0.51	2.33
ENST00000394886.6	ENSG00000094880.10	3155	2934.75	1667.02	14.83	10.65	48.54
ENST00000464806.1	ENSG00000094880.10	562	342.36	40.92	3.12	2.24	10.21
ENST00000471692.1	ENSG00000094880.10	1104	883.75	293.18	8.66	6.22	28.35
ENST00000475021.1	ENSG00000094880.10	473	254.40	28.52	2.93	2.10	9.58
ENST00000482948.5	ENSG00000094880.10	737	516.84	5.97	0.30	0.22	0.99
ENST00000483961.6	ENSG00000094880.10	549	329.46	0.00	0.00	0.00	0.00
ENST00000505120.1	ENSG00000094880.10	455	236.78	0.00	0.00	0.00	0.00
ENST00000511383.5	ENSG00000094880.10	584	364.23	0.00	0.00	0.00	0.00
ENST00000209873.8	ENSG00000094914.12	1840	1619.75	1026.23	16.54	11.88	48.10
ENST00000394384.7	ENSG00000094914.12	1703	1482.75	0.00	0.00	0.00	0.00
ENST00000546393.6	ENSG00000094914.12	832	611.78	9.91	0.42	0.30	1.23
ENST00000546562.5	ENSG00000094914.12	627	407.05	3.64	0.23	0.17	0.68
ENST00000546572.1	ENSG00000094914.12	582	362.24	10.31	0.74	0.53	2.16
ENST00000547238.5	ENSG00000094914.12	1154	933.75	7.71	0.22	0.15	0.63
ENST00000547520.5	ENSG00000094914.12	769	548.81	35.40	1.68	1.21	4.90
ENST00000547757.1	ENSG00000094914.12	949	728.75	0.00	0.00	0.00	0.00
ENST00000547761.6	ENSG00000094914.12	827	606.78	0.00	0.00	0.00	0.00
ENST00000548258.5	ENSG00000094914.12	550	330.45	0.00	0.00	0.00	0.00
ENST00000548880.1	ENSG00000094914.12	577	357.27	3.84	0.28	0.20	0.82
ENST00000548931.5	ENSG00000094914.12	1075	854.75	0.00	0.00	0.00	0.00
ENST00000549450.5	ENSG00000094914.12	581	361.25	1.32	0.10	0.07	0.28
ENST00000549821.5	ENSG00000094914.12	596	376.17	0.00	0.00	0.00	0.00
ENST00000549983.5	ENSG00000094914.12	860	639.77	2.79	0.11	0.08	0.33
ENST00000550033.5	ENSG00000094914.12	900	679.76	174.67	6.71	4.82	19.51
ENST00000550286.5	ENSG00000094914.12	1652	1431.75	122.80	2.24	1.61	6.51
ENST00000551724.5	ENSG00000094914.12	552	332.43	0.00	0.00	0.00	0.00
ENST00000552161.5	ENSG00000094914.12	585	365.23	1.30	0.09	0.07	0.27
ENST00000552876.5	ENSG00000094914.12	2016	1795.75	345.08	5.02	3.60	14.59
ENST00000209875.8	ENSG00000094916.14	11528	11307.75	11075.98	25.57	18.37	25.09
ENST00000439541.6	ENSG00000094916.14	1832	1611.75	4406.72	71.38	51.27	70.04
ENST00000547872.1	ENSG00000094916.14	745	524.83	66.49	3.31	2.38	3.25
ENST00000550411.5	ENSG00000094916.14	894	673.76	13.15	0.51	0.37	0.50
ENST00000552562.1	ENSG00000094916.14	675	454.93	10.67	0.61	0.44	0.60
ENST00000577868.1	ENSG00000094916.14	80	0.00	0.00	0.00	0.00	0.00
ENST00000618078.1	ENSG00000094916.14	2627	2406.75	49.00	0.53	0.38	0.52
ENST00000209929.9	ENSG00000094963.13	3851	3630.75	110.96	0.80	0.57	21.38
ENST00000462643.2	ENSG00000094963.13	480	261.27	0.00	0.00	0.00	0.00
ENST00000483192.2	ENSG00000094963.13	583	363.24	3.58	0.26	0.18	6.89
ENST00000488431.1	ENSG00000094963.13	662	441.96	0.00	0.00	0.00	0.00
ENST00000489354.3	ENSG00000094963.13	517	297.76	0.00	0.00	0.00	0.00
ENST00000493513.1	ENSG00000094963.13	717	496.86	0.00	0.00	0.00	0.00
ENST00000529935.5	ENSG00000094963.13	1444	1223.75	125.47	2.68	1.92	71.73
ENST00000263688.3	ENSG00000094975.13	5556	5335.75	4621.32	22.61	16.24	65.30
ENST00000367723.8	ENSG00000094975.13	5916	5695.75	0.00	0.00	0.00	0.00
ENST00000486569.1	ENSG00000094975.13	580	360.25	10.02	0.73	0.52	2.10
ENST00000608151.5	ENSG00000094975.13	5790	5569.75	340.70	1.60	1.15	4.61
ENST00000608566.1	ENSG00000094975.13	756	535.82	108.21	5.27	3.79	15.23
ENST00000608673.1	ENSG00000094975.13	583	363.24	13.50	0.97	0.70	2.80
ENST00000608804.1	ENSG00000094975.13	868	647.76	6.68	0.27	0.19	0.78
ENST00000609685.1	ENSG00000094975.13	761	540.82	21.04	1.02	0.73	2.93
ENST00000610051.5	ENSG00000094975.13	2925	2704.75	0.00	0.00	0.00	0.00
ENST00000616058.4	ENSG00000094975.13	5495	5274.75	437.52	2.17	1.56	6.25
ENST00000233146.6	ENSG00000095002.13	3307	3086.75	1624.01	13.74	9.87	33.75
ENST00000406134.5	ENSG00000095002.13	3628	3407.75	128.50	0.98	0.71	2.42
ENST00000454849.5	ENSG00000095002.13	560	340.38	0.00	0.00	0.00	0.00
ENST00000461394.5	ENSG00000095002.13	416	198.92	0.00	0.00	0.00	0.00
ENST00000467323.1	ENSG00000095002.13	313	103.26	0.00	0.00	0.00	0.00
ENST00000543555.5	ENSG00000095002.13	3024	2803.75	2789.49	25.97	18.66	63.83
ENST00000399503.3	ENSG00000095015.5	7011	6790.75	14942.04	57.44	41.26	94.05
ENST00000469188.1	ENSG00000095015.5	3713	3492.75	486.01	3.63	2.61	5.95
ENST00000210060.11	ENSG00000095059.15	1363	1142.75	183.84	4.20	3.02	24.24
ENST00000351660.9	ENSG00000095059.15	1090	869.75	0.00	0.00	0.00	0.00
ENST00000593400.5	ENSG00000095059.15	585	365.23	2.58	0.18	0.13	1.07
ENST00000593423.5	ENSG00000095059.15	540	320.53	2.56	0.21	0.15	1.20
ENST00000593432.1	ENSG00000095059.15	556	336.40	8.41	0.65	0.47	3.76
ENST00000593473.1	ENSG00000095059.15	676	455.93	17.28	0.99	0.71	5.71
ENST00000594424.5	ENSG00000095059.15	1172	951.75	0.00	0.00	0.00	0.00
ENST00000595100.1	ENSG00000095059.15	603	383.14	63.02	4.29	3.08	24.78
ENST00000595844.5	ENSG00000095059.15	909	688.76	0.00	0.00	0.00	0.00
ENST00000595912.5	ENSG00000095059.15	895	674.76	27.33	1.06	0.76	6.10
ENST00000596162.1	ENSG00000095059.15	595	375.18	0.00	0.00	0.00	0.00
ENST00000596847.5	ENSG00000095059.15	646	426.00	27.05	1.66	1.19	9.56
ENST00000597152.5	ENSG00000095059.15	605	385.13	51.01	3.46	2.48	19.95
ENST00000598246.5	ENSG00000095059.15	553	333.43	0.00	0.00	0.00	0.00
ENST00000598850.5	ENSG00000095059.15	677	456.93	5.44	0.31	0.22	1.79
ENST00000599481.1	ENSG00000095059.15	476	257.34	0.00	0.00	0.00	0.00
ENST00000600451.5	ENSG00000095059.15	498	278.99	0.00	0.00	0.00	0.00
ENST00000600510.1	ENSG00000095059.15	1085	864.75	10.49	0.32	0.23	1.83
ENST00000600639.1	ENSG00000095059.15	285	79.35	0.00	0.00	0.00	0.00
ENST00000600864.5	ENSG00000095059.15	464	245.58	0.00	0.00	0.00	0.00
ENST00000601537.5	ENSG00000095059.15	1176	955.75	0.00	0.00	0.00	0.00
ENST00000601639.5	ENSG00000095059.15	1133	912.75	0.00	0.00	0.00	0.00
ENST00000614126.4	ENSG00000095059.15	1124	903.75	0.00	0.00	0.00	0.00
ENST00000264827.9	ENSG00000095066.11	2603	2382.75	56.62	0.62	0.45	10.21
ENST00000397668.7	ENSG00000095066.11	2513	2292.75	0.00	0.00	0.00	0.00
ENST00000586188.5	ENSG00000095066.11	444	226.05	0.00	0.00	0.00	0.00
ENST00000586284.5	ENSG00000095066.11	851	630.77	1.87	0.08	0.06	1.28
ENST00000586710.5	ENSG00000095066.11	548	328.46	0.00	0.00	0.00	0.00
ENST00000586719.5	ENSG00000095066.11	729	508.85	0.00	0.00	0.00	0.00
ENST00000587178.1	ENSG00000095066.11	748	527.83	7.32	0.36	0.26	5.96
ENST00000587964.4	ENSG00000095066.11	193	16.31	0.00	0.00	0.00	0.00
ENST00000588052.5	ENSG00000095066.11	607	387.13	0.00	0.00	0.00	0.00
ENST00000589134.5	ENSG00000095066.11	890	669.76	0.00	0.00	0.00	0.00
ENST00000589398.1	ENSG00000095066.11	590	370.20	0.00	0.00	0.00	0.00
ENST00000589400.5	ENSG00000095066.11	1097	876.75	0.00	0.00	0.00	0.00
ENST00000589765.1	ENSG00000095066.11	108	0.00	0.00	0.00	0.00	0.00
ENST00000589915.1	ENSG00000095066.11	264	62.44	0.00	0.00	0.00	0.00
ENST00000589965.5	ENSG00000095066.11	873	652.76	0.00	0.00	0.00	0.00
ENST00000590839.5	ENSG00000095066.11	801	580.79	5.18	0.23	0.17	3.83
ENST00000591251.1	ENSG00000095066.11	973	752.75	23.63	0.82	0.59	13.48
ENST00000591641.5	ENSG00000095066.11	594	374.18	50.09	3.49	2.51	57.49
ENST00000591839.1	ENSG00000095066.11	870	649.76	0.00	0.00	0.00	0.00
ENST00000592079.5	ENSG00000095066.11	965	744.75	0.00	0.00	0.00	0.00
ENST00000592259.1	ENSG00000095066.11	2095	1874.75	1.00	0.01	0.01	0.23
ENST00000592512.1	ENSG00000095066.11	403	186.44	3.27	0.46	0.33	7.53
ENST00000592808.1	ENSG00000095066.11	1114	893.75	0.00	0.00	0.00	0.00
ENST00000593143.5	ENSG00000095066.11	585	365.23	0.00	0.00	0.00	0.00
ENST00000251921.6	ENSG00000095110.7	1888	1667.75	8.00	0.13	0.09	100.00
ENST00000424269.5	ENSG00000095110.7	1896	1675.75	0.00	0.00	0.00	0.00
ENST00000534921.1	ENSG00000095110.7	495	276.04	0.00	0.00	0.00	0.00
ENST00000536271.5	ENSG00000095110.7	2289	2068.75	0.00	0.00	0.00	0.00
ENST00000536312.5	ENSG00000095110.7	2006	1785.75	0.00	0.00	0.00	0.00
ENST00000539878.5	ENSG00000095110.7	543	323.50	0.00	0.00	0.00	0.00
ENST00000264028.4	ENSG00000095139.13	3845	3624.75	15727.74	113.27	81.37	52.64
ENST00000359415.8	ENSG00000095139.13	4038	3817.75	77.26	0.53	0.38	0.25
ENST00000392859.7	ENSG00000095139.13	1709	1488.75	5705.78	100.05	71.87	46.50
ENST00000534182.2	ENSG00000095139.13	1669	1448.75	17.01	0.31	0.22	0.14
ENST00000614498.4	ENSG00000095139.13	2238	2017.75	78.20	1.01	0.73	0.47
ENST00000374557.4	ENSG00000095203.14	4006	3785.75	20.39	0.14	0.10	73.90
ENST00000374566.7	ENSG00000095203.14	5800	5579.75	10.61	0.05	0.04	26.10
ENST00000374688.5	ENSG00000095209.11	3956	3735.75	10.70	0.07	0.05	0.19
ENST00000374692.7	ENSG00000095209.11	3525	3304.75	3118.10	24.63	17.69	63.38
ENST00000434214.1	ENSG00000095209.11	502	282.94	2.33	0.22	0.15	0.55
ENST00000435034.5	ENSG00000095209.11	721	500.86	240.19	12.52	8.99	32.21
ENST00000451560.1	ENSG00000095209.11	451	232.87	12.68	1.42	1.02	3.66
ENST00000210313.7	ENSG00000095261.13	3443	3222.75	1039.73	8.42	6.05	23.37
ENST00000373903.1	ENSG00000095261.13	686	465.91	37.55	2.10	1.51	5.84
ENST00000373904.5	ENSG00000095261.13	1538	1317.75	834.43	16.53	11.87	45.87
ENST00000373920.6	ENSG00000095261.13	569	349.32	44.96	3.36	2.41	9.32
ENST00000471789.1	ENSG00000095261.13	567	347.33	2.07	0.16	0.11	0.43
ENST00000476949.1	ENSG00000095261.13	382	166.45	0.00	0.00	0.00	0.00
ENST00000496688.1	ENSG00000095261.13	384	168.34	35.26	5.47	3.93	15.17
ENST00000625444.1	ENSG00000095261.13	219	30.63	0.00	0.00	0.00	0.00
ENST00000223423.8	ENSG00000095303.14	2328	2107.75	268.47	3.33	2.39	75.39
ENST00000362012.6	ENSG00000095303.14	4964	4743.75	105.47	0.58	0.42	13.16
ENST00000373698.6	ENSG00000095303.14	4987	4766.75	0.00	0.00	0.00	0.00
ENST00000426608.5	ENSG00000095303.14	468	249.50	0.00	0.00	0.00	0.00
ENST00000540753.5	ENSG00000095303.14	5375	5154.75	49.18	0.25	0.18	5.65
ENST00000614910.4	ENSG00000095303.14	4894	4673.75	45.88	0.26	0.18	5.81
ENST00000619306.4	ENSG00000095303.14	5051	4830.75	0.00	0.00	0.00	0.00
ENST00000372577.2	ENSG00000095319.14	5689	5468.75	9119.69	43.53	31.27	57.29
ENST00000464729.1	ENSG00000095319.14	408	191.23	13.00	1.77	1.27	2.34
ENST00000465344.1	ENSG00000095319.14	400	183.57	43.19	6.14	4.41	8.08
ENST00000467044.1	ENSG00000095319.14	584	364.23	123.45	8.85	6.36	11.64
ENST00000477069.5	ENSG00000095319.14	2941	2720.75	59.48	0.57	0.41	0.75
ENST00000485158.1	ENSG00000095319.14	392	175.94	10.00	1.48	1.07	1.95
ENST00000487952.1	ENSG00000095319.14	568	348.32	54.15	4.06	2.92	5.34
ENST00000491502.1	ENSG00000095319.14	534	314.58	41.19	3.42	2.46	4.50
ENST00000491990.5	ENSG00000095319.14	381	165.51	0.00	0.00	0.00	0.00
ENST00000495726.1	ENSG00000095319.14	516	296.77	56.56	4.98	3.57	6.55
ENST00000550219.1	ENSG00000095319.14	886	665.76	30.29	1.19	0.85	1.56
ENST00000318080.6	ENSG00000095321.16	2763	2542.75	445.46	4.57	3.29	12.65
ENST00000393384.3	ENSG00000095321.16	973	752.75	17.26	0.60	0.43	1.66
ENST00000415948.5	ENSG00000095321.16	800	579.79	32.18	1.45	1.04	4.01
ENST00000441796.1	ENSG00000095321.16	831	610.78	3.83	0.16	0.12	0.45
ENST00000455396.1	ENSG00000095321.16	795	574.79	0.00	0.00	0.00	0.00
ENST00000455830.2	ENSG00000095321.16	595	375.18	1.55	0.11	0.08	0.30
ENST00000458362.5	ENSG00000095321.16	2253	2032.75	2129.76	27.35	19.65	75.66
ENST00000464290.5	ENSG00000095321.16	867	646.76	6.47	0.26	0.19	0.72
ENST00000467343.1	ENSG00000095321.16	399	182.61	11.50	1.64	1.18	4.55
ENST00000314830.12	ENSG00000095370.19	3124	2903.75	362.79	3.26	2.34	56.32
ENST00000373276.7	ENSG00000095370.19	3051	2830.75	22.18	0.20	0.15	3.53
ENST00000373277.8	ENSG00000095370.19	2750	2529.75	0.00	0.00	0.00	0.00
ENST00000414380.1	ENSG00000095370.19	778	557.81	0.00	0.00	0.00	0.00
ENST00000420366.5	ENSG00000095370.19	2682	2461.75	0.00	0.00	0.00	0.00
ENST00000429553.5	ENSG00000095370.19	2794	2573.75	20.61	0.21	0.15	3.61
ENST00000440630.5	ENSG00000095370.19	976	755.75	0.00	0.00	0.00	0.00
ENST00000464239.5	ENSG00000095370.19	888	667.76	0.00	0.00	0.00	0.00
ENST00000468969.6	ENSG00000095370.19	719	498.86	0.00	0.00	0.00	0.00
ENST00000471939.5	ENSG00000095370.19	936	715.75	0.00	0.00	0.00	0.00
ENST00000484160.1	ENSG00000095370.19	463	244.60	7.00	0.75	0.54	12.90
ENST00000488685.1	ENSG00000095370.19	916	695.75	0.00	0.00	0.00	0.00
ENST00000629203.2	ENSG00000095370.19	2478	2257.75	118.43	1.37	0.98	23.64
ENST00000210444.5	ENSG00000095380.10	1170	949.75	901.64	24.78	17.80	75.72
ENST00000415280.1	ENSG00000095380.10	715	494.87	40.32	2.13	1.53	6.50
ENST00000427646.1	ENSG00000095380.10	1378	1157.75	92.95	2.10	1.51	6.40
ENST00000461452.1	ENSG00000095380.10	3027	2806.75	44.56	0.41	0.30	1.27
ENST00000480925.1	ENSG00000095380.10	649	428.99	49.96	3.04	2.18	9.29
ENST00000495319.1	ENSG00000095380.10	764	543.82	5.57	0.27	0.19	0.82
ENST00000342112.9	ENSG00000095383.19	3046	2825.75	47.11	0.44	0.31	2.70
ENST00000375063.5	ENSG00000095383.19	2100	1879.75	158.15	2.20	1.58	13.62
ENST00000375064.5	ENSG00000095383.19	3174	2953.75	552.52	4.88	3.51	30.28
ENST00000375066.6	ENSG00000095383.19	3198	2977.75	0.00	0.00	0.00	0.00
ENST00000465784.6	ENSG00000095383.19	3349	3128.75	1032.23	8.61	6.19	53.40
ENST00000493589.2	ENSG00000095383.19	820	599.78	0.00	0.00	0.00	0.00
ENST00000265134.10	ENSG00000095397.13	2847	2626.75	274.50	2.73	1.96	28.22
ENST00000362057.3	ENSG00000095397.13	3566	3345.75	153.88	1.20	0.86	12.42
ENST00000374057.3	ENSG00000095397.13	1718	1497.75	13.17	0.23	0.16	2.37
ENST00000374059.7	ENSG00000095397.13	3278	3057.75	645.44	5.51	3.96	56.99
ENST00000480518.1	ENSG00000095397.13	305	96.30	0.00	0.00	0.00	0.00
ENST00000371447.3	ENSG00000095464.9	3307	3086.75	2.21	0.02	0.01	9.34
ENST00000475427.2	ENSG00000095464.9	476	257.34	1.79	0.18	0.13	90.66
ENST00000354105.8	ENSG00000095485.16	2633	2412.75	155.87	1.69	1.21	13.79
ENST00000370379.1	ENSG00000095485.16	815	594.78	82.89	3.64	2.61	29.75
ENST00000466408.1	ENSG00000095485.16	447	228.97	10.63	1.21	0.87	9.91
ENST00000466955.5	ENSG00000095485.16	659	438.96	0.00	0.00	0.00	0.00
ENST00000468709.5	ENSG00000095485.16	2402	2181.75	22.29	0.27	0.19	2.18
ENST00000473842.1	ENSG00000095485.16	654	433.98	0.00	0.00	0.00	0.00
ENST00000478047.1	ENSG00000095485.16	2694	2473.75	0.00	0.00	0.00	0.00
ENST00000482452.5	ENSG00000095485.16	1606	1385.75	14.11	0.27	0.19	2.17
ENST00000496796.5	ENSG00000095485.16	727	506.85	100.21	5.16	3.71	42.20
ENST00000210633.3	ENSG00000095539.15	4094	3873.75	28.41	0.19	0.14	18.53
ENST00000370250.8	ENSG00000095539.15	3596	3375.75	20.54	0.16	0.11	15.37
ENST00000476171.1	ENSG00000095539.15	393	176.89	0.00	0.00	0.00	0.00
ENST00000484128.2	ENSG00000095539.15	714	493.87	1.52	0.08	0.06	7.76
ENST00000517724.5	ENSG00000095539.15	2675	2454.75	0.00	0.00	0.00	0.00
ENST00000518124.5	ENSG00000095539.15	596	376.17	0.00	0.00	0.00	0.00
ENST00000518244.1	ENSG00000095539.15	652	431.98	0.30	0.02	0.01	1.77
ENST00000518948.1	ENSG00000095539.15	376	160.79	0.00	0.00	0.00	0.00
ENST00000519649.5	ENSG00000095539.15	2024	1803.75	0.00	0.00	0.00	0.00
ENST00000519756.1	ENSG00000095539.15	728	507.85	2.28	0.12	0.08	11.33
ENST00000521006.5	ENSG00000095539.15	4656	4435.75	9.63	0.06	0.04	5.48
ENST00000613292.1	ENSG00000095539.15	1171	950.75	14.97	0.41	0.30	39.76
ENST00000265990.10	ENSG00000095564.13	7250	7029.75	1471.43	5.46	3.93	7.55
ENST00000471217.5	ENSG00000095564.13	2003	1782.75	2617.96	38.34	27.54	52.94
ENST00000476401.1	ENSG00000095564.13	522	302.70	65.72	5.67	4.07	7.83
ENST00000544642.2	ENSG00000095564.13	6938	6717.75	5905.88	22.95	16.49	31.69
ENST00000368886.9	ENSG00000095574.11	4555	4334.75	2605.01	15.69	11.27	41.66
ENST00000469821.1	ENSG00000095574.11	289	82.68	8.20	2.59	1.86	6.87
ENST00000479103.1	ENSG00000095574.11	715	494.87	69.40	3.66	2.63	9.72
ENST00000496605.5	ENSG00000095574.11	614	394.10	237.38	15.72	11.30	41.75
ENST00000617859.4	ENSG00000095574.11	4542	4321.75	0.00	0.00	0.00	0.00
ENST00000224337.9	ENSG00000095585.16	1784	1563.75	725.87	12.12	8.70	57.85
ENST00000371176.6	ENSG00000095585.16	1715	1494.75	56.20	0.98	0.70	4.69
ENST00000413476.6	ENSG00000095585.16	1599	1378.75	0.00	0.00	0.00	0.00
ENST00000427367.6	ENSG00000095585.16	1284	1063.75	0.00	0.00	0.00	0.00
ENST00000467799.6	ENSG00000095585.16	927	706.75	161.63	5.97	4.29	28.50
ENST00000468252.1	ENSG00000095585.16	557	337.40	5.02	0.39	0.28	1.85
ENST00000472763.1	ENSG00000095585.16	1138	917.75	40.00	1.14	0.82	5.43
ENST00000485193.1	ENSG00000095585.16	625	405.06	3.63	0.23	0.17	1.12
ENST00000495266.1	ENSG00000095585.16	440	222.16	1.00	0.12	0.08	0.56
ENST00000357947.3	ENSG00000095587.8	6756	6535.75	6.00	0.02	0.02	54.25
ENST00000469598.1	ENSG00000095587.8	1887	1666.75	0.00	0.00	0.00	0.00
ENST00000506028.2	ENSG00000095587.8	1512	1291.75	1.00	0.02	0.01	45.75
ENST00000224356.4	ENSG00000095596.11	2125	1904.75	30.33	0.42	0.30	15.46
ENST00000371531.5	ENSG00000095596.11	2245	2024.75	4.38	0.06	0.04	2.10
ENST00000622925.1	ENSG00000095596.11	768	547.81	9.06	0.43	0.31	16.06
ENST00000623162.1	ENSG00000095596.11	842	621.77	0.00	0.00	0.00	0.00
ENST00000624589.3	ENSG00000095596.11	1456	1235.75	25.59	0.54	0.39	20.11
ENST00000625202.1	ENSG00000095596.11	484	265.21	12.64	1.24	0.89	46.27
ENST00000251864.6	ENSG00000095627.9	4510	4289.75	0.00	0.00	0.00	0.00
ENST00000369280.1	ENSG00000095627.9	4062	3841.75	0.00	0.00	0.00	0.00
ENST00000369282.5	ENSG00000095627.9	3705	3484.75	8.00	0.06	0.04	100.00
ENST00000277982.9	ENSG00000095637.21	3517	3296.75	0.00	0.00	0.00	0.00
ENST00000306402.10	ENSG00000095637.21	5858	5637.75	4214.56	19.52	14.02	21.02
ENST00000354106.7	ENSG00000095637.21	3015	2794.75	26.43	0.25	0.18	0.27
ENST00000361941.7	ENSG00000095637.21	3940	3719.75	0.00	0.00	0.00	0.00
ENST00000371227.8	ENSG00000095637.21	7279	7058.75	48.66	0.18	0.13	0.19
ENST00000371228.2	ENSG00000095637.21	558	338.39	0.00	0.00	0.00	0.00
ENST00000371239.5	ENSG00000095637.21	2436	2215.75	0.00	0.00	0.00	0.00
ENST00000371241.5	ENSG00000095637.21	2055	1834.75	1482.73	21.10	15.15	22.72
ENST00000371245.7	ENSG00000095637.21	2779	2558.75	29.75	0.30	0.22	0.33
ENST00000371246.6	ENSG00000095637.21	6931	6710.75	5.56	0.02	0.02	0.02
ENST00000371247.6	ENSG00000095637.21	7354	7133.75	0.00	0.00	0.00	0.00
ENST00000371249.6	ENSG00000095637.21	5927	5706.75	2698.99	12.35	8.87	13.30
ENST00000465489.1	ENSG00000095637.21	736	515.84	4.86	0.25	0.18	0.26
ENST00000472854.5	ENSG00000095637.21	565	345.34	149.05	11.27	8.09	12.14
ENST00000474353.6	ENSG00000095637.21	2906	2685.75	390.02	3.79	2.72	4.08
ENST00000482068.1	ENSG00000095637.21	405	188.35	10.00	1.39	1.00	1.49
ENST00000486141.2	ENSG00000095637.21	575	355.28	0.00	0.00	0.00	0.00
ENST00000492542.1	ENSG00000095637.21	720	499.86	72.54	3.79	2.72	4.08
ENST00000607232.5	ENSG00000095637.21	4374	4153.75	611.18	3.84	2.76	4.14
ENST00000634504.1	ENSG00000095637.21	1847	1626.75	922.67	14.81	10.64	15.95
ENST00000309155.3	ENSG00000095713.13	1946	1725.75	6.96	0.11	0.08	12.87
ENST00000370591.6	ENSG00000095713.13	2348	2127.75	0.00	0.00	0.00	0.00
ENST00000370597.7	ENSG00000095713.13	2890	2669.75	31.04	0.30	0.22	37.13
ENST00000413387.5	ENSG00000095713.13	2179	1958.75	0.00	0.00	0.00	0.00
ENST00000436034.1	ENSG00000095713.13	474	255.38	4.00	0.41	0.29	50.01
ENST00000468549.1	ENSG00000095713.13	433	215.36	0.00	0.00	0.00	0.00
ENST00000375533.5	ENSG00000095739.10	1877	1656.75	1352.01	21.30	15.30	77.91
ENST00000497699.1	ENSG00000095739.10	1884	1663.75	384.99	6.04	4.34	22.09
ENST00000264563.6	ENSG00000095752.6	2281	2060.75	0.00	0.00	0.00	0.00
ENST00000585513.1	ENSG00000095752.6	1201	980.75	0.00	0.00	0.00	0.00
ENST00000587093.1	ENSG00000095752.6	650	429.99	0.00	0.00	0.00	0.00
ENST00000590625.5	ENSG00000095752.6	1028	807.75	1.00	0.03	0.02	100.00
ENST00000265944.9	ENSG00000095777.14	5581	5360.75	1.00	0.00	0.00	100.00
ENST00000376301.1	ENSG00000095777.14	727	506.85	0.00	0.00	0.00	0.00
ENST00000376302.5	ENSG00000095777.14	2723	2502.75	0.00	0.00	0.00	0.00
ENST00000477691.1	ENSG00000095777.14	464	245.58	0.00	0.00	0.00	0.00
ENST00000478093.1	ENSG00000095777.14	502	282.94	0.00	0.00	0.00	0.00
ENST00000543632.5	ENSG00000095777.14	2203	1982.75	0.00	0.00	0.00	0.00
ENST00000345541.6	ENSG00000095787.21	4526	4305.75	673.51	4.08	2.93	1.12
ENST00000347934.8	ENSG00000095787.21	2839	2618.75	3156.57	31.47	22.60	8.66
ENST00000354911.8	ENSG00000095787.21	3042	2821.75	1892.10	17.51	12.57	4.82
ENST00000375646.5	ENSG00000095787.21	2176	1955.75	423.62	5.65	4.06	1.56
ENST00000375664.8	ENSG00000095787.21	5924	5703.75	274.90	1.26	0.90	0.35
ENST00000414108.5	ENSG00000095787.21	816	595.78	1725.66	75.62	54.31	20.81
ENST00000420266.5	ENSG00000095787.21	784	563.80	197.88	9.16	6.58	2.52
ENST00000424454.5	ENSG00000095787.21	1330	1109.75	334.26	7.86	5.65	2.16
ENST00000428935.5	ENSG00000095787.21	1320	1099.75	4466.23	106.02	76.15	29.17
ENST00000439676.5	ENSG00000095787.21	2762	2541.75	0.00	0.00	0.00	0.00
ENST00000442148.5	ENSG00000095787.21	759	538.82	6.80	0.33	0.24	0.09
ENST00000448193.5	ENSG00000095787.21	506	286.89	57.83	5.26	3.78	1.45
ENST00000472862.1	ENSG00000095787.21	2229	2008.75	379.39	4.93	3.54	1.36
ENST00000476046.1	ENSG00000095787.21	523	303.69	377.86	32.48	23.33	8.94
ENST00000480474.2	ENSG00000095787.21	1749	1528.75	93.26	1.59	1.14	0.44
ENST00000495268.2	ENSG00000095787.21	546	326.48	111.99	8.96	6.43	2.46
ENST00000526722.1	ENSG00000095787.21	585	365.23	35.65	2.55	1.83	0.70
ENST00000528491.5	ENSG00000095787.21	507	287.87	173.27	15.71	11.29	4.32
ENST00000530865.5	ENSG00000095787.21	468	249.50	144.12	15.08	10.83	4.15
ENST00000532233.5	ENSG00000095787.21	543	323.50	0.00	0.00	0.00	0.00
ENST00000628285.2	ENSG00000095787.21	2740	2519.75	1729.10	17.91	12.87	4.93
ENST00000337656.8	ENSG00000095794.19	900	679.76	29.51	1.13	0.81	1.66
ENST00000342105.7	ENSG00000095794.19	1541	1320.75	11.56	0.23	0.16	0.33
ENST00000344351.5	ENSG00000095794.19	1625	1404.75	148.27	2.76	1.98	4.04
ENST00000345491.7	ENSG00000095794.19	2220	1999.75	0.00	0.00	0.00	0.00
ENST00000348787.6	ENSG00000095794.19	1821	1600.75	36.02	0.59	0.42	0.86
ENST00000354759.7	ENSG00000095794.19	1589	1368.75	13.13	0.25	0.18	0.37
ENST00000356917.9	ENSG00000095794.19	1895	1674.75	205.87	3.21	2.31	4.70
ENST00000361599.8	ENSG00000095794.19	2170	1949.75	0.00	0.00	0.00	0.00
ENST00000374711.5	ENSG00000095794.19	722	501.86	4.09	0.21	0.15	0.31
ENST00000374721.7	ENSG00000095794.19	2020	1799.75	0.00	0.00	0.00	0.00
ENST00000374726.7	ENSG00000095794.19	1207	986.75	89.24	2.36	1.70	3.46
ENST00000374728.7	ENSG00000095794.19	1933	1712.75	0.00	0.00	0.00	0.00
ENST00000374734.7	ENSG00000095794.19	711	490.87	22.42	1.19	0.86	1.75
ENST00000395887.7	ENSG00000095794.19	849	628.77	10.17	0.42	0.30	0.62
ENST00000427847.6	ENSG00000095794.19	635	415.03	1.49	0.09	0.07	0.14
ENST00000429130.7	ENSG00000095794.19	1476	1255.75	0.00	0.00	0.00	0.00
ENST00000439705.5	ENSG00000095794.19	2306	2085.75	0.00	0.00	0.00	0.00
ENST00000460270.5	ENSG00000095794.19	1416	1195.75	122.86	2.68	1.93	3.93
ENST00000461968.5	ENSG00000095794.19	747	526.83	13.54	0.67	0.48	0.98
ENST00000463314.5	ENSG00000095794.19	964	743.75	0.00	0.00	0.00	0.00
ENST00000463960.5	ENSG00000095794.19	582	362.24	0.00	0.00	0.00	0.00
ENST00000464475.1	ENSG00000095794.19	453	234.82	1.80	0.20	0.14	0.29
ENST00000466251.5	ENSG00000095794.19	485	266.19	0.00	0.00	0.00	0.00
ENST00000468236.5	ENSG00000095794.19	582	362.24	1.73	0.12	0.09	0.18
ENST00000469517.1	ENSG00000095794.19	910	689.76	20.70	0.78	0.56	1.15
ENST00000469949.6	ENSG00000095794.19	721	500.86	1.08	0.06	0.04	0.08
ENST00000472813.1	ENSG00000095794.19	955	734.75	0.00	0.00	0.00	0.00
ENST00000473940.5	ENSG00000095794.19	1182	961.75	1228.09	33.34	23.95	48.82
ENST00000474362.5	ENSG00000095794.19	1030	809.75	0.00	0.00	0.00	0.00
ENST00000474931.5	ENSG00000095794.19	626	406.06	34.18	2.20	1.58	3.22
ENST00000479070.5	ENSG00000095794.19	939	718.75	0.00	0.00	0.00	0.00
ENST00000482633.5	ENSG00000095794.19	415	197.96	26.35	3.48	2.50	5.09
ENST00000482646.5	ENSG00000095794.19	715	494.87	15.16	0.80	0.57	1.17
ENST00000484283.5	ENSG00000095794.19	660	439.96	0.00	0.00	0.00	0.00
ENST00000487132.5	ENSG00000095794.19	655	434.97	17.92	1.08	0.77	1.57
ENST00000487763.5	ENSG00000095794.19	429	211.48	0.00	0.00	0.00	0.00
ENST00000488328.5	ENSG00000095794.19	1049	828.75	83.22	2.62	1.88	3.84
ENST00000488741.5	ENSG00000095794.19	651	430.98	36.11	2.19	1.57	3.20
ENST00000489321.5	ENSG00000095794.19	731	510.85	71.85	3.67	2.64	5.38
ENST00000489388.5	ENSG00000095794.19	1022	801.75	0.00	0.00	0.00	0.00
ENST00000490460.5	ENSG00000095794.19	1074	853.75	4.84	0.15	0.11	0.22
ENST00000490511.1	ENSG00000095794.19	469	250.48	2.89	0.30	0.22	0.44
ENST00000494479.5	ENSG00000095794.19	563	343.36	0.00	0.00	0.00	0.00
ENST00000495301.1	ENSG00000095794.19	555	335.41	0.00	0.00	0.00	0.00
ENST00000495960.5	ENSG00000095794.19	895	674.76	26.70	1.03	0.74	1.51
ENST00000496019.5	ENSG00000095794.19	563	343.36	0.00	0.00	0.00	0.00
ENST00000496626.5	ENSG00000095794.19	596	376.17	1.46	0.10	0.07	0.15
ENST00000497686.1	ENSG00000095794.19	839	618.77	8.76	0.37	0.27	0.54
ENST00000262302.13	ENSG00000095906.16	1413	1192.75	29.19	0.64	0.46	10.21
ENST00000562263.5	ENSG00000095906.16	811	590.79	0.00	0.00	0.00	0.00
ENST00000563136.5	ENSG00000095906.16	470	251.46	0.00	0.00	0.00	0.00
ENST00000563821.1	ENSG00000095906.16	2235	2014.75	2.87	0.04	0.03	0.60
ENST00000564227.5	ENSG00000095906.16	903	682.76	0.00	0.00	0.00	0.00
ENST00000565134.5	ENSG00000095906.16	815	594.78	9.31	0.41	0.29	6.54
ENST00000565603.5	ENSG00000095906.16	995	774.75	12.54	0.42	0.30	6.76
ENST00000565987.5	ENSG00000095906.16	1049	828.75	0.00	0.00	0.00	0.00
ENST00000566090.5	ENSG00000095906.16	708	487.88	0.00	0.00	0.00	0.00
ENST00000566447.5	ENSG00000095906.16	511	291.83	0.00	0.00	0.00	0.00
ENST00000567700.5	ENSG00000095906.16	2196	1975.75	8.10	0.11	0.08	1.71
ENST00000568287.5	ENSG00000095906.16	839	618.77	0.00	0.00	0.00	0.00
ENST00000568610.2	ENSG00000095906.16	1480	1259.75	3.20	0.07	0.05	1.06
ENST00000568706.1	ENSG00000095906.16	913	692.76	120.25	4.53	3.25	72.45
ENST00000568834.5	ENSG00000095906.16	1173	952.75	1.54	0.04	0.03	0.67
ENST00000569898.5	ENSG00000095906.16	582	362.24	0.00	0.00	0.00	0.00
ENST00000211076.4	ENSG00000095917.13	1499	1278.75	0.00	0.00	0.00	0.00
ENST00000397534.6	ENSG00000095917.13	896	675.76	0.00	0.00	0.00	0.00
ENST00000215531.5	ENSG00000095932.6	1329	1108.75	1.00	0.02	0.02	100.00
ENST00000586804.1	ENSG00000095932.6	303	94.57	0.00	0.00	0.00	0.00
ENST00000587847.1	ENSG00000095932.6	820	599.78	0.00	0.00	0.00	0.00
ENST00000591708.1	ENSG00000095932.6	660	439.96	0.00	0.00	0.00	0.00
ENST00000379388.6	ENSG00000095951.16	9027	8806.75	11040.14	32.73	23.51	60.77
ENST00000399469.2	ENSG00000095951.16	2085	1864.75	1296.82	18.16	13.04	33.71
ENST00000442081.6	ENSG00000095951.16	1044	823.75	1.99	0.06	0.05	0.12
ENST00000478545.1	ENSG00000095951.16	576	356.28	0.00	0.00	0.00	0.00
ENST00000484210.1	ENSG00000095951.16	1602	1381.75	58.00	1.10	0.79	2.03
ENST00000487103.5	ENSG00000095951.16	585	365.23	2.08	0.15	0.11	0.28
ENST00000491710.5	ENSG00000095951.16	579	359.26	6.06	0.44	0.32	0.82
ENST00000541134.5	ENSG00000095951.16	9023	8802.75	411.92	1.22	0.88	2.27
ENST00000627968.2	ENSG00000095951.16	8924	8703.75	0.00	0.00	0.00	0.00
ENST00000338469.3	ENSG00000095970.16	860	639.77	6.53	0.27	0.19	1.45
ENST00000373113.7	ENSG00000095970.16	1044	823.75	484.77	15.36	11.04	83.54
ENST00000373122.8	ENSG00000095970.16	1012	791.75	83.70	2.76	1.98	15.01
ENST00000373227.8	ENSG00000095981.10	789	568.80	0.00	0.00	0.00	0.00
ENST00000373229.9	ENSG00000095981.10	1248	1027.75	0.00	0.00	0.00	0.00
ENST00000425054.6	ENSG00000095981.10	1272	1051.75	1.00	0.02	0.02	100.00
ENST00000437525.2	ENSG00000095981.10	981	760.75	0.00	0.00	0.00	0.00
ENST00000507712.5	ENSG00000095981.10	889	668.76	0.00	0.00	0.00	0.00
ENST00000263045.8	ENSG00000096006.11	2170	1949.75	0.00	0.00	0.00	0.00
ENST00000354620.4	ENSG00000096006.11	645	425.00	0.00	0.00	0.00	0.00
ENST00000371159.8	ENSG00000096006.11	872	651.76	0.00	0.00	0.00	0.00
ENST00000433368.6	ENSG00000096006.11	2205	1984.75	0.00	0.00	0.00	0.00
ENST00000357266.8	ENSG00000096060.14	3772	3551.75	23596.73	173.44	124.58	98.50
ENST00000536438.5	ENSG00000096060.14	3940	3719.75	0.00	0.00	0.00	0.00
ENST00000539068.5	ENSG00000096060.14	3827	3606.75	126.91	0.92	0.66	0.52
ENST00000542713.1	ENSG00000096060.14	7384	7163.75	471.36	1.72	1.23	0.98
ENST00000346162.10	ENSG00000096063.15	4762	4541.75	38.08	0.22	0.16	0.61
ENST00000361690.7	ENSG00000096063.15	4286	4065.75	1495.17	9.60	6.90	26.84
ENST00000373821.6	ENSG00000096063.15	565	345.34	60.36	4.56	3.28	12.76
ENST00000373825.6	ENSG00000096063.15	4592	4371.75	46.32	0.28	0.20	0.77
ENST00000423325.6	ENSG00000096063.15	4357	4136.75	294.01	1.86	1.33	5.19
ENST00000502969.1	ENSG00000096063.15	370	155.16	73.72	12.40	8.91	34.68
ENST00000505885.1	ENSG00000096063.15	566	346.34	16.08	1.21	0.87	3.39
ENST00000507292.1	ENSG00000096063.15	634	414.03	62.98	3.97	2.85	11.10
ENST00000507909.1	ENSG00000096063.15	581	361.25	2.00	0.14	0.10	0.40
ENST00000508473.5	ENSG00000096063.15	858	637.77	2.03	0.08	0.06	0.23
ENST00000510290.5	ENSG00000096063.15	621	401.07	6.11	0.40	0.29	1.11
ENST00000512445.5	ENSG00000096063.15	559	339.38	1.87	0.14	0.10	0.40
ENST00000513367.1	ENSG00000096063.15	634	414.03	14.28	0.90	0.65	2.52
ENST00000339717.11	ENSG00000096070.19	4820	4599.75	304.27	1.73	1.24	6.08
ENST00000357641.10	ENSG00000096070.19	6052	5831.75	970.20	4.34	3.12	15.30
ENST00000441123.1	ENSG00000096070.19	5380	5159.75	774.67	3.92	2.82	13.81
ENST00000441730.2	ENSG00000096070.19	3329	3108.75	277.82	2.33	1.68	8.22
ENST00000446974.1	ENSG00000096070.19	414	197.00	0.00	0.00	0.00	0.00
ENST00000449261.6	ENSG00000096070.19	4816	4595.75	0.00	0.00	0.00	0.00
ENST00000454960.1	ENSG00000096070.19	582	362.24	0.00	0.00	0.00	0.00
ENST00000527657.1	ENSG00000096070.19	437	219.24	23.66	2.82	2.02	9.93
ENST00000532330.5	ENSG00000096070.19	4077	3856.75	0.00	0.00	0.00	0.00
ENST00000532538.1	ENSG00000096070.19	567	347.33	53.19	4.00	2.87	14.08
ENST00000534400.5	ENSG00000096070.19	4254	4033.75	207.52	1.34	0.96	4.73
ENST00000534694.5	ENSG00000096070.19	4628	4407.75	1334.67	7.90	5.68	27.85
ENST00000372116.5	ENSG00000096080.11	785	564.80	6.67	0.31	0.22	1.90
ENST00000372133.7	ENSG00000096080.11	1062	841.75	360.95	11.19	8.04	69.17
ENST00000427312.1	ENSG00000096080.11	803	582.79	104.49	4.68	3.36	28.92
ENST00000356667.8	ENSG00000096088.16	480	261.27	0.00	0.00	0.00	0.00
ENST00000373025.7	ENSG00000096088.16	1371	1150.75	0.00	0.00	0.00	0.00
ENST00000415707.1	ENSG00000096088.16	399	182.61	0.00	0.00	0.00	0.00
ENST00000425343.6	ENSG00000096088.16	1152	931.75	0.00	0.00	0.00	0.00
ENST00000211314.4	ENSG00000096092.5	992	771.75	355.00	12.01	8.63	100.00
ENST00000371068.10	ENSG00000096093.15	6987	6766.75	115.57	0.45	0.32	5.21
ENST00000480623.6	ENSG00000096093.15	2549	2328.75	0.00	0.00	0.00	0.00
ENST00000481466.2	ENSG00000096093.15	387	171.19	0.00	0.00	0.00	0.00
ENST00000491749.2	ENSG00000096093.15	496	277.02	0.00	0.00	0.00	0.00
ENST00000538167.2	ENSG00000096093.15	5308	5087.75	0.00	0.00	0.00	0.00
ENST00000635760.1	ENSG00000096093.15	2030	1809.75	0.00	0.00	0.00	0.00
ENST00000635812.1	ENSG00000096093.15	2539	2318.75	0.00	0.00	0.00	0.00
ENST00000635843.1	ENSG00000096093.15	452	233.85	0.00	0.00	0.00	0.00
ENST00000635866.1	ENSG00000096093.15	2301	2080.75	0.00	0.00	0.00	0.00
ENST00000635911.1	ENSG00000096093.15	3509	3288.75	68.97	0.55	0.39	6.40
ENST00000635963.1	ENSG00000096093.15	507	287.87	1.41	0.13	0.09	1.49
ENST00000635984.1	ENSG00000096093.15	3293	3072.75	0.00	0.00	0.00	0.00
ENST00000635996.1	ENSG00000096093.15	2548	2327.75	11.21	0.13	0.09	1.47
ENST00000636107.1	ENSG00000096093.15	3530	3309.75	18.92	0.15	0.11	1.74
ENST00000636169.1	ENSG00000096093.15	4308	4087.75	19.00	0.12	0.09	1.42
ENST00000636253.1	ENSG00000096093.15	939	718.75	0.00	0.00	0.00	0.00
ENST00000636311.1	ENSG00000096093.15	1897	1676.75	0.00	0.00	0.00	0.00
ENST00000636343.1	ENSG00000096093.15	2965	2744.75	84.11	0.80	0.57	9.35
ENST00000636379.1	ENSG00000096093.15	1829	1608.75	1.11	0.02	0.01	0.21
ENST00000636398.1	ENSG00000096093.15	1703	1482.75	0.00	0.00	0.00	0.00
ENST00000636489.1	ENSG00000096093.15	2421	2200.75	0.00	0.00	0.00	0.00
ENST00000636566.1	ENSG00000096093.15	552	332.43	37.15	2.92	2.10	34.09
ENST00000636616.1	ENSG00000096093.15	1636	1415.75	34.08	0.63	0.45	7.34
ENST00000636702.1	ENSG00000096093.15	2197	1976.75	3.81	0.05	0.04	0.59
ENST00000636713.1	ENSG00000096093.15	714	493.87	27.00	1.43	1.03	16.68
ENST00000636954.1	ENSG00000096093.15	2129	1908.75	0.00	0.00	0.00	0.00
ENST00000637089.1	ENSG00000096093.15	2133	1912.75	0.00	0.00	0.00	0.00
ENST00000637121.1	ENSG00000096093.15	2786	2565.75	6.85	0.07	0.05	0.81
ENST00000637200.1	ENSG00000096093.15	1896	1675.75	10.41	0.16	0.12	1.89
ENST00000637263.1	ENSG00000096093.15	2089	1868.75	32.34	0.45	0.32	5.28
ENST00000637315.1	ENSG00000096093.15	552	332.43	0.00	0.00	0.00	0.00
ENST00000637340.1	ENSG00000096093.15	4004	3783.75	26.09	0.18	0.13	2.10
ENST00000637353.1	ENSG00000096093.15	3829	3608.75	26.78	0.19	0.14	2.26
ENST00000637602.1	ENSG00000096093.15	2020	1799.75	0.00	0.00	0.00	0.00
ENST00000637849.1	ENSG00000096093.15	2746	2525.75	0.00	0.00	0.00	0.00
ENST00000637874.1	ENSG00000096093.15	490	271.11	0.00	0.00	0.00	0.00
ENST00000637892.1	ENSG00000096093.15	2635	2414.75	13.19	0.14	0.10	1.67
ENST00000638075.1	ENSG00000096093.15	540	320.53	0.00	0.00	0.00	0.00
ENST00000638140.1	ENSG00000096093.15	557	337.40	0.00	0.00	0.00	0.00
ENST00000373083.8	ENSG00000096264.13	1154	933.75	0.00	0.00	0.00	0.00
ENST00000373086.3	ENSG00000096264.13	1000	779.75	0.00	0.00	0.00	0.00
ENST00000373089.9	ENSG00000096264.13	942	721.75	0.00	0.00	0.00	0.00
ENST00000353801.7	ENSG00000096384.19	2582	2361.75	9386.49	103.76	74.53	17.81
ENST00000371554.2	ENSG00000096384.19	2674	2453.75	45.29	0.48	0.35	0.08
ENST00000371646.9	ENSG00000096384.19	2572	2351.75	42893.86	476.15	342.02	81.74
ENST00000620073.4	ENSG00000096384.19	2644	2423.75	196.16	2.11	1.52	0.36
ENST00000266003.9	ENSG00000096395.10	527	307.65	0.00	0.00	0.00	0.00
ENST00000430124.6	ENSG00000096395.10	566	346.34	0.00	0.00	0.00	0.00
ENST00000507738.1	ENSG00000096395.10	400	183.57	0.00	0.00	0.00	0.00
ENST00000371477.3	ENSG00000096401.7	6423	6202.75	5181.00	21.81	15.66	100.00
ENST00000374316.9	ENSG00000096433.10	9870	9649.75	0.00	0.00	0.00	0.00
ENST00000605930.2	ENSG00000096433.10	9029	8808.75	10782.39	31.96	22.95	100.00
ENST00000211936.10	ENSG00000096654.15	3101	2880.75	114.00	1.03	0.74	13.73
ENST00000377419.1	ENSG00000096654.15	2899	2678.75	666.00	6.49	4.66	86.27
ENST00000379802.7	ENSG00000096696.13	9796	9575.75	340.84	0.93	0.67	55.22
ENST00000418664.2	ENSG00000096696.13	7812	7591.75	219.16	0.75	0.54	44.78
ENST00000506617.1	ENSG00000096696.13	754	533.82	0.00	0.00	0.00	0.00
ENST00000212015.10	ENSG00000096717.11	4094	3873.75	2264.41	15.26	10.96	89.70
ENST00000403579.1	ENSG00000096717.11	3333	3112.75	48.65	0.41	0.29	2.40
ENST00000406900.5	ENSG00000096717.11	3295	3074.75	102.75	0.87	0.63	5.13
ENST00000432464.5	ENSG00000096717.11	3587	3366.75	0.00	0.00	0.00	0.00
ENST00000473922.1	ENSG00000096717.11	576	356.28	0.00	0.00	0.00	0.00
ENST00000497639.5	ENSG00000096717.11	673	452.93	8.20	0.47	0.34	2.78
ENST00000265866.11	ENSG00000096746.17	2339	2118.75	1950.89	24.04	17.27	17.87
ENST00000354695.5	ENSG00000096746.17	1332	1111.75	2331.00	54.74	39.32	40.69
ENST00000461310.5	ENSG00000096746.17	648	427.99	31.41	1.92	1.38	1.42
ENST00000467249.1	ENSG00000096746.17	566	346.34	117.70	8.87	6.37	6.60
ENST00000469172.5	ENSG00000096746.17	3356	3135.75	91.18	0.76	0.55	0.56
ENST00000478698.1	ENSG00000096746.17	1507	1286.75	699.32	14.19	10.19	10.55
ENST00000480987.5	ENSG00000096746.17	752	531.83	59.70	2.93	2.10	2.18
ENST00000481819.5	ENSG00000096746.17	2704	2483.75	844.42	8.88	6.38	6.60
ENST00000486854.5	ENSG00000096746.17	635	415.03	0.00	0.00	0.00	0.00
ENST00000490442.5	ENSG00000096746.17	1521	1300.75	336.58	6.76	4.85	5.02
ENST00000491200.5	ENSG00000096746.17	2308	2087.75	915.76	11.45	8.23	8.51
ENST00000380062.9	ENSG00000096872.15	2160	1939.75	90.17	1.21	0.87	15.93
ENST00000429045.6	ENSG00000096872.15	1462	1241.75	46.49	0.98	0.70	12.83
ENST00000433700.5	ENSG00000096872.15	2119	1898.75	0.00	0.00	0.00	0.00
ENST00000443698.5	ENSG00000096872.15	2163	1942.75	0.00	0.00	0.00	0.00
ENST00000482986.1	ENSG00000096872.15	574	354.29	0.00	0.00	0.00	0.00
ENST00000494236.1	ENSG00000096872.15	614	394.10	2.02	0.13	0.10	1.76
ENST00000517444.5	ENSG00000096872.15	563	343.36	16.58	1.26	0.91	16.55
ENST00000517866.1	ENSG00000096872.15	652	431.98	0.59	0.04	0.03	0.46
ENST00000518614.5	ENSG00000096872.15	563	343.36	0.00	0.00	0.00	0.00
ENST00000519968.5	ENSG00000096872.15	652	431.98	66.15	4.00	2.87	52.47
ENST00000381652.3	ENSG00000096968.13	5285	5064.75	649.64	3.35	2.41	61.30
ENST00000476574.5	ENSG00000096968.13	327	115.68	0.00	0.00	0.00	0.00
ENST00000487310.1	ENSG00000096968.13	773	552.81	2.56	0.12	0.09	2.21
ENST00000636127.1	ENSG00000096968.13	2615	2394.75	182.80	1.99	1.43	36.48
ENST00000322153.11	ENSG00000096996.15	1902	1681.75	39.93	0.62	0.45	22.89
ENST00000430026.7	ENSG00000096996.15	528	308.64	0.00	0.00	0.00	0.00
ENST00000593993.6	ENSG00000096996.15	2782	2561.75	143.07	1.46	1.05	53.84
ENST00000594176.1	ENSG00000096996.15	557	337.40	0.00	0.00	0.00	0.00
ENST00000597416.1	ENSG00000096996.15	551	331.44	8.00	0.63	0.45	23.27
ENST00000598019.6	ENSG00000096996.15	595	375.18	0.00	0.00	0.00	0.00
ENST00000600835.6	ENSG00000096996.15	2901	2680.75	0.00	0.00	0.00	0.00
ENST00000318560.5	ENSG00000097007.17	5766	5545.75	4465.14	21.02	15.10	69.53
ENST00000372348.6	ENSG00000097007.17	3824	3603.75	506.48	3.67	2.64	12.14
ENST00000393293.4	ENSG00000097007.17	532	312.60	66.37	5.54	3.98	18.34
ENST00000361521.8	ENSG00000097021.19	2429	2208.75	0.00	0.00	0.00	0.00
ENST00000377842.7	ENSG00000097021.19	1813	1592.75	21.50	0.35	0.25	0.27
ENST00000377845.7	ENSG00000097021.19	1432	1211.75	0.00	0.00	0.00	0.00
ENST00000377855.6	ENSG00000097021.19	1614	1393.75	549.18	10.29	7.39	7.87
ENST00000377860.8	ENSG00000097021.19	1472	1251.75	0.00	0.00	0.00	0.00
ENST00000418124.5	ENSG00000097021.19	1564	1343.75	0.00	0.00	0.00	0.00
ENST00000473466.2	ENSG00000097021.19	868	647.76	836.93	33.73	24.23	25.80
ENST00000481175.1	ENSG00000097021.19	748	527.83	8.00	0.40	0.28	0.30
ENST00000545482.5	ENSG00000097021.19	1804	1583.75	70.19	1.16	0.83	0.89
ENST00000608083.5	ENSG00000097021.19	1403	1182.75	3842.19	84.81	60.92	64.87
ENST00000370558.8	ENSG00000097033.14	6371	6150.75	6252.70	26.54	19.06	41.58
ENST00000482504.1	ENSG00000097033.14	1199	978.75	1284.31	34.26	24.61	53.67
ENST00000535010.5	ENSG00000097033.14	6227	6006.75	69.38	0.30	0.22	0.47
ENST00000602603.1	ENSG00000097033.14	584	364.23	34.14	2.45	1.76	3.83
ENST00000616170.4	ENSG00000097033.14	6456	6235.75	67.47	0.28	0.20	0.44
ENST00000234626.10	ENSG00000097046.12	3173	2952.75	775.80	6.86	4.93	73.61
ENST00000426137.1	ENSG00000097046.12	701	480.89	35.45	1.92	1.38	20.65
ENST00000428239.5	ENSG00000097046.12	3313	3092.75	20.44	0.17	0.12	1.85
ENST00000486509.1	ENSG00000097046.12	594	374.18	2.09	0.15	0.10	1.56
ENST00000497611.1	ENSG00000097046.12	729	508.85	4.22	0.22	0.16	2.32
ENST00000234668.6	ENSG00000097096.8	3000	2779.75	115.72	1.09	0.78	30.32
ENST00000341460.5	ENSG00000097096.8	5512	5291.75	506.28	2.50	1.79	69.68
ENST00000376752.8	ENSG00000099139.13	5756	5535.75	480.25	2.26	1.63	90.70
ENST00000376767.7	ENSG00000099139.13	2845	2624.75	20.05	0.20	0.14	7.98
ENST00000424854.6	ENSG00000099139.13	4731	4510.75	0.00	0.00	0.00	0.00
ENST00000455778.1	ENSG00000099139.13	503	283.93	0.00	0.00	0.00	0.00
ENST00000545128.5	ENSG00000099139.13	9538	9317.75	11.71	0.03	0.02	1.31
ENST00000370355.2	ENSG00000099194.5	5362	5141.75	25234.23	128.12	92.03	100.00
ENST00000214869.6	ENSG00000099203.6	1340	1119.75	67.69	1.58	1.13	67.68
ENST00000586835.1	ENSG00000099203.6	713	492.87	0.00	0.00	0.00	0.00
ENST00000588259.5	ENSG00000099203.6	616	396.09	0.00	0.00	0.00	0.00
ENST00000588289.1	ENSG00000099203.6	541	321.52	6.65	0.54	0.39	23.16
ENST00000589638.1	ENSG00000099203.6	578	358.26	0.00	0.00	0.00	0.00
ENST00000591157.1	ENSG00000099203.6	717	496.86	0.00	0.00	0.00	0.00
ENST00000591695.5	ENSG00000099203.6	809	588.79	4.82	0.21	0.15	9.16
ENST00000277895.9	ENSG00000099204.18	2657	2436.75	10.22	0.11	0.08	0.13
ENST00000369252.8	ENSG00000099204.18	7690	7469.75	0.00	0.00	0.00	0.00
ENST00000369253.6	ENSG00000099204.18	2255	2034.75	1647.68	21.14	15.18	25.34
ENST00000369256.6	ENSG00000099204.18	3203	2982.75	89.65	0.78	0.56	0.94
ENST00000369266.7	ENSG00000099204.18	2230	2009.75	181.38	2.36	1.69	2.82
ENST00000392952.7	ENSG00000099204.18	6841	6620.75	2612.25	10.30	7.40	12.35
ENST00000392955.7	ENSG00000099204.18	7408	7187.75	2599.09	9.44	6.78	11.31
ENST00000428430.1	ENSG00000099204.18	854	633.77	823.88	33.94	24.38	40.68
ENST00000440467.5	ENSG00000099204.18	541	321.52	5.67	0.46	0.33	0.55
ENST00000466400.1	ENSG00000099204.18	448	229.94	15.14	1.72	1.23	2.06
ENST00000477638.1	ENSG00000099204.18	356	142.11	0.00	0.00	0.00	0.00
ENST00000481974.1	ENSG00000099204.18	518	298.74	15.04	1.31	0.94	1.58
ENST00000485570.1	ENSG00000099204.18	498	278.99	20.00	1.87	1.34	2.24
ENST00000533213.6	ENSG00000099204.18	7606	7385.75	0.00	0.00	0.00	0.00
ENST00000214893.9	ENSG00000099219.13	4974	4753.75	1904.03	10.46	7.51	47.14
ENST00000339450.9	ENSG00000099219.13	5376	5155.75	36.57	0.19	0.13	0.83
ENST00000462592.5	ENSG00000099219.13	3554	3333.75	519.57	4.07	2.92	18.34
ENST00000475005.1	ENSG00000099219.13	1219	998.75	17.71	0.46	0.33	2.09
ENST00000487088.5	ENSG00000099219.13	2799	2578.75	370.56	3.75	2.69	16.91
ENST00000489219.5	ENSG00000099219.13	3293	3072.75	383.39	3.26	2.34	14.68
ENST00000356940.10	ENSG00000099246.16	4886	4665.75	1524.73	8.53	6.13	16.00
ENST00000375802.7	ENSG00000099246.16	617	397.09	321.34	21.13	15.17	39.62
ENST00000423465.1	ENSG00000099246.16	873	652.76	18.48	0.74	0.53	1.39
ENST00000465772.5	ENSG00000099246.16	985	764.75	432.82	14.78	10.61	27.71
ENST00000484281.1	ENSG00000099246.16	355	141.19	38.00	7.03	5.05	13.18
ENST00000490236.2	ENSG00000099246.16	730	509.85	18.00	0.92	0.66	1.73
ENST00000535776.5	ENSG00000099246.16	4811	4590.75	0.00	0.00	0.00	0.00
ENST00000611151.4	ENSG00000099246.16	4931	4710.75	0.00	0.00	0.00	0.00
ENST00000621805.4	ENSG00000099246.16	4894	4673.75	36.63	0.20	0.15	0.38
ENST00000265371.8	ENSG00000099250.17	5882	5661.75	256.79	1.18	0.85	1.77
ENST00000374816.7	ENSG00000099250.17	2804	2583.75	364.53	3.68	2.65	5.50
ENST00000374821.9	ENSG00000099250.17	1988	1767.75	8.87	0.13	0.09	0.20
ENST00000374822.8	ENSG00000099250.17	2213	1992.75	48.79	0.64	0.46	0.95
ENST00000374823.9	ENSG00000099250.17	3737	3516.75	722.70	5.36	3.85	8.02
ENST00000374867.6	ENSG00000099250.17	5877	5656.75	4068.08	18.77	13.49	28.05
ENST00000374875.5	ENSG00000099250.17	5407	5186.75	2283.68	11.49	8.26	17.17
ENST00000395995.5	ENSG00000099250.17	5826	5605.75	216.67	1.01	0.72	1.51
ENST00000413802.1	ENSG00000099250.17	497	278.01	222.66	20.91	15.02	31.24
ENST00000418675.5	ENSG00000099250.17	579	359.26	13.14	0.96	0.69	1.43
ENST00000431894.5	ENSG00000099250.17	372	157.03	2.23	0.37	0.27	0.55
ENST00000432372.6	ENSG00000099250.17	4137	3916.75	362.09	2.41	1.73	3.61
ENST00000455749.1	ENSG00000099250.17	518	298.74	0.00	0.00	0.00	0.00
ENST00000466932.1	ENSG00000099250.17	523	303.69	0.00	0.00	0.00	0.00
ENST00000471365.1	ENSG00000099251.14	1033	812.75	0.00	0.00	0.00	0.00
ENST00000494540.5	ENSG00000099251.14	1401	1180.75	83.48	1.85	1.33	100.00
ENST00000320152.10	ENSG00000099256.18	1944	1723.75	44.99	0.68	0.49	29.98
ENST00000376376.3	ENSG00000099256.18	741	520.84	9.46	0.47	0.34	20.85
ENST00000376378.5	ENSG00000099256.18	747	526.83	22.55	1.12	0.80	49.17
ENST00000263174.8	ENSG00000099260.10	2510	2289.75	174.59	1.99	1.43	22.97
ENST00000496843.1	ENSG00000099260.10	5294	5073.75	83.39	0.43	0.31	4.95
ENST00000605497.5	ENSG00000099260.10	1942	1721.75	286.00	4.34	3.11	50.05
ENST00000605613.1	ENSG00000099260.10	2244	2023.75	27.00	0.35	0.25	4.02
ENST00000615664.1	ENSG00000099260.10	1844	1623.75	97.02	1.56	1.12	18.00
ENST00000373290.6	ENSG00000099282.9	1698	1477.75	71.87	1.27	0.91	50.37
ENST00000452130.1	ENSG00000099282.9	575	355.28	0.00	0.00	0.00	0.00
ENST00000459981.1	ENSG00000099282.9	834	613.78	0.00	0.00	0.00	0.00
ENST00000470508.1	ENSG00000099282.9	674	453.93	1.14	0.07	0.05	2.61
ENST00000475069.5	ENSG00000099282.9	605	385.13	0.00	0.00	0.00	0.00
ENST00000478112.1	ENSG00000099282.9	616	396.09	17.98	1.19	0.85	47.02
ENST00000486093.5	ENSG00000099282.9	693	472.90	0.00	0.00	0.00	0.00
ENST00000490083.5	ENSG00000099282.9	709	488.87	0.00	0.00	0.00	0.00
ENST00000373255.8	ENSG00000099284.13	1980	1759.75	181.00	2.69	1.93	100.00
ENST00000455786.1	ENSG00000099284.13	908	687.76	0.00	0.00	0.00	0.00
ENST00000282633.9	ENSG00000099290.15	4272	4051.75	21786.09	140.37	100.83	46.52
ENST00000314664.11	ENSG00000099290.15	4519	4298.75	14.28	0.09	0.06	0.03
ENST00000351071.10	ENSG00000099290.15	4642	4421.75	0.00	0.00	0.00	0.00
ENST00000399339.6	ENSG00000099290.15	4323	4102.75	2907.74	18.50	13.29	6.13
ENST00000434114.6	ENSG00000099290.15	3287	3066.75	0.00	0.00	0.00	0.00
ENST00000454806.1	ENSG00000099290.15	782	561.80	177.03	8.23	5.91	2.73
ENST00000476514.1	ENSG00000099290.15	273	69.56	333.39	125.13	89.88	41.46
ENST00000492914.1	ENSG00000099290.15	735	514.84	47.40	2.40	1.73	0.80
ENST00000611324.4	ENSG00000099290.15	4417	4196.75	1134.17	7.06	5.07	2.34
ENST00000262811.10	ENSG00000099308.10	5896	5675.75	901.31	4.15	2.98	91.17
ENST00000601226.2	ENSG00000099308.10	451	232.87	0.00	0.00	0.00	0.00
ENST00000608648.1	ENSG00000099308.10	1760	1539.75	23.69	0.40	0.29	8.83
ENST00000609076.1	ENSG00000099308.10	449	230.92	0.00	0.00	0.00	0.00
ENST00000609494.1	ENSG00000099308.10	354	140.26	0.00	0.00	0.00	0.00
ENST00000215057.6	ENSG00000099326.8	2905	2684.75	0.00	0.00	0.00	0.00
ENST00000594108.1	ENSG00000099326.8	1110	889.75	101.02	2.96	2.13	37.79
ENST00000594234.5	ENSG00000099326.8	2385	2164.75	6.86	0.08	0.06	1.06
ENST00000595245.1	ENSG00000099326.8	3261	3040.75	287.22	2.47	1.77	31.44
ENST00000596039.1	ENSG00000099326.8	657	436.97	0.00	0.00	0.00	0.00
ENST00000599369.5	ENSG00000099326.8	2587	2366.75	12.76	0.14	0.10	1.79
ENST00000600004.1	ENSG00000099326.8	2683	2462.75	192.26	2.04	1.46	25.99
ENST00000600048.1	ENSG00000099326.8	1409	1188.75	6.88	0.15	0.11	1.93
ENST00000215061.8	ENSG00000099330.8	1133	912.75	0.00	0.00	0.00	0.00
ENST00000594283.5	ENSG00000099330.8	1201	980.75	23.85	0.63	0.46	14.41
ENST00000595573.1	ENSG00000099330.8	376	160.79	2.35	0.38	0.27	8.65
ENST00000595769.1	ENSG00000099330.8	730	509.85	0.00	0.00	0.00	0.00
ENST00000596279.1	ENSG00000099330.8	842	621.77	0.00	0.00	0.00	0.00
ENST00000597836.5	ENSG00000099330.8	1044	823.75	48.34	1.53	1.10	34.77
ENST00000598068.5	ENSG00000099330.8	1341	1120.75	14.72	0.34	0.25	7.78
ENST00000598172.1	ENSG00000099330.8	752	531.83	0.00	0.00	0.00	0.00
ENST00000599286.1	ENSG00000099330.8	421	203.74	0.00	0.00	0.00	0.00
ENST00000599588.5	ENSG00000099330.8	1485	1264.75	0.00	0.00	0.00	0.00
ENST00000600232.5	ENSG00000099330.8	878	657.76	1.54	0.06	0.04	1.38
ENST00000600826.1	ENSG00000099330.8	348	134.74	0.00	0.00	0.00	0.00
ENST00000601529.5	ENSG00000099330.8	942	721.75	40.20	1.45	1.04	33.00
ENST00000601576.1	ENSG00000099330.8	638	418.02	0.00	0.00	0.00	0.00
ENST00000602236.5	ENSG00000099330.8	524	304.68	0.00	0.00	0.00	0.00
ENST00000397274.6	ENSG00000099331.13	7532	7311.75	2575.81	9.20	6.61	5.18
ENST00000593411.1	ENSG00000099331.13	909	688.76	8.80	0.33	0.24	0.19
ENST00000593533.1	ENSG00000099331.13	978	757.75	37.58	1.29	0.93	0.73
ENST00000594824.5	ENSG00000099331.13	7595	7374.75	182.61	0.65	0.46	0.36
ENST00000594971.5	ENSG00000099331.13	461	242.64	1036.92	111.56	80.14	62.85
ENST00000595618.5	ENSG00000099331.13	7623	7402.75	0.00	0.00	0.00	0.00
ENST00000595641.5	ENSG00000099331.13	6215	5994.75	4954.65	21.58	15.50	12.16
ENST00000596942.5	ENSG00000099331.13	584	364.23	0.00	0.00	0.00	0.00
ENST00000597073.5	ENSG00000099331.13	2087	1866.75	9.50	0.13	0.10	0.07
ENST00000597572.1	ENSG00000099331.13	660	439.96	3.12	0.19	0.13	0.10
ENST00000597881.1	ENSG00000099331.13	432	214.39	0.00	0.00	0.00	0.00
ENST00000598101.1	ENSG00000099331.13	518	298.74	194.10	16.96	12.18	9.56
ENST00000598419.1	ENSG00000099331.13	544	324.50	0.00	0.00	0.00	0.00
ENST00000598464.1	ENSG00000099331.13	223	33.14	2.04	1.61	1.15	0.90
ENST00000599420.5	ENSG00000099331.13	971	750.75	77.89	2.71	1.95	1.53
ENST00000601490.1	ENSG00000099331.13	557	337.40	26.30	2.03	1.46	1.15
ENST00000601749.1	ENSG00000099331.13	645	425.00	144.04	8.85	6.36	4.98
ENST00000602158.1	ENSG00000099331.13	495	276.04	1.31	0.12	0.09	0.07
ENST00000602177.1	ENSG00000099331.13	524	304.68	3.31	0.28	0.20	0.16
ENST00000263372.4	ENSG00000099337.4	5722	5501.75	117.00	0.56	0.40	100.00
ENST00000588137.1	ENSG00000099337.4	477	258.33	0.00	0.00	0.00	0.00
ENST00000312265.9	ENSG00000099338.22	3501	3280.75	0.00	0.00	0.00	0.00
ENST00000409235.7	ENSG00000099338.22	3746	3525.75	0.00	0.00	0.00	0.00
ENST00000409410.6	ENSG00000099338.22	2634	2413.75	3.75	0.04	0.03	2.87
ENST00000410018.5	ENSG00000099338.22	3626	3405.75	10.20	0.08	0.06	5.53
ENST00000412458.6	ENSG00000099338.22	2899	2678.75	0.00	0.00	0.00	0.00
ENST00000466060.5	ENSG00000099338.22	633	413.03	3.68	0.23	0.17	16.45
ENST00000467739.1	ENSG00000099338.22	737	516.84	2.09	0.11	0.08	7.46
ENST00000470292.2	ENSG00000099338.22	567	347.33	1.00	0.08	0.05	5.32
ENST00000471517.5	ENSG00000099338.22	3785	3564.75	0.00	0.00	0.00	0.00
ENST00000475343.6	ENSG00000099338.22	668	447.94	1.12	0.07	0.05	4.61
ENST00000475646.1	ENSG00000099338.22	452	233.85	1.34	0.15	0.11	10.58
ENST00000477793.2	ENSG00000099338.22	653	432.98	0.00	0.00	0.00	0.00
ENST00000488473.1	ENSG00000099338.22	722	501.86	12.82	0.67	0.48	47.19
ENST00000489693.2	ENSG00000099338.22	541	321.52	0.00	0.00	0.00	0.00
ENST00000492088.3	ENSG00000099338.22	3761	3540.75	0.00	0.00	0.00	0.00
ENST00000585424.1	ENSG00000099338.22	438	220.21	0.00	0.00	0.00	0.00
ENST00000215071.8	ENSG00000099341.11	1553	1332.75	0.00	0.00	0.00	0.00
ENST00000585598.1	ENSG00000099341.11	541	321.52	1.75	0.14	0.10	0.13
ENST00000590331.1	ENSG00000099341.11	422	204.71	1.05	0.13	0.10	0.12
ENST00000591216.1	ENSG00000099341.11	611	391.11	223.17	14.90	10.70	13.74
ENST00000591250.1	ENSG00000099341.11	578	358.26	0.00	0.00	0.00	0.00
ENST00000592001.5	ENSG00000099341.11	853	632.77	182.65	7.54	5.41	6.95
ENST00000592035.5	ENSG00000099341.11	1581	1360.75	12.41	0.24	0.17	0.22
ENST00000592561.5	ENSG00000099341.11	771	550.81	1653.66	78.38	56.30	72.30
ENST00000602911.5	ENSG00000099341.11	1330	1109.75	247.99	5.83	4.19	5.38
ENST00000620216.4	ENSG00000099341.11	1538	1317.75	63.33	1.25	0.90	1.16
ENST00000338343.8	ENSG00000099364.16	3965	3744.75	0.00	0.00	0.00	0.00
ENST00000380310.6	ENSG00000099364.16	3796	3575.75	0.00	0.00	0.00	0.00
ENST00000427128.5	ENSG00000099364.16	3312	3091.75	62.64	0.53	0.38	39.13
ENST00000471231.6	ENSG00000099364.16	3641	3420.75	0.00	0.00	0.00	0.00
ENST00000562319.5	ENSG00000099364.16	2462	2241.75	20.40	0.24	0.17	17.58
ENST00000562798.1	ENSG00000099364.16	299	91.14	0.00	0.00	0.00	0.00
ENST00000565690.5	ENSG00000099364.16	2570	2349.75	23.98	0.27	0.19	19.71
ENST00000565939.1	ENSG00000099364.16	817	596.78	0.00	0.00	0.00	0.00
ENST00000566320.2	ENSG00000099364.16	546	326.48	3.99	0.32	0.23	23.58
ENST00000215095.9	ENSG00000099365.9	4664	4443.75	0.69	0.00	0.00	0.64
ENST00000561836.1	ENSG00000099365.9	418	200.85	0.00	0.00	0.00	0.00
ENST00000565419.1	ENSG00000099365.9	1208	987.75	9.94	0.26	0.19	41.72
ENST00000566211.1	ENSG00000099365.9	652	431.98	4.00	0.24	0.17	38.39
ENST00000569638.5	ENSG00000099365.9	4178	3957.75	18.38	0.12	0.09	19.25
ENST00000262520.10	ENSG00000099377.13	2200	1979.75	115.15	1.52	1.09	25.45
ENST00000297679.9	ENSG00000099377.13	2172	1951.75	315.93	4.23	3.04	70.82
ENST00000562932.5	ENSG00000099377.13	746	525.83	4.49	0.22	0.16	3.73
ENST00000574447.1	ENSG00000099377.13	746	525.83	0.00	0.00	0.00	0.00
ENST00000262519.12	ENSG00000099381.16	6903	6682.75	616.69	2.41	1.73	11.03
ENST00000452917.1	ENSG00000099381.16	926	705.75	525.31	19.43	13.96	88.97
ENST00000215115.4	ENSG00000099385.11	1740	1519.75	20.74	0.36	0.26	28.94
ENST00000380317.8	ENSG00000099385.11	2409	2188.75	3.52	0.04	0.03	3.41
ENST00000572628.5	ENSG00000099385.11	1603	1382.75	44.11	0.83	0.60	67.65
ENST00000574418.5	ENSG00000099385.11	1206	985.75	0.00	0.00	0.00	0.00
ENST00000576194.1	ENSG00000099385.11	552	332.43	0.00	0.00	0.00	0.00
ENST00000378988.4	ENSG00000099399.5	1610	1389.75	0.00	0.00	0.00	0.00
ENST00000215368.3	ENSG00000099617.3	949	728.75	0.00	0.00	0.00	0.00
ENST00000320936.9	ENSG00000099622.13	1328	1107.75	0.00	0.00	0.00	0.00
ENST00000413636.6	ENSG00000099622.13	1606	1385.75	3.85	0.07	0.05	0.25
ENST00000444172.6	ENSG00000099622.13	584	364.23	1.15	0.08	0.06	0.29
ENST00000585630.5	ENSG00000099622.13	870	649.76	69.81	2.80	2.01	9.81
ENST00000585913.5	ENSG00000099622.13	833	612.78	0.00	0.00	0.00	0.00
ENST00000585914.5	ENSG00000099622.13	1052	831.75	0.00	0.00	0.00	0.00
ENST00000586472.5	ENSG00000099622.13	1303	1082.75	192.69	4.65	3.34	16.24
ENST00000586548.5	ENSG00000099622.13	1734	1513.75	0.00	0.00	0.00	0.00
ENST00000586555.2	ENSG00000099622.13	716	495.87	0.00	0.00	0.00	0.00
ENST00000586636.5	ENSG00000099622.13	938	717.75	3.85	0.14	0.10	0.49
ENST00000586773.5	ENSG00000099622.13	942	721.75	0.00	0.00	0.00	0.00
ENST00000587169.5	ENSG00000099622.13	3028	2807.75	0.00	0.00	0.00	0.00
ENST00000587323.5	ENSG00000099622.13	1092	871.75	0.00	0.00	0.00	0.00
ENST00000587896.5	ENSG00000099622.13	1081	860.75	199.68	6.06	4.35	21.17
ENST00000588030.5	ENSG00000099622.13	1509	1288.75	0.00	0.00	0.00	0.00
ENST00000588090.5	ENSG00000099622.13	1459	1238.75	0.00	0.00	0.00	0.00
ENST00000588230.5	ENSG00000099622.13	1013	792.75	59.67	1.97	1.41	6.87
ENST00000588344.2	ENSG00000099622.13	370	155.16	0.00	0.00	0.00	0.00
ENST00000588411.5	ENSG00000099622.13	619	399.08	0.00	0.00	0.00	0.00
ENST00000588917.2	ENSG00000099622.13	1087	866.75	0.00	0.00	0.00	0.00
ENST00000589161.1	ENSG00000099622.13	769	548.81	0.00	0.00	0.00	0.00
ENST00000589235.5	ENSG00000099622.13	1073	852.75	0.00	0.00	0.00	0.00
ENST00000589266.5	ENSG00000099622.13	616	396.09	0.00	0.00	0.00	0.00
ENST00000589686.5	ENSG00000099622.13	532	312.60	4.02	0.34	0.24	1.17
ENST00000589710.5	ENSG00000099622.13	1835	1614.75	0.00	0.00	0.00	0.00
ENST00000590171.1	ENSG00000099622.13	905	684.76	0.49	0.02	0.01	0.06
ENST00000590188.5	ENSG00000099622.13	361	146.75	0.00	0.00	0.00	0.00
ENST00000590347.5	ENSG00000099622.13	3117	2896.75	0.00	0.00	0.00	0.00
ENST00000590704.5	ENSG00000099622.13	1456	1235.75	23.70	0.50	0.36	1.75
ENST00000591055.5	ENSG00000099622.13	928	707.75	0.00	0.00	0.00	0.00
ENST00000591097.5	ENSG00000099622.13	1507	1286.75	162.29	3.29	2.37	11.51
ENST00000591376.5	ENSG00000099622.13	830	609.78	0.00	0.00	0.00	0.00
ENST00000591622.1	ENSG00000099622.13	548	328.46	0.00	0.00	0.00	0.00
ENST00000591659.5	ENSG00000099622.13	587	367.22	42.16	3.00	2.15	10.48
ENST00000591935.5	ENSG00000099622.13	746	525.83	6.42	0.32	0.23	1.11
ENST00000592051.1	ENSG00000099622.13	573	353.29	0.00	0.00	0.00	0.00
ENST00000592234.5	ENSG00000099622.13	571	351.30	0.00	0.00	0.00	0.00
ENST00000592412.5	ENSG00000099622.13	532	312.60	0.00	0.00	0.00	0.00
ENST00000592467.1	ENSG00000099622.13	796	575.79	0.00	0.00	0.00	0.00
ENST00000592815.5	ENSG00000099622.13	334	121.98	0.00	0.00	0.00	0.00
ENST00000593048.5	ENSG00000099622.13	650	429.99	0.00	0.00	0.00	0.00
ENST00000593093.5	ENSG00000099622.13	3528	3307.75	105.81	0.84	0.60	2.92
ENST00000593128.5	ENSG00000099622.13	796	575.79	20.89	0.95	0.68	3.31
ENST00000593283.5	ENSG00000099622.13	758	537.82	54.27	2.63	1.89	9.21
ENST00000621399.1	ENSG00000099622.13	1044	823.75	0.00	0.00	0.00	0.00
ENST00000628979.2	ENSG00000099622.13	1043	822.75	30.23	0.96	0.69	3.35
ENST00000215375.6	ENSG00000099624.7	997	776.75	149.16	5.01	3.60	15.26
ENST00000395633.5	ENSG00000099624.7	704	483.88	367.84	19.85	14.26	60.41
ENST00000588538.5	ENSG00000099624.7	1393	1172.75	48.46	1.08	0.77	3.28
ENST00000589478.1	ENSG00000099624.7	640	420.01	24.55	1.53	1.10	4.64
ENST00000590265.5	ENSG00000099624.7	1144	923.75	7.16	0.20	0.15	0.62
ENST00000591249.5	ENSG00000099624.7	405	188.35	0.00	0.00	0.00	0.00
ENST00000591660.5	ENSG00000099624.7	637	417.02	0.00	0.00	0.00	0.00
ENST00000592624.1	ENSG00000099624.7	1587	1366.75	6.59	0.13	0.09	0.38
ENST00000614837.1	ENSG00000099624.7	343	130.16	25.24	5.06	3.64	15.41
ENST00000215376.7	ENSG00000099625.12	834	613.78	4.03	0.17	0.12	67.74
ENST00000382477.6	ENSG00000099625.12	2453	2232.75	6.97	0.08	0.06	32.26
ENST00000589260.5	ENSG00000099625.12	929	708.75	0.00	0.00	0.00	0.00
ENST00000590083.5	ENSG00000099625.12	4261	4040.75	0.00	0.00	0.00	0.00
ENST00000591127.1	ENSG00000099625.12	933	712.75	0.00	0.00	0.00	0.00
ENST00000215473.7	ENSG00000099715.14	4595	4374.75	11.67	0.07	0.05	44.19
ENST00000333703.8	ENSG00000099715.14	4710	4489.75	0.00	0.00	0.00	0.00
ENST00000362095.9	ENSG00000099715.14	4220	3999.75	11.34	0.07	0.05	46.97
ENST00000400457.3	ENSG00000099715.14	9039	8818.75	4.71	0.01	0.01	8.84
ENST00000620615.4	ENSG00000099715.14	329	117.47	0.00	0.00	0.00	0.00
ENST00000621505.1	ENSG00000099715.14	536	316.56	0.00	0.00	0.00	0.00
ENST00000622698.4	ENSG00000099715.14	4824	4603.75	0.00	0.00	0.00	0.00
ENST00000215479.9	ENSG00000099721.13	802	581.79	0.00	0.00	0.00	0.00
ENST00000383036.1	ENSG00000099721.13	621	401.07	0.00	0.00	0.00	0.00
ENST00000472666.1	ENSG00000099725.14	288	81.84	0.00	0.00	0.00	0.00
ENST00000495163.1	ENSG00000099725.14	480	261.27	9.00	0.90	0.65	15.60
ENST00000528056.5	ENSG00000099725.14	7218	6997.75	752.30	2.81	2.02	48.67
ENST00000533551.5	ENSG00000099725.14	1019	798.75	63.04	2.06	1.48	35.73
ENST00000215539.3	ENSG00000099769.5	2116	1895.75	0.00	0.00	0.00	0.00
ENST00000415638.3	ENSG00000099769.5	2136	1915.75	0.00	0.00	0.00	0.00
ENST00000568221.1	ENSG00000099769.5	730	509.85	0.00	0.00	0.00	0.00
ENST00000325495.8	ENSG00000099783.11	2494	2273.75	1745.47	20.04	14.40	26.98
ENST00000348943.7	ENSG00000099783.11	2568	2347.75	6.92	0.08	0.06	0.10
ENST00000593293.1	ENSG00000099783.11	764	543.82	58.76	2.82	2.03	3.80
ENST00000594907.5	ENSG00000099783.11	1078	857.75	889.24	27.06	19.44	36.44
ENST00000596295.1	ENSG00000099783.11	910	689.76	0.00	0.00	0.00	0.00
ENST00000596984.5	ENSG00000099783.11	664	443.95	0.00	0.00	0.00	0.00
ENST00000597081.1	ENSG00000099783.11	1004	783.75	0.00	0.00	0.00	0.00
ENST00000597270.1	ENSG00000099783.11	1147	926.75	5.13	0.14	0.10	0.19
ENST00000597813.5	ENSG00000099783.11	630	410.04	28.46	1.81	1.30	2.44
ENST00000598367.5	ENSG00000099783.11	298	90.28	0.00	0.00	0.00	0.00
ENST00000598603.1	ENSG00000099783.11	784	563.80	28.00	1.30	0.93	1.75
ENST00000598999.1	ENSG00000099783.11	409	192.19	15.12	2.05	1.47	2.76
ENST00000600092.5	ENSG00000099783.11	1086	865.75	472.51	14.25	10.23	19.18
ENST00000600806.5	ENSG00000099783.11	2373	2152.75	14.14	0.17	0.12	0.23
ENST00000601645.5	ENSG00000099783.11	832	611.78	0.00	0.00	0.00	0.00
ENST00000602219.1	ENSG00000099783.11	1809	1588.75	57.17	0.94	0.67	1.26
ENST00000620401.4	ENSG00000099783.11	2458	2237.75	309.09	3.61	2.59	4.85
ENST00000215555.6	ENSG00000099785.10	1376	1155.75	154.68	3.49	2.51	22.52
ENST00000381035.8	ENSG00000099785.10	1192	971.75	0.00	0.00	0.00	0.00
ENST00000594796.1	ENSG00000099785.10	521	301.71	89.00	7.70	5.53	49.64
ENST00000595142.5	ENSG00000099785.10	690	469.90	4.32	0.24	0.17	1.55
ENST00000595213.1	ENSG00000099785.10	865	644.77	1.69	0.07	0.05	0.44
ENST00000601283.5	ENSG00000099785.10	747	526.83	0.00	0.00	0.00	0.00
ENST00000601724.5	ENSG00000099785.10	485	266.19	0.00	0.00	0.00	0.00
ENST00000602117.1	ENSG00000099785.10	1667	1446.75	222.31	4.01	2.88	25.86
ENST00000215565.2	ENSG00000099795.6	531	311.61	59.00	4.94	3.55	100.00
ENST00000593353.5	ENSG00000099795.6	529	309.63	0.00	0.00	0.00	0.00
ENST00000215567.9	ENSG00000099797.12	1171	950.75	1031.63	28.33	20.35	16.61
ENST00000384974.1	ENSG00000099797.12	98	0.00	0.00	0.00	0.00	0.00
ENST00000593637.5	ENSG00000099797.12	1043	822.75	324.31	10.29	7.39	6.03
ENST00000593775.5	ENSG00000099797.12	720	499.86	0.00	0.00	0.00	0.00
ENST00000594545.5	ENSG00000099797.12	735	514.84	1316.62	66.76	47.96	39.14
ENST00000594807.5	ENSG00000099797.12	569	349.32	239.15	17.87	12.84	10.48
ENST00000594958.1	ENSG00000099797.12	601	381.15	1.11	0.08	0.05	0.04
ENST00000596073.5	ENSG00000099797.12	1170	949.75	658.17	18.09	13.00	10.61
ENST00000596164.5	ENSG00000099797.12	245	48.14	0.00	0.00	0.00	0.00
ENST00000596953.5	ENSG00000099797.12	1043	822.75	4.36	0.14	0.10	0.08
ENST00000597607.5	ENSG00000099797.12	1164	943.75	286.35	7.92	5.69	4.64
ENST00000598298.5	ENSG00000099797.12	868	647.76	0.00	0.00	0.00	0.00
ENST00000598333.5	ENSG00000099797.12	822	601.78	52.27	2.27	1.63	1.33
ENST00000598408.1	ENSG00000099797.12	508	288.86	0.00	0.00	0.00	0.00
ENST00000598715.5	ENSG00000099797.12	541	321.52	0.00	0.00	0.00	0.00
ENST00000598918.5	ENSG00000099797.12	314	104.14	0.00	0.00	0.00	0.00
ENST00000598987.5	ENSG00000099797.12	1202	981.75	18.90	0.50	0.36	0.29
ENST00000599101.5	ENSG00000099797.12	584	364.23	56.26	4.03	2.90	2.36
ENST00000599646.1	ENSG00000099797.12	2899	2678.75	44.91	0.44	0.31	0.26
ENST00000600076.5	ENSG00000099797.12	484	265.21	0.00	0.00	0.00	0.00
ENST00000600083.5	ENSG00000099797.12	1204	983.75	148.43	3.94	2.83	2.31
ENST00000600395.5	ENSG00000099797.12	846	625.77	43.60	1.82	1.31	1.07
ENST00000601187.1	ENSG00000099797.12	559	339.38	0.00	0.00	0.00	0.00
ENST00000601350.5	ENSG00000099797.12	687	466.91	10.59	0.59	0.43	0.35
ENST00000601461.1	ENSG00000099797.12	828	607.78	174.29	7.49	5.38	4.39
ENST00000601652.5	ENSG00000099797.12	551	331.44	0.00	0.00	0.00	0.00
ENST00000215570.7	ENSG00000099800.7	1973	1752.75	24.85	0.37	0.27	21.60
ENST00000591871.1	ENSG00000099800.7	631	411.04	21.15	1.34	0.97	78.40
ENST00000215574.8	ENSG00000099804.8	1471	1250.75	150.70	3.15	2.26	89.62
ENST00000586283.6	ENSG00000099804.8	1147	926.75	1.82	0.05	0.04	1.46
ENST00000586788.1	ENSG00000099804.8	900	679.76	0.00	0.00	0.00	0.00
ENST00000593036.4	ENSG00000099804.8	359	144.90	0.00	0.00	0.00	0.00
ENST00000606065.3	ENSG00000099804.8	1062	841.75	1.76	0.05	0.04	1.55
ENST00000606400.3	ENSG00000099804.8	899	678.76	6.72	0.26	0.19	7.37
ENST00000607527.5	ENSG00000099804.8	357	143.04	0.00	0.00	0.00	0.00
ENST00000380172.8	ENSG00000099810.18	6122	5901.75	660.87	2.92	2.10	18.31
ENST00000419385.5	ENSG00000099810.18	2241	2020.75	3.82	0.05	0.04	0.31
ENST00000427788.2	ENSG00000099810.18	753	532.83	0.00	0.00	0.00	0.00
ENST00000460874.6	ENSG00000099810.18	1434	1213.75	209.13	4.50	3.23	28.17
ENST00000484957.1	ENSG00000099810.18	399	182.61	0.00	0.00	0.00	0.00
ENST00000577563.1	ENSG00000099810.18	339	126.51	8.38	1.73	1.24	10.83
ENST00000579422.5	ENSG00000099810.18	578	358.26	0.00	0.00	0.00	0.00
ENST00000580675.1	ENSG00000099810.18	310	100.64	8.70	2.26	1.62	14.13
ENST00000580718.1	ENSG00000099810.18	1309	1088.75	105.88	2.54	1.82	15.90
ENST00000580900.5	ENSG00000099810.18	7557	7336.75	140.29	0.50	0.36	3.13
ENST00000581962.1	ENSG00000099810.18	323	112.10	0.00	0.00	0.00	0.00
ENST00000584988.1	ENSG00000099810.18	611	391.11	4.60	0.31	0.22	1.92
ENST00000616982.1	ENSG00000099810.18	2350	2129.75	95.11	1.17	0.84	7.30
ENST00000215582.7	ENSG00000099812.8	2871	2650.75	0.00	0.00	0.00	0.00
ENST00000614180.1	ENSG00000099812.8	890	669.76	0.00	0.00	0.00	0.00
ENST00000251181.8	ENSG00000099814.15	846	625.77	0.00	0.00	0.00	0.00
ENST00000414716.7	ENSG00000099814.15	6705	6484.75	42.47	0.17	0.12	13.99
ENST00000453495.2	ENSG00000099814.15	6813	6592.75	63.26	0.25	0.18	20.49
ENST00000556508.5	ENSG00000099814.15	6683	6462.75	198.27	0.80	0.58	65.52
ENST00000215587.11	ENSG00000099817.11	1286	1065.75	15.05	0.37	0.26	4.68
ENST00000585838.2	ENSG00000099817.11	487	268.16	5.89	0.57	0.41	7.28
ENST00000586215.1	ENSG00000099817.11	756	535.82	0.00	0.00	0.00	0.00
ENST00000586746.5	ENSG00000099817.11	1096	875.75	0.00	0.00	0.00	0.00
ENST00000586817.5	ENSG00000099817.11	2441	2220.75	20.06	0.24	0.17	2.99
ENST00000589737.5	ENSG00000099817.11	1105	884.75	0.00	0.00	0.00	0.00
ENST00000590060.5	ENSG00000099817.11	1052	831.75	0.00	0.00	0.00	0.00
ENST00000591709.1	ENSG00000099817.11	685	464.91	2.29	0.13	0.09	1.63
ENST00000591767.5	ENSG00000099817.11	1214	993.75	0.00	0.00	0.00	0.00
ENST00000592597.1	ENSG00000099817.11	440	222.16	27.30	3.21	2.30	40.72
ENST00000612655.4	ENSG00000099817.11	1749	1528.75	12.79	0.22	0.16	2.77
ENST00000614705.4	ENSG00000099817.11	589	369.21	28.83	2.04	1.46	25.87
ENST00000615234.4	ENSG00000099817.11	2831	2610.75	110.80	1.11	0.80	14.06
ENST00000619917.4	ENSG00000099817.11	932	711.75	0.00	0.00	0.00	0.00
ENST00000587057.5	ENSG00000099821.13	1229	1008.75	2.12	0.05	0.04	3.17
ENST00000588649.6	ENSG00000099821.13	3835	3614.75	194.72	1.41	1.01	81.35
ENST00000589961.2	ENSG00000099821.13	490	271.11	0.00	0.00	0.00	0.00
ENST00000590336.2	ENSG00000099821.13	380	164.56	0.00	0.00	0.00	0.00
ENST00000590573.4	ENSG00000099821.13	1043	822.75	0.00	0.00	0.00	0.00
ENST00000590709.3	ENSG00000099821.13	1106	885.75	5.56	0.16	0.12	9.47
ENST00000592633.5	ENSG00000099821.13	469	250.48	1.00	0.10	0.07	6.01
ENST00000592863.2	ENSG00000099821.13	966	745.75	0.00	0.00	0.00	0.00
ENST00000251287.2	ENSG00000099822.2	3408	3187.75	208.88	1.71	1.23	100.00
ENST00000349570.11	ENSG00000099834.18	2318	2097.75	1.00	0.01	0.01	100.00
ENST00000358353.7	ENSG00000099834.18	3635	3414.75	0.00	0.00	0.00	0.00
ENST00000397542.6	ENSG00000099834.18	3489	3268.75	0.00	0.00	0.00	0.00
ENST00000526077.5	ENSG00000099834.18	625	405.06	0.00	0.00	0.00	0.00
ENST00000529337.1	ENSG00000099834.18	427	209.54	0.00	0.00	0.00	0.00
ENST00000531088.5	ENSG00000099834.18	496	277.02	0.00	0.00	0.00	0.00
ENST00000531177.5	ENSG00000099834.18	2816	2595.75	0.00	0.00	0.00	0.00
ENST00000531899.5	ENSG00000099834.18	1311	1090.75	0.00	0.00	0.00	0.00
ENST00000532949.1	ENSG00000099834.18	408	191.23	0.00	0.00	0.00	0.00
ENST00000534311.1	ENSG00000099834.18	550	330.45	0.00	0.00	0.00	0.00
ENST00000395296.5	ENSG00000099840.13	869	648.76	0.00	0.00	0.00	0.00
ENST00000395301.7	ENSG00000099840.13	1021	800.75	0.00	0.00	0.00	0.00
ENST00000395307.6	ENSG00000099840.13	944	723.75	0.00	0.00	0.00	0.00
ENST00000478879.5	ENSG00000099840.13	1925	1704.75	1.65	0.03	0.02	29.79
ENST00000481489.5	ENSG00000099840.13	1065	844.75	0.00	0.00	0.00	0.00
ENST00000497445.5	ENSG00000099840.13	2144	1923.75	0.00	0.00	0.00	0.00
ENST00000498554.5	ENSG00000099840.13	929	708.75	0.00	0.00	0.00	0.00
ENST00000588003.5	ENSG00000099840.13	510	290.84	0.09	0.01	0.01	9.99
ENST00000590985.2	ENSG00000099840.13	807	586.79	0.00	0.00	0.00	0.00
ENST00000591894.5	ENSG00000099840.13	864	643.77	1.26	0.05	0.04	60.22
ENST00000593185.1	ENSG00000099840.13	462	243.62	0.00	0.00	0.00	0.00
ENST00000610800.1	ENSG00000099840.13	707	486.88	0.00	0.00	0.00	0.00
ENST00000620263.4	ENSG00000099840.13	947	726.75	0.00	0.00	0.00	0.00
ENST00000397582.7	ENSG00000099849.14	1731	1510.75	10.00	0.17	0.12	100.00
ENST00000397583.7	ENSG00000099849.14	1928	1707.75	0.00	0.00	0.00	0.00
ENST00000414138.6	ENSG00000099849.14	1679	1458.75	0.00	0.00	0.00	0.00
ENST00000431809.5	ENSG00000099849.14	1745	1524.75	0.00	0.00	0.00	0.00
ENST00000454668.2	ENSG00000099849.14	1450	1229.75	0.00	0.00	0.00	0.00
ENST00000524468.1	ENSG00000099849.14	425	207.61	0.00	0.00	0.00	0.00
ENST00000528736.1	ENSG00000099849.14	473	254.40	0.00	0.00	0.00	0.00
ENST00000531112.1	ENSG00000099849.14	810	589.79	0.00	0.00	0.00	0.00
ENST00000215631.8	ENSG00000099860.8	1373	1152.75	607.74	13.76	9.89	26.26
ENST00000585359.1	ENSG00000099860.8	750	529.83	275.04	13.55	9.73	25.85
ENST00000586759.1	ENSG00000099860.8	517	297.76	31.81	2.79	2.00	5.32
ENST00000587345.1	ENSG00000099860.8	765	544.82	348.87	16.72	12.01	31.89
ENST00000587887.5	ENSG00000099860.8	276	71.97	0.00	0.00	0.00	0.00
ENST00000592937.1	ENSG00000099860.8	2007	1786.75	220.40	3.22	2.31	6.14
ENST00000593043.1	ENSG00000099860.8	373	157.97	14.39	2.38	1.71	4.54
ENST00000264560.11	ENSG00000099864.17	2755	2534.75	5.49	0.06	0.04	1.63
ENST00000338448.9	ENSG00000099864.17	2725	2504.75	88.98	0.93	0.67	26.67
ENST00000586055.2	ENSG00000099864.17	594	374.18	0.00	0.00	0.00	0.00
ENST00000586776.1	ENSG00000099864.17	537	317.56	0.00	0.00	0.00	0.00
ENST00000587513.3	ENSG00000099864.17	2290	2069.75	0.00	0.00	0.00	0.00
ENST00000589012.5	ENSG00000099864.17	579	359.26	0.00	0.00	0.00	0.00
ENST00000590161.2	ENSG00000099864.17	2137	1916.75	0.00	0.00	0.00	0.00
ENST00000592155.5	ENSG00000099864.17	2272	2051.75	32.31	0.41	0.30	11.82
ENST00000592870.5	ENSG00000099864.17	1346	1125.75	1.16	0.03	0.02	0.77
ENST00000593172.5	ENSG00000099864.17	2489	2268.75	17.19	0.20	0.14	5.69
ENST00000633534.1	ENSG00000099864.17	879	658.76	46.88	1.86	1.33	53.43
ENST00000215637.7	ENSG00000099866.14	1572	1351.75	0.00	0.00	0.00	0.00
ENST00000346144.8	ENSG00000099866.14	1309	1088.75	0.00	0.00	0.00	0.00
ENST00000382683.8	ENSG00000099866.14	603	383.14	0.00	0.00	0.00	0.00
ENST00000587541.5	ENSG00000099866.14	1723	1502.75	0.00	0.00	0.00	0.00
ENST00000613880.4	ENSG00000099866.14	1509	1288.75	0.00	0.00	0.00	0.00
ENST00000617201.4	ENSG00000099866.14	1491	1270.75	0.00	0.00	0.00	0.00
ENST00000619333.4	ENSG00000099866.14	1485	1264.75	0.00	0.00	0.00	0.00
ENST00000621286.1	ENSG00000099866.14	1203	982.75	0.00	0.00	0.00	0.00
ENST00000622449.2	ENSG00000099866.14	533	313.59	0.00	0.00	0.00	0.00
ENST00000622462.4	ENSG00000099866.14	1461	1240.75	0.00	0.00	0.00	0.00
ENST00000381361.4	ENSG00000099869.7	2063	1842.75	0.00	0.00	0.00	0.00
ENST00000381363.4	ENSG00000099869.7	1867	1646.75	0.00	0.00	0.00	0.00
ENST00000445504.2	ENSG00000099869.7	1944	1723.75	0.00	0.00	0.00	0.00
ENST00000250896.7	ENSG00000099875.14	3774	3553.75	0.00	0.00	0.00	0.00
ENST00000309340.11	ENSG00000099875.14	1744	1523.75	171.36	2.94	2.11	5.12
ENST00000585667.1	ENSG00000099875.14	870	649.76	217.96	8.76	6.29	15.26
ENST00000586620.2	ENSG00000099875.14	1135	914.75	27.79	0.79	0.57	1.38
ENST00000586828.5	ENSG00000099875.14	1503	1282.75	1708.92	34.78	24.98	60.62
ENST00000587416.5	ENSG00000099875.14	4093	3872.75	29.58	0.20	0.14	0.35
ENST00000588014.5	ENSG00000099875.14	2413	2192.75	234.20	2.79	2.00	4.86
ENST00000589441.5	ENSG00000099875.14	803	582.79	0.00	0.00	0.00	0.00
ENST00000589509.5	ENSG00000099875.14	352	138.42	1.21	0.23	0.16	0.40
ENST00000589534.2	ENSG00000099875.14	454	235.80	0.00	0.00	0.00	0.00
ENST00000591142.5	ENSG00000099875.14	875	654.76	0.00	0.00	0.00	0.00
ENST00000591588.1	ENSG00000099875.14	631	411.04	65.06	4.13	2.97	7.20
ENST00000591601.5	ENSG00000099875.14	3582	3361.75	355.92	2.76	1.99	4.82
ENST00000263207.7	ENSG00000099889.13	4041	3820.75	0.00	0.00	0.00	0.00
ENST00000401994.5	ENSG00000099889.13	2700	2479.75	0.00	0.00	0.00	0.00
ENST00000406259.1	ENSG00000099889.13	2871	2650.75	0.00	0.00	0.00	0.00
ENST00000406522.5	ENSG00000099889.13	2682	2461.75	1.58	0.02	0.01	1.42
ENST00000462319.1	ENSG00000099889.13	433	215.36	0.00	0.00	0.00	0.00
ENST00000467828.1	ENSG00000099889.13	258	57.81	0.00	0.00	0.00	0.00
ENST00000473551.5	ENSG00000099889.13	2108	1887.75	1.00	0.01	0.01	1.17
ENST00000480792.1	ENSG00000099889.13	551	331.44	7.87	0.62	0.45	52.39
ENST00000487793.5	ENSG00000099889.13	863	642.77	0.00	0.00	0.00	0.00
ENST00000492625.5	ENSG00000099889.13	631	411.04	0.00	0.00	0.00	0.00
ENST00000495096.5	ENSG00000099889.13	2549	2328.75	47.54	0.53	0.38	45.02
ENST00000252136.11	ENSG00000099899.14	2964	2743.75	0.00	0.00	0.00	0.00
ENST00000403707.7	ENSG00000099899.14	2928	2707.75	141.31	1.36	0.98	7.79
ENST00000404751.7	ENSG00000099899.14	2498	2277.75	23.39	0.27	0.19	1.53
ENST00000439169.2	ENSG00000099899.14	2473	2252.75	52.78	0.61	0.44	3.50
ENST00000444256.1	ENSG00000099899.14	426	208.58	0.00	0.00	0.00	0.00
ENST00000444845.5	ENSG00000099899.14	739	518.84	36.24	1.82	1.31	10.43
ENST00000445045.1	ENSG00000099899.14	582	362.24	0.00	0.00	0.00	0.00
ENST00000459644.1	ENSG00000099899.14	582	362.24	4.59	0.33	0.24	1.89
ENST00000463710.1	ENSG00000099899.14	757	536.82	0.00	0.00	0.00	0.00
ENST00000464535.1	ENSG00000099899.14	943	722.75	27.21	0.98	0.71	5.62
ENST00000468917.1	ENSG00000099899.14	957	736.75	0.00	0.00	0.00	0.00
ENST00000471040.5	ENSG00000099899.14	848	627.77	43.01	1.79	1.28	10.23
ENST00000480339.1	ENSG00000099899.14	762	541.82	111.58	5.38	3.86	30.75
ENST00000480460.1	ENSG00000099899.14	378	162.68	0.00	0.00	0.00	0.00
ENST00000487378.1	ENSG00000099899.14	654	433.98	38.89	2.34	1.68	13.38
ENST00000487668.5	ENSG00000099899.14	1040	819.75	71.96	2.29	1.65	13.11
ENST00000488335.1	ENSG00000099899.14	379	163.62	1.94	0.31	0.22	1.77
ENST00000492988.5	ENSG00000099899.14	854	633.77	0.00	0.00	0.00	0.00
ENST00000494641.1	ENSG00000099899.14	1060	839.75	0.00	0.00	0.00	0.00
ENST00000494820.5	ENSG00000099899.14	1098	877.75	0.00	0.00	0.00	0.00
ENST00000331821.7	ENSG00000099901.16	837	616.77	177.91	7.53	5.41	44.95
ENST00000402752.5	ENSG00000099901.16	1132	911.75	27.41	0.78	0.56	4.69
ENST00000411892.5	ENSG00000099901.16	584	364.23	31.66	2.27	1.63	13.55
ENST00000416427.5	ENSG00000099901.16	645	425.00	0.00	0.00	0.00	0.00
ENST00000418705.2	ENSG00000099901.16	932	711.75	68.78	2.52	1.81	15.06
ENST00000421656.5	ENSG00000099901.16	333	121.07	0.00	0.00	0.00	0.00
ENST00000423859.5	ENSG00000099901.16	832	611.78	15.37	0.66	0.47	3.91
ENST00000430524.5	ENSG00000099901.16	1389	1168.75	41.63	0.93	0.67	5.55
ENST00000432879.5	ENSG00000099901.16	744	523.83	0.00	0.00	0.00	0.00
ENST00000435265.5	ENSG00000099901.16	1879	1658.75	51.90	0.82	0.59	4.88
ENST00000448394.2	ENSG00000099901.16	688	467.91	0.00	0.00	0.00	0.00
ENST00000467920.1	ENSG00000099901.16	529	309.63	4.03	0.34	0.24	2.03
ENST00000486575.1	ENSG00000099901.16	2177	1956.75	19.31	0.26	0.19	1.54
ENST00000488484.1	ENSG00000099901.16	699	478.89	11.85	0.65	0.46	3.86
ENST00000320602.11	ENSG00000099904.15	3072	2851.75	188.22	1.72	1.24	17.96
ENST00000334554.11	ENSG00000099904.15	5046	4825.75	14.29	0.08	0.06	0.81
ENST00000405930.3	ENSG00000099904.15	3112	2891.75	90.99	0.82	0.59	8.56
ENST00000436518.5	ENSG00000099904.15	557	337.40	8.98	0.69	0.50	7.24
ENST00000468112.5	ENSG00000099904.15	524	304.68	4.76	0.41	0.29	4.25
ENST00000469212.5	ENSG00000099904.15	625	405.06	41.59	2.68	1.93	27.94
ENST00000472497.1	ENSG00000099904.15	909	688.76	84.16	3.19	2.29	33.24
ENST00000328879.8	ENSG00000099910.16	2616	2395.75	122.24	1.33	0.96	11.76
ENST00000423364.1	ENSG00000099910.16	769	548.81	17.92	0.85	0.61	7.53
ENST00000431430.1	ENSG00000099910.16	572	352.30	0.00	0.00	0.00	0.00
ENST00000443285.5	ENSG00000099910.16	792	571.80	0.00	0.00	0.00	0.00
ENST00000444967.5	ENSG00000099910.16	1045	824.75	0.00	0.00	0.00	0.00
ENST00000451553.1	ENSG00000099910.16	724	503.86	45.45	2.35	1.69	20.79
ENST00000458248.5	ENSG00000099910.16	742	521.84	10.99	0.55	0.39	4.85
ENST00000470335.1	ENSG00000099910.16	824	603.78	0.00	0.00	0.00	0.00
ENST00000479601.5	ENSG00000099910.16	1389	1168.75	228.15	5.10	3.66	44.99
ENST00000487090.1	ENSG00000099910.16	596	376.17	7.35	0.51	0.37	4.50
ENST00000490556.1	ENSG00000099910.16	708	487.88	9.00	0.48	0.35	4.25
ENST00000494929.5	ENSG00000099910.16	550	330.45	1.89	0.15	0.11	1.32
ENST00000263205.11	ENSG00000099917.17	3351	3130.75	1245.17	10.38	7.46	7.64
ENST00000292733.11	ENSG00000099917.17	3252	3031.75	135.75	1.17	0.84	0.86
ENST00000382974.6	ENSG00000099917.17	2235	2014.75	1409.64	18.27	13.12	13.44
ENST00000406969.5	ENSG00000099917.17	3210	2989.75	57.86	0.51	0.36	0.37
ENST00000414658.5	ENSG00000099917.17	717	496.86	88.71	4.66	3.35	3.43
ENST00000420849.5	ENSG00000099917.17	430	212.45	3.09	0.38	0.27	0.28
ENST00000423862.5	ENSG00000099917.17	581	361.25	30.67	2.22	1.59	1.63
ENST00000424287.5	ENSG00000099917.17	589	369.21	0.00	0.00	0.00	0.00
ENST00000428629.5	ENSG00000099917.17	572	352.30	5.76	0.43	0.31	0.31
ENST00000432052.5	ENSG00000099917.17	598	378.16	3.43	0.24	0.17	0.17
ENST00000433831.5	ENSG00000099917.17	3267	3046.75	206.37	1.77	1.27	1.30
ENST00000436496.2	ENSG00000099917.17	393	176.89	42.87	6.33	4.54	4.66
ENST00000438962.1	ENSG00000099917.17	573	353.29	3.51	0.26	0.19	0.19
ENST00000441501.5	ENSG00000099917.17	840	619.77	250.82	10.56	7.59	7.78
ENST00000444094.5	ENSG00000099917.17	551	331.44	10.65	0.84	0.60	0.62
ENST00000445189.5	ENSG00000099917.17	596	376.17	0.00	0.00	0.00	0.00
ENST00000445987.5	ENSG00000099917.17	590	370.20	0.00	0.00	0.00	0.00
ENST00000451058.5	ENSG00000099917.17	418	200.85	0.00	0.00	0.00	0.00
ENST00000457322.5	ENSG00000099917.17	623	403.07	3.80	0.25	0.18	0.18
ENST00000461076.1	ENSG00000099917.17	826	605.78	0.00	0.00	0.00	0.00
ENST00000473028.5	ENSG00000099917.17	556	336.40	0.00	0.00	0.00	0.00
ENST00000473244.5	ENSG00000099917.17	2733	2512.75	32.66	0.34	0.24	0.25
ENST00000476187.1	ENSG00000099917.17	593	373.19	6.71	0.47	0.34	0.35
ENST00000476767.5	ENSG00000099917.17	590	370.20	266.58	18.80	13.50	13.84
ENST00000477824.5	ENSG00000099917.17	571	351.30	0.00	0.00	0.00	0.00
ENST00000478831.5	ENSG00000099917.17	707	486.88	23.92	1.28	0.92	0.94
ENST00000486656.5	ENSG00000099917.17	577	357.27	36.96	2.70	1.94	1.99
ENST00000487550.5	ENSG00000099917.17	587	367.22	521.44	37.07	26.63	27.28
ENST00000489651.5	ENSG00000099917.17	3563	3342.75	1556.37	12.15	8.73	8.95
ENST00000492381.5	ENSG00000099917.17	3619	3398.75	312.50	2.40	1.72	1.77
ENST00000493216.1	ENSG00000099917.17	4701	4480.75	413.76	2.41	1.73	1.77
ENST00000215727.9	ENSG00000099937.10	2437	2216.75	23.23	0.27	0.20	21.67
ENST00000406799.1	ENSG00000099937.10	1798	1577.75	59.77	0.99	0.71	78.33
ENST00000215730.11	ENSG00000099940.11	4287	4066.75	3037.95	19.50	14.01	51.28
ENST00000439214.1	ENSG00000099940.11	681	460.92	283.50	16.06	11.53	42.22
ENST00000490458.1	ENSG00000099940.11	972	751.75	71.24	2.47	1.78	6.51
ENST00000354336.7	ENSG00000099942.12	5325	5104.75	6632.38	33.92	24.36	99.51
ENST00000411769.1	ENSG00000099942.12	2037	1816.75	11.62	0.17	0.12	0.49
ENST00000215739.12	ENSG00000099949.18	4572	4351.75	298.92	1.79	1.29	11.97
ENST00000414985.5	ENSG00000099949.18	872	651.76	0.00	0.00	0.00	0.00
ENST00000415354.6	ENSG00000099949.18	648	427.99	0.00	0.00	0.00	0.00
ENST00000415817.1	ENSG00000099949.18	2323	2102.75	7.54	0.09	0.07	0.62
ENST00000439171.5	ENSG00000099949.18	635	415.03	0.00	0.00	0.00	0.00
ENST00000443265.5	ENSG00000099949.18	698	477.89	56.28	3.07	2.21	20.52
ENST00000452988.5	ENSG00000099949.18	878	657.76	0.00	0.00	0.00	0.00
ENST00000461510.1	ENSG00000099949.18	413	196.03	2.99	0.40	0.29	2.66
ENST00000463909.1	ENSG00000099949.18	3505	3284.75	12.14	0.10	0.07	0.64
ENST00000464807.1	ENSG00000099949.18	566	346.34	1.09	0.08	0.06	0.55
ENST00000479606.5	ENSG00000099949.18	3442	3221.75	16.47	0.13	0.10	0.89
ENST00000480895.1	ENSG00000099949.18	539	319.54	8.70	0.71	0.51	4.74
ENST00000491432.5	ENSG00000099949.18	527	307.65	0.00	0.00	0.00	0.00
ENST00000492480.1	ENSG00000099949.18	695	474.90	6.61	0.36	0.26	2.42
ENST00000493460.1	ENSG00000099949.18	412	195.07	48.82	6.53	4.69	43.60
ENST00000495142.5	ENSG00000099949.18	720	499.86	22.13	1.16	0.83	7.71
ENST00000497716.5	ENSG00000099949.18	1031	810.75	1.20	0.04	0.03	0.26
ENST00000498649.1	ENSG00000099949.18	1044	823.75	16.11	0.51	0.37	3.41
ENST00000215743.7	ENSG00000099953.9	2291	2070.75	131.68	1.66	1.19	60.15
ENST00000428253.1	ENSG00000099953.9	537	317.56	0.00	0.00	0.00	0.00
ENST00000434318.1	ENSG00000099953.9	1165	944.75	1.22	0.03	0.02	1.22
ENST00000437086.5	ENSG00000099953.9	2071	1850.75	0.00	0.00	0.00	0.00
ENST00000460352.1	ENSG00000099953.9	918	697.75	0.00	0.00	0.00	0.00
ENST00000465385.5	ENSG00000099953.9	3823	3602.75	14.08	0.10	0.07	3.70
ENST00000465730.1	ENSG00000099953.9	644	424.00	7.44	0.46	0.33	16.60
ENST00000477567.5	ENSG00000099953.9	929	708.75	0.00	0.00	0.00	0.00
ENST00000480185.1	ENSG00000099953.9	370	155.16	0.00	0.00	0.00	0.00
ENST00000488363.1	ENSG00000099953.9	549	329.46	0.00	0.00	0.00	0.00
ENST00000489582.5	ENSG00000099953.9	593	373.19	7.23	0.51	0.36	18.32
ENST00000492464.1	ENSG00000099953.9	703	482.88	0.00	0.00	0.00	0.00
ENST00000493132.1	ENSG00000099953.9	559	339.38	0.00	0.00	0.00	0.00
ENST00000262608.12	ENSG00000099954.18	4783	4562.75	5.43	0.03	0.02	45.25
ENST00000342247.9	ENSG00000099954.18	6178	5957.75	8.57	0.04	0.03	54.75
ENST00000355219.3	ENSG00000099954.18	2144	1923.75	0.00	0.00	0.00	0.00
ENST00000400585.6	ENSG00000099954.18	4833	4612.75	0.00	0.00	0.00	0.00
ENST00000497534.1	ENSG00000099954.18	596	376.17	0.00	0.00	0.00	0.00
ENST00000612582.1	ENSG00000099954.18	9645	9424.75	0.00	0.00	0.00	0.00
ENST00000263121.11	ENSG00000099956.18	1690	1469.75	714.68	12.69	9.12	28.07
ENST00000344921.10	ENSG00000099956.18	1728	1507.75	153.74	2.66	1.91	5.89
ENST00000407082.3	ENSG00000099956.18	1182	961.75	102.57	2.78	2.00	6.16
ENST00000407422.7	ENSG00000099956.18	1643	1422.75	663.22	12.17	8.74	26.91
ENST00000417137.5	ENSG00000099956.18	889	668.76	172.98	6.75	4.85	14.93
ENST00000477836.1	ENSG00000099956.18	660	439.96	43.98	2.61	1.87	5.77
ENST00000491967.1	ENSG00000099956.18	605	385.13	52.29	3.54	2.55	7.84
ENST00000634926.1	ENSG00000099956.18	269	66.37	0.00	0.00	0.00	0.00
ENST00000635578.1	ENSG00000099956.18	242	45.99	3.53	2.00	1.44	4.43
ENST00000401443.5	ENSG00000099957.16	1834	1613.75	1.57	0.03	0.02	22.45
ENST00000413302.6	ENSG00000099957.16	3687	3466.75	0.00	0.00	0.00	0.00
ENST00000422210.5	ENSG00000099957.16	2009	1788.75	0.00	0.00	0.00	0.00
ENST00000432930.5	ENSG00000099957.16	2150	1929.75	1.61	0.02	0.02	19.19
ENST00000442475.5	ENSG00000099957.16	2513	2292.75	5.82	0.07	0.05	58.36
ENST00000452228.5	ENSG00000099957.16	576	356.28	0.00	0.00	0.00	0.00
ENST00000469722.2	ENSG00000099957.16	1186	965.75	0.00	0.00	0.00	0.00
ENST00000487342.1	ENSG00000099957.16	769	548.81	0.00	0.00	0.00	0.00
ENST00000591411.5	ENSG00000099957.16	242	45.99	0.00	0.00	0.00	0.00
ENST00000290730.11	ENSG00000099958.14	3525	3304.75	19.10	0.15	0.11	7.49
ENST00000318109.11	ENSG00000099958.14	860	639.77	17.38	0.71	0.51	35.22
ENST00000404056.1	ENSG00000099958.14	3113	2892.75	0.00	0.00	0.00	0.00
ENST00000406855.7	ENSG00000099958.14	1063	842.75	12.86	0.40	0.29	19.78
ENST00000464023.1	ENSG00000099958.14	645	425.00	0.00	0.00	0.00	0.00
ENST00000464034.5	ENSG00000099958.14	372	157.03	0.00	0.00	0.00	0.00
ENST00000464110.1	ENSG00000099958.14	755	534.82	0.00	0.00	0.00	0.00
ENST00000476077.1	ENSG00000099958.14	969	748.75	21.66	0.76	0.54	37.50
ENST00000488272.5	ENSG00000099958.14	459	240.69	0.00	0.00	0.00	0.00
ENST00000493596.5	ENSG00000099958.14	172	7.86	0.00	0.00	0.00	0.00
ENST00000382932.2	ENSG00000099960.12	2313	2092.75	0.00	0.00	0.00	0.00
ENST00000403586.5	ENSG00000099960.12	2307	2086.75	2.00	0.03	0.02	100.00
ENST00000426145.1	ENSG00000099960.12	416	198.92	0.00	0.00	0.00	0.00
ENST00000317582.9	ENSG00000099968.17	2992	2771.75	61.94	0.58	0.42	3.41
ENST00000337612.9	ENSG00000099968.17	4905	4684.75	0.00	0.00	0.00	0.00
ENST00000355028.4	ENSG00000099968.17	4458	4237.75	634.46	3.91	2.81	22.85
ENST00000399777.1	ENSG00000099968.17	2677	2456.75	388.46	4.13	2.97	24.13
ENST00000399781.5	ENSG00000099968.17	999	778.75	0.00	0.00	0.00	0.00
ENST00000399782.5	ENSG00000099968.17	1381	1160.75	2.66	0.06	0.04	0.35
ENST00000418951.6	ENSG00000099968.17	5062	4841.75	230.36	1.24	0.89	7.26
ENST00000464649.1	ENSG00000099968.17	435	217.30	0.00	0.00	0.00	0.00
ENST00000479296.1	ENSG00000099968.17	594	374.18	10.30	0.72	0.52	4.20
ENST00000485631.1	ENSG00000099968.17	1110	889.75	41.68	1.22	0.88	7.15
ENST00000493680.5	ENSG00000099968.17	2112	1891.75	42.97	0.59	0.43	3.47
ENST00000498133.5	ENSG00000099968.17	2662	2441.75	136.60	1.46	1.05	8.54
ENST00000538149.5	ENSG00000099968.17	4797	4576.75	0.00	0.00	0.00	0.00
ENST00000543133.5	ENSG00000099968.17	4975	4754.75	0.27	0.00	0.00	0.01
ENST00000611738.4	ENSG00000099968.17	4817	4596.75	47.33	0.27	0.19	1.57
ENST00000616863.4	ENSG00000099968.17	4761	4540.75	0.00	0.00	0.00	0.00
ENST00000618481.4	ENSG00000099968.17	4961	4740.75	529.98	2.92	2.10	17.06
ENST00000215770.5	ENSG00000099974.7	1545	1324.75	59.41	1.17	0.84	100.00
ENST00000350608.7	ENSG00000099977.13	671	450.94	388.63	22.50	16.16	58.51
ENST00000398344.8	ENSG00000099977.13	713	492.87	162.62	8.61	6.19	22.40
ENST00000403754.7	ENSG00000099977.13	569	349.32	2.29	0.17	0.12	0.45
ENST00000404092.5	ENSG00000099977.13	805	584.79	0.00	0.00	0.00	0.00
ENST00000428792.1	ENSG00000099977.13	333	121.07	0.00	0.00	0.00	0.00
ENST00000430101.2	ENSG00000099977.13	573	353.29	2.48	0.18	0.13	0.48
ENST00000444947.2	ENSG00000099977.13	1048	827.75	221.58	6.99	5.02	18.17
ENST00000402588.6	ENSG00000099984.11	937	716.75	0.00	0.00	0.00	0.00
ENST00000621118.4	ENSG00000099984.11	1112	891.75	0.00	0.00	0.00	0.00
ENST00000634759.1	ENSG00000099984.11	1184	963.75	107.14	2.90	2.08	100.00
ENST00000215781.2	ENSG00000099985.3	1854	1633.75	8.09	0.13	0.09	21.08
ENST00000403389.1	ENSG00000099985.3	1000	779.75	9.28	0.31	0.22	50.69
ENST00000403463.1	ENSG00000099985.3	464	245.58	1.63	0.17	0.12	28.22
ENST00000263119.9	ENSG00000099991.17	7222	7001.75	3071.48	11.45	8.23	28.69
ENST00000337989.11	ENSG00000099991.17	2422	2201.75	4.51	0.05	0.04	0.13
ENST00000398319.6	ENSG00000099991.17	7480	7259.75	149.34	0.54	0.39	1.35
ENST00000405822.6	ENSG00000099991.17	6952	6731.75	0.00	0.00	0.00	0.00
ENST00000445422.5	ENSG00000099991.17	1472	1251.75	292.40	6.10	4.38	15.28
ENST00000454754.5	ENSG00000099991.17	1321	1100.75	143.64	3.41	2.45	8.53
ENST00000459824.1	ENSG00000099991.17	532	312.60	38.34	3.20	2.30	8.02
ENST00000467937.1	ENSG00000099991.17	593	373.19	0.00	0.00	0.00	0.00
ENST00000474981.1	ENSG00000099991.17	426	208.58	5.31	0.66	0.48	1.67
ENST00000484593.1	ENSG00000099991.17	561	341.37	28.97	2.22	1.59	5.55
ENST00000485008.1	ENSG00000099991.17	771	550.81	0.00	0.00	0.00	0.00
ENST00000495121.1	ENSG00000099991.17	361	146.75	0.00	0.00	0.00	0.00
ENST00000496016.1	ENSG00000099991.17	557	337.40	140.02	10.83	7.78	27.14
ENST00000617531.4	ENSG00000099991.17	7072	6851.75	381.99	1.46	1.05	3.65
ENST00000215790.11	ENSG00000099992.15	2077	1856.75	198.13	2.79	2.00	19.30
ENST00000393906.2	ENSG00000099992.15	578	358.26	0.00	0.00	0.00	0.00
ENST00000403362.5	ENSG00000099992.15	1833	1612.75	560.96	9.08	6.52	62.91
ENST00000403477.7	ENSG00000099992.15	1950	1729.75	28.26	0.43	0.31	2.96
ENST00000433426.5	ENSG00000099992.15	2021	1800.75	14.42	0.21	0.15	1.45
ENST00000437122.1	ENSG00000099992.15	861	640.77	2.75	0.11	0.08	0.78
ENST00000462073.5	ENSG00000099992.15	5562	5341.75	124.32	0.61	0.44	4.21
ENST00000466666.5	ENSG00000099992.15	651	430.98	17.54	1.06	0.76	7.36
ENST00000467596.5	ENSG00000099992.15	3131	2910.75	4.71	0.04	0.03	0.29
ENST00000490449.1	ENSG00000099992.15	520	300.72	1.24	0.11	0.08	0.75
ENST00000358321.3	ENSG00000099994.10	3404	3183.75	349.90	2.87	2.06	93.83
ENST00000463101.1	ENSG00000099994.10	4938	4717.75	34.10	0.19	0.14	6.17
ENST00000215793.12	ENSG00000099995.18	5143	4922.75	2453.98	13.01	9.35	6.68
ENST00000411423.1	ENSG00000099995.18	548	328.46	138.91	11.04	7.93	5.67
ENST00000444440.1	ENSG00000099995.18	777	556.81	915.65	42.93	30.84	22.04
ENST00000447376.1	ENSG00000099995.18	418	200.85	0.00	0.00	0.00	0.00
ENST00000463818.1	ENSG00000099995.18	583	363.24	187.49	13.48	9.68	6.92
ENST00000471037.1	ENSG00000099995.18	555	335.41	34.28	2.67	1.92	1.37
ENST00000471342.1	ENSG00000099995.18	459	240.69	80.21	8.70	6.25	4.47
ENST00000485618.1	ENSG00000099995.18	593	373.19	1389.81	97.22	69.84	49.91
ENST00000496189.1	ENSG00000099995.18	693	472.90	30.19	1.67	1.20	0.86
ENST00000498259.1	ENSG00000099995.18	875	654.76	102.48	4.09	2.93	2.10
ENST00000263112.11	ENSG00000099998.17	2334	2113.75	74.94	0.93	0.66	49.52
ENST00000327365.8	ENSG00000099998.17	2494	2273.75	42.65	0.49	0.35	26.20
ENST00000398292.3	ENSG00000099998.17	2408	2187.75	20.82	0.25	0.18	13.29
ENST00000424217.1	ENSG00000099998.17	576	356.28	0.00	0.00	0.00	0.00
ENST00000425408.5	ENSG00000099998.17	972	751.75	4.27	0.15	0.11	7.94
ENST00000623756.1	ENSG00000099998.17	4020	3799.75	8.32	0.06	0.04	3.06
ENST00000215798.10	ENSG00000099999.14	1651	1430.75	6.39	0.12	0.08	5.58
ENST00000332468.5	ENSG00000099999.14	8141	7920.75	32.82	0.11	0.08	5.18
ENST00000382363.7	ENSG00000099999.14	1992	1771.75	56.34	0.83	0.60	39.76
ENST00000421022.1	ENSG00000099999.14	361	146.75	1.49	0.27	0.19	12.70
ENST00000431544.2	ENSG00000099999.14	535	315.57	0.00	0.00	0.00	0.00
ENST00000463319.1	ENSG00000099999.14	896	675.76	6.80	0.26	0.19	12.58
ENST00000473077.1	ENSG00000099999.14	555	335.41	0.00	0.00	0.00	0.00
ENST00000619645.1	ENSG00000099999.14	555	335.41	6.49	0.51	0.36	24.20
ENST00000630264.1	ENSG00000099999.14	534	314.58	0.00	0.00	0.00	0.00
ENST00000631046.2	ENSG00000099999.14	468	249.50	0.00	0.00	0.00	0.00
ENST00000402592.7	ENSG00000100003.17	1229	1008.75	13.80	0.36	0.26	7.44
ENST00000405717.7	ENSG00000100003.17	1733	1512.75	124.64	2.15	1.54	44.80
ENST00000415072.1	ENSG00000100003.17	485	266.19	1.03	0.10	0.07	2.10
ENST00000416523.5	ENSG00000100003.17	552	332.43	0.00	0.00	0.00	0.00
ENST00000428195.5	ENSG00000100003.17	871	650.76	15.04	0.60	0.43	12.56
ENST00000429917.5	ENSG00000100003.17	565	345.34	0.00	0.00	0.00	0.00
ENST00000437022.5	ENSG00000100003.17	556	336.40	0.00	0.00	0.00	0.00
ENST00000452649.1	ENSG00000100003.17	674	453.93	1.81	0.10	0.07	2.16
ENST00000459728.5	ENSG00000100003.17	707	486.88	0.00	0.00	0.00	0.00
ENST00000464335.5	ENSG00000100003.17	1149	928.75	0.00	0.00	0.00	0.00
ENST00000483116.5	ENSG00000100003.17	573	353.29	1.57	0.12	0.08	2.42
ENST00000484486.5	ENSG00000100003.17	166	6.04	0.00	0.00	0.00	0.00
ENST00000485482.5	ENSG00000100003.17	244	47.42	0.00	0.00	0.00	0.00
ENST00000615189.4	ENSG00000100003.17	4382	4161.75	14.18	0.09	0.06	1.85
ENST00000617837.4	ENSG00000100003.17	2632	2411.75	35.26	0.38	0.27	7.95
ENST00000619483.4	ENSG00000100003.17	2740	2519.75	86.68	0.90	0.65	18.71
ENST00000620251.1	ENSG00000100003.17	2185	1964.75	0.00	0.00	0.00	0.00
ENST00000215812.8	ENSG00000100012.11	2086	1865.75	0.00	0.00	0.00	0.00
ENST00000401751.5	ENSG00000100012.11	1794	1573.75	1.00	0.02	0.01	58.88
ENST00000402286.5	ENSG00000100012.11	1964	1743.75	0.00	0.00	0.00	0.00
ENST00000403066.5	ENSG00000100012.11	2474	2253.75	1.00	0.01	0.01	41.12
ENST00000434642.5	ENSG00000100012.11	1864	1643.75	0.00	0.00	0.00	0.00
ENST00000435069.1	ENSG00000100012.11	693	472.90	0.00	0.00	0.00	0.00
ENST00000540910.5	ENSG00000100012.11	2113	1892.75	0.00	0.00	0.00	0.00
ENST00000314328.13	ENSG00000100014.19	6756	6535.75	1470.65	5.87	4.22	11.54
ENST00000416735.5	ENSG00000100014.19	566	346.34	4.07	0.31	0.22	0.60
ENST00000421374.5	ENSG00000100014.19	2565	2344.75	1777.57	19.79	14.22	38.89
ENST00000437398.5	ENSG00000100014.19	6674	6453.75	0.00	0.00	0.00	0.00
ENST00000440893.1	ENSG00000100014.19	612	392.11	0.00	0.00	0.00	0.00
ENST00000472799.1	ENSG00000100014.19	767	546.81	24.32	1.16	0.83	2.28
ENST00000541492.1	ENSG00000100014.19	3525	3304.75	3007.25	23.76	17.06	46.68
ENST00000335025.12	ENSG00000100023.18	4929	4708.75	251.13	1.39	1.00	8.71
ENST00000398831.7	ENSG00000100023.18	2574	2353.75	831.46	9.22	6.62	57.68
ENST00000406385.1	ENSG00000100023.18	3875	3654.75	214.67	1.53	1.10	9.59
ENST00000417788.5	ENSG00000100023.18	4213	3992.75	113.73	0.74	0.53	4.65
ENST00000446951.1	ENSG00000100023.18	1926	1705.75	5.59	0.09	0.06	0.53
ENST00000458567.5	ENSG00000100023.18	557	337.40	0.00	0.00	0.00	0.00
ENST00000462188.1	ENSG00000100023.18	1735	1514.75	19.60	0.34	0.24	2.11
ENST00000484439.5	ENSG00000100023.18	863	642.77	4.53	0.18	0.13	1.15
ENST00000485930.1	ENSG00000100023.18	149	2.35	0.00	0.00	0.00	0.00
ENST00000496819.1	ENSG00000100023.18	494	275.05	23.83	2.26	1.62	14.15
ENST00000498109.1	ENSG00000100023.18	563	343.36	3.00	0.23	0.16	1.43
ENST00000626352.2	ENSG00000100023.18	2625	2404.75	0.00	0.00	0.00	0.00
ENST00000326010.9	ENSG00000100024.14	2290	2069.75	2.64	0.03	0.02	14.56
ENST00000382760.2	ENSG00000100024.14	1928	1707.75	10.30	0.16	0.11	69.01
ENST00000415388.5	ENSG00000100024.14	3154	2933.75	0.00	0.00	0.00	0.00
ENST00000486043.1	ENSG00000100024.14	420	202.78	0.00	0.00	0.00	0.00
ENST00000498140.1	ENSG00000100024.14	3047	2826.75	4.06	0.04	0.03	16.43
ENST00000339468.7	ENSG00000100027.14	4329	4108.75	189.16	1.20	0.86	51.67
ENST00000403503.1	ENSG00000100027.14	466	247.54	0.00	0.00	0.00	0.00
ENST00000477675.1	ENSG00000100027.14	1319	1098.75	47.31	1.12	0.81	48.33
ENST00000215829.7	ENSG00000100028.11	1763	1542.75	185.85	3.14	2.26	84.56
ENST00000402849.5	ENSG00000100028.11	567	347.33	0.00	0.00	0.00	0.00
ENST00000404603.5	ENSG00000100028.11	715	494.87	0.00	0.00	0.00	0.00
ENST00000439775.1	ENSG00000100028.11	640	420.01	0.00	0.00	0.00	0.00
ENST00000468770.1	ENSG00000100028.11	544	324.50	7.14	0.57	0.41	15.44
ENST00000335214.8	ENSG00000100029.17	1988	1767.75	331.96	4.90	3.52	22.01
ENST00000354694.11	ENSG00000100029.17	2295	2074.75	521.76	6.57	4.72	29.48
ENST00000402281.5	ENSG00000100029.17	2760	2539.75	13.06	0.13	0.10	0.60
ENST00000402284.7	ENSG00000100029.17	2144	1923.75	0.00	0.00	0.00	0.00
ENST00000405677.5	ENSG00000100029.17	2708	2487.75	21.87	0.23	0.16	1.03
ENST00000406208.7	ENSG00000100029.17	871	650.76	0.00	0.00	0.00	0.00
ENST00000433575.5	ENSG00000100029.17	560	340.38	0.00	0.00	0.00	0.00
ENST00000441668.5	ENSG00000100029.17	999	778.75	121.94	4.09	2.94	18.36
ENST00000466614.1	ENSG00000100029.17	713	492.87	95.55	5.06	3.64	22.72
ENST00000467368.1	ENSG00000100029.17	490	271.11	0.00	0.00	0.00	0.00
ENST00000477762.5	ENSG00000100029.17	513	293.80	1.38	0.12	0.09	0.55
ENST00000488719.1	ENSG00000100029.17	1732	1511.75	63.33	1.09	0.79	4.91
ENST00000492986.1	ENSG00000100029.17	630	410.04	1.17	0.07	0.05	0.33
ENST00000215832.10	ENSG00000100030.14	11022	10801.75	8941.82	21.61	15.52	44.92
ENST00000398822.7	ENSG00000100030.14	1487	1266.75	624.70	12.87	9.25	26.76
ENST00000491588.1	ENSG00000100030.14	491	272.10	77.08	7.40	5.31	15.37
ENST00000544786.1	ENSG00000100030.14	951	730.75	174.40	6.23	4.48	12.95
ENST00000248923.8	ENSG00000100031.18	2326	2105.75	531.23	6.59	4.73	53.83
ENST00000400380.5	ENSG00000100031.18	2540	2319.75	0.00	0.00	0.00	0.00
ENST00000400382.5	ENSG00000100031.18	2628	2407.75	0.00	0.00	0.00	0.00
ENST00000401885.5	ENSG00000100031.18	968	747.75	0.00	0.00	0.00	0.00
ENST00000403838.5	ENSG00000100031.18	1033	812.75	0.00	0.00	0.00	0.00
ENST00000404223.5	ENSG00000100031.18	952	731.75	9.50	0.34	0.24	2.77
ENST00000404532.5	ENSG00000100031.18	853	632.77	0.00	0.00	0.00	0.00
ENST00000404920.1	ENSG00000100031.18	657	436.97	0.00	0.00	0.00	0.00
ENST00000411974.5	ENSG00000100031.18	758	537.82	0.00	0.00	0.00	0.00
ENST00000412658.5	ENSG00000100031.18	2091	1870.75	203.26	2.84	2.04	23.18
ENST00000412898.5	ENSG00000100031.18	831	610.78	0.00	0.00	0.00	0.00
ENST00000419133.5	ENSG00000100031.18	1078	857.75	1.16	0.04	0.03	0.29
ENST00000425895.5	ENSG00000100031.18	2632	2411.75	62.55	0.68	0.49	5.53
ENST00000428855.5	ENSG00000100031.18	874	653.76	3.20	0.13	0.09	1.05
ENST00000430289.5	ENSG00000100031.18	929	708.75	0.00	0.00	0.00	0.00
ENST00000432867.5	ENSG00000100031.18	747	526.83	0.00	0.00	0.00	0.00
ENST00000438643.6	ENSG00000100031.18	537	317.56	0.00	0.00	0.00	0.00
ENST00000445029.5	ENSG00000100031.18	606	386.13	2.36	0.16	0.11	1.30
ENST00000447416.5	ENSG00000100031.18	743	522.83	0.00	0.00	0.00	0.00
ENST00000451366.5	ENSG00000100031.18	853	632.77	0.00	0.00	0.00	0.00
ENST00000452551.5	ENSG00000100031.18	811	590.79	0.00	0.00	0.00	0.00
ENST00000455483.5	ENSG00000100031.18	579	359.26	0.00	0.00	0.00	0.00
ENST00000456869.5	ENSG00000100031.18	597	377.17	0.00	0.00	0.00	0.00
ENST00000466310.5	ENSG00000100031.18	1249	1028.75	47.42	1.20	0.86	9.84
ENST00000474191.6	ENSG00000100031.18	535	315.57	0.00	0.00	0.00	0.00
ENST00000487766.1	ENSG00000100031.18	638	418.02	4.33	0.27	0.19	2.21
ENST00000490087.1	ENSG00000100031.18	538	318.55	0.00	0.00	0.00	0.00
ENST00000313755.9	ENSG00000100033.16	2961	2740.75	0.00	0.00	0.00	0.00
ENST00000334029.6	ENSG00000100033.16	1985	1764.75	8.49	0.13	0.09	26.09
ENST00000357068.10	ENSG00000100033.16	2462	2241.75	0.00	0.00	0.00	0.00
ENST00000399694.1	ENSG00000100033.16	472	253.42	0.00	0.00	0.00	0.00
ENST00000420436.5	ENSG00000100033.16	2034	1813.75	0.00	0.00	0.00	0.00
ENST00000429300.5	ENSG00000100033.16	2567	2346.75	2.05	0.02	0.02	4.73
ENST00000438924.5	ENSG00000100033.16	553	333.43	0.91	0.07	0.05	14.83
ENST00000446371.1	ENSG00000100033.16	441	223.13	0.00	0.00	0.00	0.00
ENST00000450579.1	ENSG00000100033.16	594	374.18	2.77	0.19	0.14	40.19
ENST00000457083.1	ENSG00000100033.16	491	272.10	0.00	0.00	0.00	0.00
ENST00000482858.5	ENSG00000100033.16	4676	4455.75	0.00	0.00	0.00	0.00
ENST00000491604.5	ENSG00000100033.16	3106	2885.75	1.82	0.02	0.01	3.43
ENST00000496625.1	ENSG00000100033.16	632	412.04	0.00	0.00	0.00	0.00
ENST00000609229.1	ENSG00000100033.16	4739	4518.75	8.95	0.05	0.04	10.74
ENST00000610940.4	ENSG00000100033.16	2405	2184.75	0.00	0.00	0.00	0.00
ENST00000263212.9	ENSG00000100034.13	5143	4922.75	576.06	3.05	2.19	81.24
ENST00000397495.8	ENSG00000100034.13	1778	1557.75	28.35	0.48	0.34	12.63
ENST00000407142.5	ENSG00000100034.13	5587	5366.75	0.00	0.00	0.00	0.00
ENST00000424647.1	ENSG00000100034.13	576	356.28	0.00	0.00	0.00	0.00
ENST00000445205.1	ENSG00000100034.13	650	429.99	0.00	0.00	0.00	0.00
ENST00000484588.1	ENSG00000100034.13	348	134.74	0.00	0.00	0.00	0.00
ENST00000486259.1	ENSG00000100034.13	583	363.24	0.00	0.00	0.00	0.00
ENST00000496143.5	ENSG00000100034.13	544	324.50	0.00	0.00	0.00	0.00
ENST00000497072.1	ENSG00000100034.13	159	4.25	0.00	0.00	0.00	0.00
ENST00000623652.1	ENSG00000100034.13	3157	2936.75	25.92	0.23	0.17	6.13
ENST00000343605.4	ENSG00000100036.12	2714	2493.75	150.72	1.58	1.13	82.21
ENST00000406566.1	ENSG00000100036.12	2081	1860.75	3.55	0.05	0.04	2.59
ENST00000451479.1	ENSG00000100036.12	2030	1809.75	20.21	0.29	0.21	15.19
ENST00000357179.9	ENSG00000100038.19	2863	2642.75	468.23	4.63	3.32	45.29
ENST00000398793.6	ENSG00000100038.19	3107	2886.75	11.39	0.10	0.07	1.01
ENST00000424393.5	ENSG00000100038.19	824	603.78	46.59	2.01	1.45	19.72
ENST00000430142.5	ENSG00000100038.19	582	362.24	0.00	0.00	0.00	0.00
ENST00000434517.1	ENSG00000100038.19	736	515.84	0.00	0.00	0.00	0.00
ENST00000436282.1	ENSG00000100038.19	2890	2669.75	11.32	0.11	0.08	1.08
ENST00000437103.1	ENSG00000100038.19	571	351.30	0.00	0.00	0.00	0.00
ENST00000437929.5	ENSG00000100038.19	550	330.45	0.00	0.00	0.00	0.00
ENST00000442653.1	ENSG00000100038.19	400	183.57	0.01	0.00	0.00	0.01
ENST00000444502.5	ENSG00000100038.19	4163	3942.75	144.48	0.96	0.69	9.37
ENST00000449704.5	ENSG00000100038.19	543	323.50	0.00	0.00	0.00	0.00
ENST00000456075.5	ENSG00000100038.19	561	341.37	0.00	0.00	0.00	0.00
ENST00000457179.5	ENSG00000100038.19	3061	2840.75	134.91	1.24	0.89	12.14
ENST00000457270.5	ENSG00000100038.19	2956	2735.75	0.92	0.01	0.01	0.09
ENST00000470338.1	ENSG00000100038.19	624	404.06	10.91	0.70	0.51	6.90
ENST00000487485.1	ENSG00000100038.19	725	504.85	0.00	0.00	0.00	0.00
ENST00000489581.1	ENSG00000100038.19	789	568.80	9.78	0.45	0.32	4.39
ENST00000215855.6	ENSG00000100053.9	867	646.76	1.00	0.04	0.03	100.00
ENST00000404334.1	ENSG00000100053.9	601	381.15	0.00	0.00	0.00	0.00
ENST00000248901.10	ENSG00000100055.20	3206	2985.75	443.98	3.88	2.79	42.36
ENST00000402997.5	ENSG00000100055.20	633	413.03	2.53	0.16	0.11	1.75
ENST00000405206.3	ENSG00000100055.20	636	416.02	2.51	0.16	0.11	1.72
ENST00000439667.1	ENSG00000100055.20	725	504.85	60.07	3.11	2.23	33.90
ENST00000446506.1	ENSG00000100055.20	569	349.32	0.00	0.00	0.00	0.00
ENST00000447919.1	ENSG00000100055.20	277	72.78	0.00	0.00	0.00	0.00
ENST00000457992.5	ENSG00000100055.20	652	431.98	0.00	0.00	0.00	0.00
ENST00000462927.5	ENSG00000100055.20	3667	3446.75	93.54	0.71	0.51	7.73
ENST00000467664.1	ENSG00000100055.20	593	373.19	3.00	0.21	0.15	2.29
ENST00000469886.5	ENSG00000100055.20	1128	907.75	23.01	0.66	0.48	7.22
ENST00000480510.5	ENSG00000100055.20	815	594.78	6.36	0.28	0.20	3.05
ENST00000252137.10	ENSG00000100056.11	5392	5171.75	0.00	0.00	0.00	0.00
ENST00000434568.5	ENSG00000100056.11	1808	1587.75	40.97	0.67	0.48	7.29
ENST00000469466.1	ENSG00000100056.11	581	361.25	0.00	0.00	0.00	0.00
ENST00000472073.1	ENSG00000100056.11	2101	1880.75	617.03	8.56	6.15	92.71
ENST00000354451.6	ENSG00000100058.12	1560	1339.75	7.29	0.14	0.10	0.75
ENST00000382734.9	ENSG00000100058.12	1364	1143.75	199.63	4.56	3.27	24.04
ENST00000415709.5	ENSG00000100058.12	538	318.55	160.54	13.16	9.45	69.43
ENST00000509460.2	ENSG00000100058.12	701	480.89	0.00	0.00	0.00	0.00
ENST00000609084.1	ENSG00000100058.12	1693	1472.75	51.54	0.91	0.66	4.82
ENST00000609513.1	ENSG00000100058.12	2819	2598.75	18.00	0.18	0.13	0.95
ENST00000356998.7	ENSG00000100060.17	2088	1867.75	83.74	1.17	0.84	44.32
ENST00000416983.7	ENSG00000100060.17	2034	1813.75	0.00	0.00	0.00	0.00
ENST00000424765.2	ENSG00000100060.17	570	350.31	0.00	0.00	0.00	0.00
ENST00000430411.1	ENSG00000100060.17	864	643.77	4.09	0.17	0.12	6.28
ENST00000436341.5	ENSG00000100060.17	644	424.00	17.01	1.05	0.75	39.65
ENST00000438891.5	ENSG00000100060.17	966	745.75	7.00	0.25	0.18	9.28
ENST00000442496.1	ENSG00000100060.17	524	304.68	0.00	0.00	0.00	0.00
ENST00000454291.1	ENSG00000100060.17	570	350.31	0.17	0.01	0.01	0.48
ENST00000466943.1	ENSG00000100060.17	436	218.27	0.00	0.00	0.00	0.00
ENST00000489515.1	ENSG00000100060.17	615	395.09	0.00	0.00	0.00	0.00
ENST00000251973.9	ENSG00000100065.14	3934	3713.75	0.00	0.00	0.00	0.00
ENST00000403299.5	ENSG00000100065.14	4113	3892.75	0.00	0.00	0.00	0.00
ENST00000406271.7	ENSG00000100065.14	3127	2906.75	0.00	0.00	0.00	0.00
ENST00000433485.1	ENSG00000100065.14	578	358.26	2.86	0.21	0.15	35.20
ENST00000437756.5	ENSG00000100065.14	2140	1919.75	12.20	0.17	0.12	28.07
ENST00000467812.1	ENSG00000100065.14	1910	1689.75	4.00	0.06	0.04	10.45
ENST00000476871.5	ENSG00000100065.14	583	363.24	0.00	0.00	0.00	0.00
ENST00000486118.1	ENSG00000100065.14	546	326.48	1.94	0.16	0.11	26.28
ENST00000488141.5	ENSG00000100065.14	2169	1948.75	0.00	0.00	0.00	0.00
ENST00000494166.1	ENSG00000100065.14	560	340.38	0.00	0.00	0.00	0.00
ENST00000402785.2	ENSG00000100068.11	1193	972.75	100.29	2.69	1.93	76.23
ENST00000402859.6	ENSG00000100068.11	1661	1440.75	26.13	0.47	0.34	13.41
ENST00000444995.7	ENSG00000100068.11	1714	1493.75	5.03	0.09	0.06	2.49
ENST00000467672.5	ENSG00000100068.11	3605	3384.75	0.27	0.00	0.00	0.06
ENST00000468442.1	ENSG00000100068.11	600	380.16	0.00	0.00	0.00	0.00
ENST00000474163.1	ENSG00000100068.11	814	593.78	0.00	0.00	0.00	0.00
ENST00000484509.1	ENSG00000100068.11	608	388.12	2.00	0.13	0.10	3.81
ENST00000610821.4	ENSG00000100068.11	3602	3381.75	18.28	0.14	0.10	4.00
ENST00000215882.9	ENSG00000100075.9	1648	1427.75	14.95	0.27	0.20	4.85
ENST00000451283.5	ENSG00000100075.9	1514	1293.75	212.39	4.29	3.08	76.09
ENST00000461267.1	ENSG00000100075.9	804	583.79	0.00	0.00	0.00	0.00
ENST00000468824.1	ENSG00000100075.9	307	98.03	0.00	0.00	0.00	0.00
ENST00000470922.5	ENSG00000100075.9	1598	1377.75	56.66	1.07	0.77	19.06
ENST00000324198.10	ENSG00000100077.14	9103	8882.75	774.91	2.28	1.64	28.27
ENST00000455558.2	ENSG00000100077.14	657	436.97	0.00	0.00	0.00	0.00
ENST00000619906.4	ENSG00000100077.14	2873	2652.75	587.09	5.78	4.15	71.73
ENST00000215885.3	ENSG00000100078.3	2697	2476.75	0.00	0.00	0.00	0.00
ENST00000215886.5	ENSG00000100079.6	591	371.20	13.00	0.91	0.66	100.00
ENST00000416480.1	ENSG00000100079.6	406	189.31	0.00	0.00	0.00	0.00
ENST00000325180.12	ENSG00000100083.18	2528	2307.75	52.27	0.59	0.42	1.47
ENST00000326597.6	ENSG00000100083.18	946	725.75	10.55	0.38	0.27	0.95
ENST00000343632.8	ENSG00000100083.18	3159	2938.75	27.08	0.24	0.17	0.60
ENST00000381756.9	ENSG00000100083.18	2107	1886.75	1257.04	17.39	12.49	43.31
ENST00000405147.7	ENSG00000100083.18	575	355.28	0.00	0.00	0.00	0.00
ENST00000406772.5	ENSG00000100083.18	3205	2984.75	75.09	0.66	0.47	1.64
ENST00000411501.5	ENSG00000100083.18	661	440.96	1.75	0.10	0.07	0.26
ENST00000413251.5	ENSG00000100083.18	565	345.34	0.00	0.00	0.00	0.00
ENST00000423024.1	ENSG00000100083.18	559	339.38	47.85	3.68	2.64	9.17
ENST00000429218.5	ENSG00000100083.18	566	346.34	6.31	0.48	0.34	1.18
ENST00000431745.5	ENSG00000100083.18	483	264.22	0.00	0.00	0.00	0.00
ENST00000439161.5	ENSG00000100083.18	568	348.32	2.79	0.21	0.15	0.52
ENST00000447515.5	ENSG00000100083.18	577	357.27	25.33	1.85	1.33	4.61
ENST00000449944.5	ENSG00000100083.18	927	706.75	7.32	0.27	0.19	0.67
ENST00000453208.5	ENSG00000100083.18	639	419.02	0.00	0.00	0.00	0.00
ENST00000460957.1	ENSG00000100083.18	790	569.80	143.90	6.59	4.74	16.42
ENST00000463672.1	ENSG00000100083.18	367	152.35	8.28	1.42	1.02	3.53
ENST00000475445.1	ENSG00000100083.18	2614	2393.75	55.61	0.61	0.44	1.51
ENST00000481613.1	ENSG00000100083.18	647	426.99	10.48	0.64	0.46	1.60
ENST00000484804.5	ENSG00000100083.18	449	230.92	0.00	0.00	0.00	0.00
ENST00000488672.1	ENSG00000100083.18	547	327.47	0.00	0.00	0.00	0.00
ENST00000489772.5	ENSG00000100083.18	1384	1163.75	150.35	3.37	2.42	8.40
ENST00000491295.1	ENSG00000100083.18	594	374.18	24.00	1.67	1.20	4.17
ENST00000263208.5	ENSG00000100084.14	4053	3832.75	546.26	3.72	2.67	97.67
ENST00000340170.8	ENSG00000100084.14	3395	3174.75	0.00	0.00	0.00	0.00
ENST00000452818.1	ENSG00000100084.14	453	234.82	0.00	0.00	0.00	0.00
ENST00000464189.5	ENSG00000100084.14	560	340.38	1.16	0.09	0.06	2.33
ENST00000357436.4	ENSG00000100092.20	2852	2631.75	146.30	1.45	1.04	9.81
ENST00000417536.5	ENSG00000100092.20	2858	2637.75	38.31	0.38	0.27	2.56
ENST00000451997.5	ENSG00000100092.20	3123	2902.75	459.59	4.13	2.97	27.94
ENST00000459646.1	ENSG00000100092.20	330	118.37	0.00	0.00	0.00	0.00
ENST00000466097.1	ENSG00000100092.20	777	556.81	44.00	2.06	1.48	13.94
ENST00000469947.5	ENSG00000100092.20	2612	2391.75	17.04	0.19	0.13	1.26
ENST00000471650.5	ENSG00000100092.20	900	679.76	171.33	6.58	4.73	44.48
ENST00000495174.5	ENSG00000100092.20	947	726.75	0.00	0.00	0.00	0.00
ENST00000248933.10	ENSG00000100095.18	3248	3027.75	0.00	0.00	0.00	0.00
ENST00000343706.8	ENSG00000100095.18	2898	2677.75	8.20	0.08	0.06	91.17
ENST00000360929.7	ENSG00000100095.18	6307	6086.75	1.80	0.01	0.01	8.83
ENST00000402979.1	ENSG00000100095.18	3306	3085.75	0.00	0.00	0.00	0.00
ENST00000403121.5	ENSG00000100095.18	3078	2857.75	0.00	0.00	0.00	0.00
ENST00000404234.7	ENSG00000100095.18	3444	3223.75	0.00	0.00	0.00	0.00
ENST00000483291.1	ENSG00000100095.18	530	310.62	0.00	0.00	0.00	0.00
ENST00000494013.1	ENSG00000100095.18	563	343.36	0.00	0.00	0.00	0.00
ENST00000529632.6	ENSG00000100095.18	6534	6313.75	0.00	0.00	0.00	0.00
ENST00000629590.2	ENSG00000100095.18	3215	2994.75	0.00	0.00	0.00	0.00
ENST00000215909.9	ENSG00000100097.11	560	340.38	861.13	66.05	47.44	86.03
ENST00000425542.5	ENSG00000100097.11	637	417.02	70.48	4.41	3.17	5.75
ENST00000454173.1	ENSG00000100097.11	331	119.27	0.00	0.00	0.00	0.00
ENST00000464120.1	ENSG00000100097.11	303	94.57	8.39	2.32	1.66	3.02
ENST00000472321.1	ENSG00000100097.11	546	326.48	50.00	4.00	2.87	5.21
ENST00000480207.5	ENSG00000100097.11	185	12.73	0.00	0.00	0.00	0.00
ENST00000489315.5	ENSG00000100097.11	516	296.77	0.00	0.00	0.00	0.00
ENST00000336873.9	ENSG00000100099.20	3786	3565.75	1717.93	12.58	9.03	23.65
ENST00000398145.6	ENSG00000100099.20	4497	4276.75	249.08	1.52	1.09	2.86
ENST00000402105.7	ENSG00000100099.20	3562	3341.75	12.39	0.10	0.07	0.18
ENST00000422379.2	ENSG00000100099.20	1942	1721.75	798.35	12.10	8.70	22.76
ENST00000429411.5	ENSG00000100099.20	3492	3271.75	7.68	0.06	0.04	0.12
ENST00000439453.5	ENSG00000100099.20	3936	3715.75	452.19	3.18	2.28	5.97
ENST00000459918.1	ENSG00000100099.20	556	336.40	0.00	0.00	0.00	0.00
ENST00000464362.5	ENSG00000100099.20	4277	4056.75	257.44	1.66	1.19	3.11
ENST00000466781.5	ENSG00000100099.20	6136	5915.75	694.52	3.06	2.20	5.76
ENST00000473782.1	ENSG00000100099.20	575	355.28	0.00	0.00	0.00	0.00
ENST00000479064.5	ENSG00000100099.20	697	476.89	0.00	0.00	0.00	0.00
ENST00000481910.1	ENSG00000100099.20	1914	1693.75	316.03	4.87	3.50	9.16
ENST00000483631.1	ENSG00000100099.20	737	516.84	84.74	4.28	3.07	8.05
ENST00000485842.5	ENSG00000100099.20	973	752.75	19.08	0.66	0.48	1.24
ENST00000491142.1	ENSG00000100099.20	486	267.17	17.54	1.71	1.23	3.22
ENST00000493455.6	ENSG00000100099.20	986	765.75	12.40	0.42	0.30	0.80
ENST00000496385.5	ENSG00000100099.20	2772	2551.75	682.28	6.98	5.01	13.12
ENST00000519774.5	ENSG00000100099.20	471	252.44	0.00	0.00	0.00	0.00
ENST00000215912.9	ENSG00000100100.12	2467	2246.75	295.08	3.43	2.46	41.88
ENST00000402249.7	ENSG00000100100.12	999	778.75	37.41	1.25	0.90	15.32
ENST00000441972.5	ENSG00000100100.12	2374	2153.75	218.62	2.65	1.90	32.37
ENST00000443175.1	ENSG00000100100.12	578	358.26	0.00	0.00	0.00	0.00
ENST00000480654.5	ENSG00000100100.12	3030	2809.75	91.90	0.85	0.61	10.43
ENST00000493034.1	ENSG00000100100.12	2684	2463.75	0.00	0.00	0.00	0.00
ENST00000455236.4	ENSG00000100101.15	4904	4683.75	0.00	0.00	0.00	0.00
ENST00000215917.11	ENSG00000100104.13	4020	3799.75	810.13	5.57	4.00	46.97
ENST00000471799.1	ENSG00000100104.13	668	447.94	3.05	0.18	0.13	1.50
ENST00000477945.1	ENSG00000100104.13	607	387.13	90.55	6.11	4.39	51.53
ENST00000215919.3	ENSG00000100105.17	2516	2295.75	63.21	0.72	0.52	8.95
ENST00000266269.9	ENSG00000100105.17	3781	3560.75	175.74	1.29	0.93	16.05
ENST00000351933.8	ENSG00000100105.17	3638	3417.75	452.07	3.45	2.48	43.02
ENST00000405309.7	ENSG00000100105.17	3711	3490.75	193.12	1.44	1.04	17.99
ENST00000465287.1	ENSG00000100105.17	1702	1481.75	12.71	0.22	0.16	2.79
ENST00000494109.1	ENSG00000100105.17	835	614.78	21.15	0.90	0.65	11.19
ENST00000331103.5	ENSG00000100106.19	513	293.80	2.03	0.18	0.13	0.27
ENST00000344404.10	ENSG00000100106.19	7300	7079.75	0.00	0.00	0.00	0.00
ENST00000403663.6	ENSG00000100106.19	2324	2103.75	5306.87	65.85	47.30	97.25
ENST00000406386.7	ENSG00000100106.19	10129	9908.75	334.62	0.88	0.63	1.30
ENST00000407319.6	ENSG00000100106.19	2125	1904.75	58.48	0.80	0.58	1.18
ENST00000413051.2	ENSG00000100106.19	904	683.76	0.00	0.00	0.00	0.00
ENST00000417857.1	ENSG00000100106.19	919	698.75	0.00	0.00	0.00	0.00
ENST00000418339.5	ENSG00000100106.19	939	718.75	0.00	0.00	0.00	0.00
ENST00000428075.5	ENSG00000100106.19	931	710.75	0.00	0.00	0.00	0.00
ENST00000452519.5	ENSG00000100106.19	586	366.22	0.00	0.00	0.00	0.00
ENST00000492485.5	ENSG00000100106.19	3948	3727.75	0.00	0.00	0.00	0.00
ENST00000405938.5	ENSG00000100109.16	2896	2675.75	720.71	7.03	5.05	20.67
ENST00000407148.5	ENSG00000100109.16	2789	2568.75	282.42	2.87	2.06	8.44
ENST00000407431.5	ENSG00000100109.16	2974	2753.75	478.76	4.54	3.26	13.34
ENST00000407690.5	ENSG00000100109.16	3586	3365.75	0.00	0.00	0.00	0.00
ENST00000418876.5	ENSG00000100109.16	563	343.36	0.00	0.00	0.00	0.00
ENST00000420242.5	ENSG00000100109.16	525	305.67	0.00	0.00	0.00	0.00
ENST00000440258.1	ENSG00000100109.16	595	375.18	4.32	0.30	0.22	0.88
ENST00000450493.1	ENSG00000100109.16	571	351.30	44.15	3.28	2.36	9.64
ENST00000455080.5	ENSG00000100109.16	638	418.02	0.00	0.00	0.00	0.00
ENST00000464449.1	ENSG00000100109.16	589	369.21	7.00	0.49	0.36	1.45
ENST00000472918.5	ENSG00000100109.16	571	351.30	0.00	0.00	0.00	0.00
ENST00000479489.5	ENSG00000100109.16	749	528.83	33.68	1.66	1.19	4.89
ENST00000481357.1	ENSG00000100109.16	561	341.37	11.28	0.86	0.62	2.54
ENST00000492137.1	ENSG00000100109.16	923	702.75	175.90	6.53	4.69	19.21
ENST00000493698.1	ENSG00000100109.16	555	335.41	45.84	3.57	2.56	10.49
ENST00000496523.5	ENSG00000100109.16	572	352.30	0.00	0.00	0.00	0.00
ENST00000619735.4	ENSG00000100109.16	3402	3181.75	350.21	2.87	2.06	8.45
ENST00000248924.10	ENSG00000100116.16	1497	1276.75	34.85	0.71	0.51	27.46
ENST00000323205.10	ENSG00000100116.16	1656	1435.75	26.03	0.47	0.34	18.24
ENST00000415371.1	ENSG00000100116.16	552	332.43	0.00	0.00	0.00	0.00
ENST00000426858.1	ENSG00000100116.16	558	338.39	0.00	0.00	0.00	0.00
ENST00000445195.5	ENSG00000100116.16	583	363.24	18.20	1.31	0.94	50.40
ENST00000451984.1	ENSG00000100116.16	716	495.87	1.92	0.10	0.07	3.90
ENST00000478203.1	ENSG00000100116.16	551	331.44	0.00	0.00	0.00	0.00
ENST00000417145.2	ENSG00000100121.12	952	731.75	0.00	0.00	0.00	0.00
ENST00000448514.1	ENSG00000100121.12	678	457.92	0.00	0.00	0.00	0.00
ENST00000480559.5	ENSG00000100121.12	657	436.97	0.00	0.00	0.00	0.00
ENST00000613850.4	ENSG00000100121.12	973	752.75	0.00	0.00	0.00	0.00
ENST00000618722.4	ENSG00000100121.12	1047	826.75	0.00	0.00	0.00	0.00
ENST00000215939.2	ENSG00000100122.5	1102	881.75	20.00	0.59	0.43	100.00
ENST00000215941.8	ENSG00000100124.13	2184	1963.75	542.25	7.21	5.18	74.61
ENST00000385210.1	ENSG00000100124.13	100	0.00	0.00	0.00	0.00	0.00
ENST00000406423.5	ENSG00000100124.13	954	733.75	19.16	0.68	0.49	7.05
ENST00000407117.6	ENSG00000100124.13	789	568.80	1.60	0.07	0.05	0.76
ENST00000411961.6	ENSG00000100124.13	946	725.75	0.00	0.00	0.00	0.00
ENST00000413497.5	ENSG00000100124.13	794	573.80	0.00	0.00	0.00	0.00
ENST00000424350.5	ENSG00000100124.13	597	377.17	0.00	0.00	0.00	0.00
ENST00000434930.1	ENSG00000100124.13	735	514.84	0.00	0.00	0.00	0.00
ENST00000458278.6	ENSG00000100124.13	623	403.07	0.00	0.00	0.00	0.00
ENST00000464849.5	ENSG00000100124.13	456	237.75	0.00	0.00	0.00	0.00
ENST00000498417.5	ENSG00000100124.13	2403	2182.75	123.00	1.47	1.06	15.23
ENST00000609454.5	ENSG00000100124.13	825	604.78	0.00	0.00	0.00	0.00
ENST00000609706.1	ENSG00000100124.13	1140	919.75	8.01	0.23	0.16	2.35
ENST00000381683.10	ENSG00000100129.17	1599	1378.75	9.49	0.18	0.13	0.06
ENST00000406934.5	ENSG00000100129.17	2282	2061.75	230.25	2.92	2.09	1.03
ENST00000412331.6	ENSG00000100129.17	3220	2999.75	8.37	0.07	0.05	0.03
ENST00000414316.5	ENSG00000100129.17	581	361.25	6.01	0.43	0.31	0.15
ENST00000436452.6	ENSG00000100129.17	574	354.29	1.89	0.14	0.10	0.05
ENST00000439997.5	ENSG00000100129.17	787	566.80	87.73	4.04	2.90	1.43
ENST00000450376.1	ENSG00000100129.17	520	300.72	0.00	0.00	0.00	0.00
ENST00000451427.1	ENSG00000100129.17	583	363.24	0.00	0.00	0.00	0.00
ENST00000460638.1	ENSG00000100129.17	348	134.74	8.74	1.69	1.22	0.60
ENST00000464790.1	ENSG00000100129.17	583	363.24	91.34	6.56	4.72	2.32
ENST00000476955.5	ENSG00000100129.17	583	363.24	0.00	0.00	0.00	0.00
ENST00000477256.5	ENSG00000100129.17	1708	1487.75	9346.30	164.00	117.80	57.88
ENST00000482600.5	ENSG00000100129.17	1294	1073.75	4168.96	101.36	72.81	35.77
ENST00000624234.3	ENSG00000100129.17	2091	1870.75	139.12	1.94	1.39	0.69
ENST00000215956.9	ENSG00000100138.13	1630	1409.75	96.58	1.79	1.28	8.29
ENST00000355257.7	ENSG00000100138.13	1503	1282.75	309.69	6.30	4.53	29.22
ENST00000401959.5	ENSG00000100138.13	1670	1449.75	0.00	0.00	0.00	0.00
ENST00000402458.1	ENSG00000100138.13	462	243.62	37.13	3.98	2.86	18.44
ENST00000463675.5	ENSG00000100138.13	786	565.80	196.45	9.06	6.51	42.02
ENST00000469028.1	ENSG00000100138.13	736	515.84	5.88	0.30	0.21	1.38
ENST00000469522.1	ENSG00000100138.13	640	420.01	2.27	0.14	0.10	0.65
ENST00000488571.1	ENSG00000100138.13	556	336.40	0.00	0.00	0.00	0.00
ENST00000215957.10	ENSG00000100139.13	4710	4489.75	699.61	4.07	2.92	31.08
ENST00000402631.1	ENSG00000100139.13	2734	2513.75	285.42	2.96	2.13	22.65
ENST00000424008.1	ENSG00000100139.13	918	697.75	42.40	1.59	1.14	12.12
ENST00000445494.5	ENSG00000100139.13	808	587.79	0.00	0.00	0.00	0.00
ENST00000454685.5	ENSG00000100139.13	1108	887.75	150.56	4.43	3.18	33.83
ENST00000489812.1	ENSG00000100139.13	853	632.77	1.01	0.04	0.03	0.32
ENST00000333418.4	ENSG00000100142.14	811	590.79	0.00	0.00	0.00	0.00
ENST00000405557.5	ENSG00000100142.14	560	340.38	0.00	0.00	0.00	0.00
ENST00000407936.5	ENSG00000100142.14	582	362.24	1.04	0.08	0.05	0.69
ENST00000427034.1	ENSG00000100142.14	883	662.76	0.00	0.00	0.00	0.00
ENST00000442738.6	ENSG00000100142.14	2106	1885.75	3.21	0.04	0.03	0.41
ENST00000443002.5	ENSG00000100142.14	1890	1669.75	0.00	0.00	0.00	0.00
ENST00000460648.5	ENSG00000100142.14	518	298.74	0.00	0.00	0.00	0.00
ENST00000470701.1	ENSG00000100142.14	584	364.23	63.20	4.53	3.25	41.41
ENST00000483713.5	ENSG00000100142.14	615	395.09	23.05	1.52	1.09	13.92
ENST00000484894.5	ENSG00000100142.14	551	331.44	0.00	0.00	0.00	0.00
ENST00000488684.5	ENSG00000100142.14	564	344.35	0.00	0.00	0.00	0.00
ENST00000492213.5	ENSG00000100142.14	550	330.45	1.52	0.12	0.09	1.10
ENST00000606538.5	ENSG00000100142.14	760	539.82	91.80	4.44	3.19	40.59
ENST00000608713.1	ENSG00000100142.14	1612	1391.75	11.00	0.21	0.15	1.89
ENST00000360880.6	ENSG00000100146.16	2861	2640.75	821.55	8.12	5.83	8.27
ENST00000396884.6	ENSG00000100146.16	2879	2658.75	3830.32	37.61	27.02	38.29
ENST00000427770.1	ENSG00000100146.16	873	652.76	1246.01	49.83	35.79	50.73
ENST00000446929.5	ENSG00000100146.16	1095	874.75	89.32	2.67	1.91	2.71
ENST00000470555.1	ENSG00000100146.16	124	0.00	0.00	0.00	0.00	0.00
ENST00000255784.5	ENSG00000100147.13	1270	1049.75	95.00	2.36	1.70	100.00
ENST00000402061.7	ENSG00000100147.13	525	305.67	0.00	0.00	0.00	0.00
ENST00000382111.6	ENSG00000100150.16	5212	4991.75	0.00	0.00	0.00	0.00
ENST00000382112.7	ENSG00000100150.16	5363	5142.75	60.01	0.30	0.22	1.08
ENST00000400242.7	ENSG00000100150.16	2395	2174.75	36.80	0.44	0.32	1.57
ENST00000400246.5	ENSG00000100150.16	5551	5330.75	285.76	1.40	1.01	4.98
ENST00000400248.6	ENSG00000100150.16	5307	5086.75	1294.69	6.64	4.77	23.66
ENST00000400249.6	ENSG00000100150.16	5458	5237.75	0.00	0.00	0.00	0.00
ENST00000433147.1	ENSG00000100150.16	3450	3229.75	0.00	0.00	0.00	0.00
ENST00000437411.5	ENSG00000100150.16	236	41.78	0.00	0.00	0.00	0.00
ENST00000448753.5	ENSG00000100150.16	3260	3039.75	4.20	0.04	0.03	0.13
ENST00000456178.5	ENSG00000100150.16	549	329.46	5.01	0.40	0.29	1.41
ENST00000458532.1	ENSG00000100150.16	434	216.33	29.81	3.60	2.58	12.81
ENST00000462414.1	ENSG00000100150.16	231	38.37	0.00	0.00	0.00	0.00
ENST00000469969.1	ENSG00000100150.16	677	456.93	29.00	1.66	1.19	5.90
ENST00000469974.5	ENSG00000100150.16	640	420.01	40.43	2.51	1.81	8.95
ENST00000471914.5	ENSG00000100150.16	569	349.32	7.02	0.52	0.38	1.87
ENST00000473802.1	ENSG00000100150.16	503	283.93	48.20	4.43	3.18	15.78
ENST00000479261.1	ENSG00000100150.16	713	492.87	38.46	2.04	1.46	7.25
ENST00000490731.1	ENSG00000100150.16	602	382.15	18.79	1.28	0.92	4.57
ENST00000494060.1	ENSG00000100150.16	750	529.83	0.00	0.00	0.00	0.00
ENST00000494065.2	ENSG00000100150.16	414	197.00	5.21	0.69	0.50	2.46
ENST00000497340.1	ENSG00000100150.16	288	81.84	0.00	0.00	0.00	0.00
ENST00000535622.5	ENSG00000100150.16	5155	4934.75	401.63	2.12	1.53	7.57
ENST00000356976.7	ENSG00000100151.15	2055	1834.75	51.60	0.73	0.53	9.16
ENST00000404072.7	ENSG00000100151.15	2164	1943.75	0.00	0.00	0.00	0.00
ENST00000424694.5	ENSG00000100151.15	954	733.75	55.77	1.98	1.43	24.77
ENST00000426258.5	ENSG00000100151.15	555	335.41	3.07	0.24	0.17	2.99
ENST00000432756.6	ENSG00000100151.15	582	362.24	2.55	0.18	0.13	2.30
ENST00000435166.1	ENSG00000100151.15	559	339.38	9.70	0.75	0.54	9.32
ENST00000437453.5	ENSG00000100151.15	544	324.50	4.61	0.37	0.27	4.63
ENST00000445628.5	ENSG00000100151.15	631	411.04	0.00	0.00	0.00	0.00
ENST00000466374.1	ENSG00000100151.15	826	605.78	16.07	0.69	0.50	8.64
ENST00000468288.5	ENSG00000100151.15	569	349.32	0.00	0.00	0.00	0.00
ENST00000469819.5	ENSG00000100151.15	616	396.09	21.79	1.44	1.03	17.93
ENST00000472724.5	ENSG00000100151.15	555	335.41	1.26	0.10	0.07	1.22
ENST00000476157.5	ENSG00000100151.15	590	370.20	10.23	0.72	0.52	9.00
ENST00000484021.5	ENSG00000100151.15	2531	2310.75	5.72	0.06	0.05	0.81
ENST00000494434.1	ENSG00000100151.15	559	339.38	9.63	0.74	0.53	9.25
ENST00000397906.6	ENSG00000100154.14	11795	11574.75	44.37	0.10	0.07	1.40
ENST00000431039.1	ENSG00000100154.14	905	684.76	29.39	1.12	0.80	15.72
ENST00000442232.1	ENSG00000100154.14	499	279.98	1.00	0.09	0.07	1.31
ENST00000468807.1	ENSG00000100154.14	594	374.18	0.00	0.00	0.00	0.00
ENST00000469670.1	ENSG00000100154.14	574	354.29	5.21	0.38	0.28	5.39
ENST00000480563.1	ENSG00000100154.14	407	190.27	6.28	0.86	0.62	12.09
ENST00000490475.1	ENSG00000100154.14	724	503.86	6.92	0.36	0.26	5.03
ENST00000612946.4	ENSG00000100154.14	11274	11053.75	1781.39	4.21	3.02	59.05
ENST00000320521.9	ENSG00000100156.10	1878	1657.75	0.00	0.00	0.00	0.00
ENST00000427592.1	ENSG00000100156.10	726	505.85	0.00	0.00	0.00	0.00
ENST00000469516.5	ENSG00000100156.10	677	456.93	2.00	0.11	0.08	100.00
ENST00000215980.9	ENSG00000100162.14	966	745.75	18.73	0.66	0.47	13.07
ENST00000396437.3	ENSG00000100162.14	689	468.91	47.13	2.62	1.88	52.33
ENST00000402338.5	ENSG00000100162.14	1002	781.75	15.15	0.51	0.36	10.09
ENST00000402420.1	ENSG00000100162.14	688	467.91	0.00	0.00	0.00	0.00
ENST00000404067.5	ENSG00000100162.14	905	684.76	0.00	0.00	0.00	0.00
ENST00000407253.7	ENSG00000100162.14	818	597.78	0.00	0.00	0.00	0.00
ENST00000460824.1	ENSG00000100162.14	303	94.57	1.31	0.36	0.26	7.19
ENST00000472374.6	ENSG00000100162.14	541	321.52	10.69	0.87	0.62	17.32
ENST00000396417.2	ENSG00000100167.19	1896	1675.75	381.68	5.95	4.27	4.68
ENST00000396425.7	ENSG00000100167.19	4649	4428.75	14104.79	83.14	59.72	65.50
ENST00000396426.7	ENSG00000100167.19	2586	2365.75	13.48	0.15	0.11	0.12
ENST00000406029.5	ENSG00000100167.19	1866	1645.75	2334.62	37.03	26.60	29.17
ENST00000449288.5	ENSG00000100167.19	876	655.76	0.00	0.00	0.00	0.00
ENST00000460267.1	ENSG00000100167.19	621	401.07	10.36	0.67	0.48	0.53
ENST00000266088.8	ENSG00000100170.9	5061	4840.75	0.00	0.00	0.00	0.00
ENST00000477969.1	ENSG00000100170.9	801	580.79	0.00	0.00	0.00	0.00
ENST00000486394.1	ENSG00000100170.9	568	348.32	0.00	0.00	0.00	0.00
ENST00000543737.2	ENSG00000100170.9	4752	4531.75	0.00	0.00	0.00	0.00
ENST00000383140.7	ENSG00000100181.22	971	750.75	0.00	0.00	0.00	0.00
ENST00000400593.6	ENSG00000100181.22	1430	1209.75	0.00	0.00	0.00	0.00
ENST00000415121.1	ENSG00000100181.22	1067	846.75	0.00	0.00	0.00	0.00
ENST00000426585.5	ENSG00000100181.22	5725	5504.75	16.00	0.08	0.05	67.77
ENST00000558085.6	ENSG00000100181.22	1738	1517.75	1.00	0.02	0.01	15.36
ENST00000585784.1	ENSG00000100181.22	473	254.40	0.00	0.00	0.00	0.00
ENST00000588424.1	ENSG00000100181.22	1602	1381.75	1.00	0.02	0.01	16.87
ENST00000636884.1	ENSG00000100181.22	213	27.00	0.00	0.00	0.00	0.00
ENST00000266086.5	ENSG00000100191.5	2030	1809.75	28.00	0.40	0.29	100.00
ENST00000216014.8	ENSG00000100196.10	1728	1507.75	309.50	5.36	3.85	13.34
ENST00000409006.3	ENSG00000100196.10	931	710.75	501.48	18.42	13.23	45.84
ENST00000471268.1	ENSG00000100196.10	970	749.75	471.02	16.40	11.78	40.82
ENST00000359033.4	ENSG00000100197.20	1433	1212.75	0.00	0.00	0.00	0.00
ENST00000360124.9	ENSG00000100197.20	1187	966.75	0.00	0.00	0.00	0.00
ENST00000360608.9	ENSG00000100197.20	1684	1463.75	19.73	0.35	0.25	34.87
ENST00000389970.7	ENSG00000100197.20	1714	1493.75	0.00	0.00	0.00	0.00
ENST00000488442.1	ENSG00000100197.20	2257	2036.75	51.27	0.66	0.47	65.13
ENST00000216019.11	ENSG00000100201.19	6441	6220.75	13291.25	55.78	40.07	13.50
ENST00000396821.7	ENSG00000100201.19	4791	4570.75	18179.39	103.83	74.58	25.14
ENST00000403230.1	ENSG00000100201.19	2322	2101.75	3825.47	47.52	34.13	11.50
ENST00000431312.2	ENSG00000100201.19	1853	1632.75	2995.03	47.89	34.40	11.59
ENST00000432525.5	ENSG00000100201.19	1354	1133.75	5528.13	127.29	91.43	30.82
ENST00000467279.1	ENSG00000100201.19	712	491.87	5.11	0.27	0.19	0.07
ENST00000475004.6	ENSG00000100201.19	443	225.07	8.14	0.94	0.68	0.23
ENST00000477112.1	ENSG00000100201.19	654	433.98	400.88	24.11	17.32	5.84
ENST00000479734.1	ENSG00000100201.19	441	223.13	0.00	0.00	0.00	0.00
ENST00000497196.5	ENSG00000100201.19	856	635.77	131.47	5.40	3.88	1.31
ENST00000216024.6	ENSG00000100206.9	2371	2150.75	6.66	0.08	0.06	20.42
ENST00000415483.1	ENSG00000100206.9	569	349.32	0.00	0.00	0.00	0.00
ENST00000428462.6	ENSG00000100206.9	2082	1861.75	16.82	0.24	0.17	59.60
ENST00000439567.5	ENSG00000100206.9	721	500.86	1.52	0.08	0.06	19.98
ENST00000464842.1	ENSG00000100206.9	269	66.37	0.00	0.00	0.00	0.00
ENST00000478820.1	ENSG00000100206.9	1096	875.75	0.00	0.00	0.00	0.00
ENST00000616615.4	ENSG00000100206.9	1595	1374.75	0.00	0.00	0.00	0.00
ENST00000335626.8	ENSG00000100207.18	6237	6016.75	8351.16	36.23	26.03	77.99
ENST00000359486.7	ENSG00000100207.18	7410	7189.75	1622.58	5.89	4.23	12.68
ENST00000404876.1	ENSG00000100207.18	1058	837.75	131.49	4.10	2.94	8.82
ENST00000515426.1	ENSG00000100207.18	633	413.03	3.79	0.24	0.17	0.52
ENST00000216027.7	ENSG00000100209.9	1114	893.75	16.45	0.48	0.35	15.12
ENST00000398941.6	ENSG00000100209.9	955	734.75	3.22	0.11	0.08	3.60
ENST00000420442.5	ENSG00000100209.9	792	571.80	36.54	1.67	1.20	52.50
ENST00000450178.5	ENSG00000100209.9	1048	827.75	0.00	0.00	0.00	0.00
ENST00000483861.5	ENSG00000100209.9	563	343.36	12.03	0.91	0.66	28.77
ENST00000485599.5	ENSG00000100209.9	656	435.97	0.00	0.00	0.00	0.00
ENST00000495977.1	ENSG00000100209.9	846	625.77	0.00	0.00	0.00	0.00
ENST00000216029.7	ENSG00000100211.10	1133	912.75	6.05	0.17	0.12	4.13
ENST00000396811.6	ENSG00000100211.10	1269	1048.75	11.16	0.28	0.20	6.63
ENST00000411557.5	ENSG00000100211.10	615	395.09	0.00	0.00	0.00	0.00
ENST00000416285.5	ENSG00000100211.10	744	523.83	0.00	0.00	0.00	0.00
ENST00000467118.1	ENSG00000100211.10	416	198.92	0.00	0.00	0.00	0.00
ENST00000475924.5	ENSG00000100211.10	566	346.34	0.00	0.00	0.00	0.00
ENST00000485501.5	ENSG00000100211.10	583	363.24	0.25	0.02	0.01	0.42
ENST00000489847.1	ENSG00000100211.10	776	555.81	6.96	0.33	0.23	7.80
ENST00000492537.5	ENSG00000100211.10	542	322.51	0.00	0.00	0.00	0.00
ENST00000492576.5	ENSG00000100211.10	584	364.23	0.00	0.00	0.00	0.00
ENST00000619293.1	ENSG00000100211.10	1118	897.75	116.79	3.40	2.44	81.02
ENST00000216034.5	ENSG00000100216.5	2040	1819.75	557.33	8.00	5.74	16.02
ENST00000492561.1	ENSG00000100216.5	782	561.80	901.67	41.90	30.10	83.98
ENST00000216036.8	ENSG00000100218.11	1291	1070.75	0.00	0.00	0.00	0.00
ENST00000406876.1	ENSG00000100218.11	519	299.73	0.00	0.00	0.00	0.00
ENST00000421213.1	ENSG00000100218.11	323	112.10	0.00	0.00	0.00	0.00
ENST00000439064.1	ENSG00000100218.11	695	474.90	0.00	0.00	0.00	0.00
ENST00000452757.5	ENSG00000100218.11	509	289.85	1.00	0.09	0.06	100.00
ENST00000216037.10	ENSG00000100219.16	1850	1629.75	289.20	4.63	3.33	12.99
ENST00000344347.5	ENSG00000100219.16	1131	910.75	365.14	10.47	7.52	29.36
ENST00000403532.7	ENSG00000100219.16	1824	1603.75	184.86	3.01	2.16	8.44
ENST00000405219.7	ENSG00000100219.16	1690	1469.75	758.07	13.47	9.67	37.77
ENST00000482720.1	ENSG00000100219.16	520	300.72	2.27	0.20	0.14	0.55
ENST00000484256.1	ENSG00000100219.16	2173	1952.75	290.45	3.88	2.79	10.89
ENST00000611155.4	ENSG00000100219.16	1794	1573.75	0.00	0.00	0.00	0.00
ENST00000216038.5	ENSG00000100220.11	2027	1806.75	2917.72	42.16	30.28	77.24
ENST00000463455.1	ENSG00000100220.11	628	408.05	9.24	0.59	0.42	1.08
ENST00000476619.5	ENSG00000100220.11	594	374.18	0.00	0.00	0.00	0.00
ENST00000485373.5	ENSG00000100220.11	564	344.35	0.00	0.00	0.00	0.00
ENST00000487704.5	ENSG00000100220.11	767	546.81	139.08	6.64	4.77	12.17
ENST00000498434.1	ENSG00000100220.11	536	316.56	62.96	5.19	3.73	9.51
ENST00000216039.9	ENSG00000100221.10	3648	3427.75	4056.46	30.89	22.19	28.67
ENST00000412832.1	ENSG00000100221.10	529	309.63	0.00	0.00	0.00	0.00
ENST00000417712.1	ENSG00000100221.10	623	403.07	17.95	1.16	0.84	1.08
ENST00000427389.5	ENSG00000100221.10	571	351.30	863.44	64.16	46.09	59.55
ENST00000456626.1	ENSG00000100221.10	843	622.77	0.00	0.00	0.00	0.00
ENST00000462610.1	ENSG00000100221.10	525	305.67	0.00	0.00	0.00	0.00
ENST00000482442.1	ENSG00000100221.10	467	248.52	93.82	9.86	7.08	9.15
ENST00000490169.1	ENSG00000100221.10	505	285.90	0.00	0.00	0.00	0.00
ENST00000493939.1	ENSG00000100221.10	480	261.27	0.00	0.00	0.00	0.00
ENST00000545590.1	ENSG00000100221.10	647	426.99	27.32	1.67	1.20	1.55
ENST00000266087.11	ENSG00000100225.17	2195	1974.75	1059.25	14.00	10.06	8.07
ENST00000397426.5	ENSG00000100225.17	1888	1667.75	2365.04	37.02	26.59	21.32
ENST00000420700.5	ENSG00000100225.17	1900	1679.75	60.27	0.94	0.67	0.54
ENST00000425028.5	ENSG00000100225.17	1921	1700.75	244.01	3.75	2.69	2.16
ENST00000444207.1	ENSG00000100225.17	747	526.83	3.88	0.19	0.14	0.11
ENST00000452138.3	ENSG00000100225.17	1535	1314.75	5777.85	114.73	82.41	66.08
ENST00000465418.1	ENSG00000100225.17	413	196.03	0.00	0.00	0.00	0.00
ENST00000484607.1	ENSG00000100225.17	569	349.32	11.01	0.82	0.59	0.47
ENST00000492535.1	ENSG00000100225.17	6884	6663.75	556.69	2.18	1.57	1.26
ENST00000216044.9	ENSG00000100226.15	5126	4905.75	3213.05	17.10	12.28	36.21
ENST00000418601.1	ENSG00000100226.15	810	589.79	162.98	7.21	5.18	15.28
ENST00000458073.5	ENSG00000100226.15	1350	1129.75	134.53	3.11	2.23	6.58
ENST00000460605.1	ENSG00000100226.15	581	361.25	15.34	1.11	0.80	2.35
ENST00000461428.1	ENSG00000100226.15	476	257.34	11.57	1.17	0.84	2.49
ENST00000462332.1	ENSG00000100226.15	3035	2814.75	58.86	0.55	0.39	1.16
ENST00000470836.1	ENSG00000100226.15	505	285.90	3.02	0.28	0.20	0.58
ENST00000475959.1	ENSG00000100226.15	475	256.36	161.94	16.49	11.85	34.92
ENST00000484657.5	ENSG00000100226.15	585	365.23	0.00	0.00	0.00	0.00
ENST00000484971.1	ENSG00000100226.15	582	362.24	2.82	0.20	0.15	0.43
ENST00000487538.1	ENSG00000100226.15	358	143.97	0.00	0.00	0.00	0.00
ENST00000488787.5	ENSG00000100226.15	582	362.24	0.00	0.00	0.00	0.00
ENST00000489527.1	ENSG00000100226.15	418	200.85	0.00	0.00	0.00	0.00
ENST00000252115.9	ENSG00000100227.17	3441	3220.75	1082.86	8.78	6.30	17.47
ENST00000339677.10	ENSG00000100227.17	783	562.80	0.00	0.00	0.00	0.00
ENST00000348657.6	ENSG00000100227.17	3323	3102.75	61.54	0.52	0.37	1.03
ENST00000445215.5	ENSG00000100227.17	3337	3116.75	0.00	0.00	0.00	0.00
ENST00000451060.6	ENSG00000100227.17	3491	3270.75	63.08	0.50	0.36	1.00
ENST00000454057.1	ENSG00000100227.17	579	359.26	246.73	17.93	12.88	35.69
ENST00000463133.1	ENSG00000100227.17	563	343.36	33.46	2.54	1.83	5.06
ENST00000491021.1	ENSG00000100227.17	1028	807.75	581.53	18.79	13.50	37.42
ENST00000617178.4	ENSG00000100227.17	2006	1785.75	79.81	1.17	0.84	2.32
ENST00000263116.6	ENSG00000100228.12	3828	3607.75	861.59	6.23	4.48	74.45
ENST00000341989.8	ENSG00000100228.12	936	715.75	0.00	0.00	0.00	0.00
ENST00000420895.1	ENSG00000100228.12	554	334.42	27.41	2.14	1.54	25.55
ENST00000266085.6	ENSG00000100234.11	4603	4382.75	13992.01	83.34	59.87	100.00
ENST00000216061.9	ENSG00000100239.15	3415	3194.75	121.82	1.00	0.72	22.08
ENST00000359139.7	ENSG00000100239.15	4035	3814.75	39.00	0.27	0.19	5.92
ENST00000395741.7	ENSG00000100239.15	3304	3083.75	23.12	0.20	0.14	4.34
ENST00000395744.7	ENSG00000100239.15	3293	3072.75	182.73	1.55	1.12	34.44
ENST00000401672.7	ENSG00000100239.15	2199	1978.75	0.00	0.00	0.00	0.00
ENST00000427222.2	ENSG00000100239.15	1811	1590.75	0.00	0.00	0.00	0.00
ENST00000470046.1	ENSG00000100239.15	1211	990.75	5.19	0.14	0.10	3.03
ENST00000473283.1	ENSG00000100239.15	550	330.45	2.72	0.21	0.15	4.76
ENST00000612753.4	ENSG00000100239.15	4104	3883.75	170.42	1.15	0.82	25.41
ENST00000348911.10	ENSG00000100241.20	6045	5824.75	634.52	2.84	2.04	37.63
ENST00000380817.7	ENSG00000100241.20	8008	7787.75	435.52	1.46	1.05	19.32
ENST00000399627.3	ENSG00000100241.20	811	590.79	15.34	0.68	0.49	8.97
ENST00000418590.3	ENSG00000100241.20	1578	1357.75	25.18	0.48	0.35	6.41
ENST00000470434.1	ENSG00000100241.20	2139	1918.75	25.53	0.35	0.25	4.60
ENST00000473724.1	ENSG00000100241.20	446	228.00	3.07	0.35	0.25	4.65
ENST00000476293.1	ENSG00000100241.20	399	182.61	7.36	1.05	0.76	13.92
ENST00000477234.1	ENSG00000100241.20	947	726.75	9.48	0.34	0.24	4.51
ENST00000405018.5	ENSG00000100242.15	4022	3801.75	0.00	0.00	0.00	0.00
ENST00000405510.5	ENSG00000100242.15	4055	3834.75	549.34	3.74	2.69	22.01
ENST00000406622.5	ENSG00000100242.15	2725	2504.75	31.44	0.33	0.24	1.93
ENST00000417332.5	ENSG00000100242.15	545	325.49	0.00	0.00	0.00	0.00
ENST00000420859.5	ENSG00000100242.15	538	318.55	0.00	0.00	0.00	0.00
ENST00000430185.5	ENSG00000100242.15	454	235.80	0.00	0.00	0.00	0.00
ENST00000433561.5	ENSG00000100242.15	444	226.05	0.00	0.00	0.00	0.00
ENST00000438058.5	ENSG00000100242.15	1012	791.75	2.76	0.09	0.07	0.54
ENST00000439339.1	ENSG00000100242.15	546	326.48	0.00	0.00	0.00	0.00
ENST00000452294.5	ENSG00000100242.15	621	401.07	1.39	0.09	0.07	0.53
ENST00000455125.1	ENSG00000100242.15	872	651.76	5.00	0.20	0.14	1.18
ENST00000456894.5	ENSG00000100242.15	1074	853.75	7.77	0.24	0.17	1.40
ENST00000464202.1	ENSG00000100242.15	541	321.52	81.13	6.59	4.73	38.77
ENST00000469086.5	ENSG00000100242.15	1351	1130.75	158.06	3.65	2.62	21.48
ENST00000470642.1	ENSG00000100242.15	571	351.30	18.43	1.37	0.98	8.06
ENST00000477262.5	ENSG00000100242.15	914	693.76	12.95	0.49	0.35	2.87
ENST00000480307.1	ENSG00000100242.15	560	340.38	1.31	0.10	0.07	0.59
ENST00000494273.1	ENSG00000100242.15	746	525.83	2.22	0.11	0.08	0.65
ENST00000352397.9	ENSG00000100243.20	2124	1903.75	1337.72	18.34	13.18	8.51
ENST00000361740.8	ENSG00000100243.20	2938	2717.75	0.00	0.00	0.00	0.00
ENST00000402438.5	ENSG00000100243.20	1050	829.75	1.87	0.06	0.04	0.03
ENST00000407332.5	ENSG00000100243.20	1849	1628.75	12098.55	193.92	139.29	89.92
ENST00000407623.7	ENSG00000100243.20	2153	1932.75	0.00	0.00	0.00	0.00
ENST00000438270.1	ENSG00000100243.20	675	454.93	0.00	0.00	0.00	0.00
ENST00000466276.1	ENSG00000100243.20	581	361.25	23.64	1.71	1.23	0.79
ENST00000470741.1	ENSG00000100243.20	3938	3717.75	230.22	1.62	1.16	0.75
ENST00000216068.8	ENSG00000100246.12	1504	1283.75	8.75	0.18	0.13	10.95
ENST00000406199.3	ENSG00000100246.12	631	411.04	21.25	1.35	0.97	83.07
ENST00000475512.2	ENSG00000100246.12	758	537.82	2.00	0.10	0.07	5.98
ENST00000486019.1	ENSG00000100246.12	842	621.77	0.00	0.00	0.00	0.00
ENST00000216071.4	ENSG00000100249.4	995	774.75	5.00	0.17	0.12	100.00
ENST00000216075.10	ENSG00000100253.12	1130	909.75	0.00	0.00	0.00	0.00
ENST00000395732.7	ENSG00000100253.12	1658	1437.75	0.00	0.00	0.00	0.00
ENST00000395733.7	ENSG00000100253.12	1021	800.75	0.00	0.00	0.00	0.00
ENST00000451761.1	ENSG00000100253.12	918	697.75	0.00	0.00	0.00	0.00
ENST00000216080.5	ENSG00000100258.17	2658	2437.75	10.41	0.11	0.08	0.49
ENST00000474879.6	ENSG00000100258.17	2582	2361.75	661.97	7.32	5.26	32.13
ENST00000504717.1	ENSG00000100258.17	1233	1012.75	97.19	2.51	1.80	11.00
ENST00000505981.5	ENSG00000100258.17	824	603.78	234.54	10.14	7.28	44.53
ENST00000507607.1	ENSG00000100258.17	605	385.13	4.96	0.34	0.24	1.48
ENST00000514938.1	ENSG00000100258.17	960	739.75	66.93	2.36	1.70	10.37
ENST00000216085.11	ENSG00000100263.13	1794	1573.75	0.00	0.00	0.00	0.00
ENST00000406335.1	ENSG00000100263.13	755	534.82	0.00	0.00	0.00	0.00
ENST00000413137.6	ENSG00000100263.13	1555	1334.75	0.00	0.00	0.00	0.00
ENST00000414672.5	ENSG00000100263.13	900	679.76	5.79	0.22	0.16	14.43
ENST00000488106.1	ENSG00000100263.13	640	420.01	0.00	0.00	0.00	0.00
ENST00000493894.1	ENSG00000100263.13	999	778.75	33.34	1.12	0.80	72.48
ENST00000496342.1	ENSG00000100263.13	849	628.77	4.86	0.20	0.15	13.09
ENST00000263246.7	ENSG00000100266.18	3249	3028.75	2205.69	19.01	13.66	19.58
ENST00000337959.8	ENSG00000100266.18	3149	2928.75	0.00	0.00	0.00	0.00
ENST00000402229.5	ENSG00000100266.18	1883	1662.75	272.27	4.27	3.07	4.40
ENST00000403744.7	ENSG00000100266.18	2110	1889.75	2757.18	38.09	27.36	39.23
ENST00000407585.5	ENSG00000100266.18	3080	2859.75	1101.01	10.05	7.22	10.35
ENST00000418133.5	ENSG00000100266.18	622	402.07	150.82	9.79	7.03	10.09
ENST00000422336.5	ENSG00000100266.18	664	443.95	0.00	0.00	0.00	0.00
ENST00000445706.5	ENSG00000100266.18	511	291.83	0.00	0.00	0.00	0.00
ENST00000453079.1	ENSG00000100266.18	505	285.90	89.09	8.13	5.84	8.38
ENST00000453643.5	ENSG00000100266.18	818	597.78	172.81	7.55	5.42	7.77
ENST00000507586.1	ENSG00000100266.18	362	147.68	0.00	0.00	0.00	0.00
ENST00000634914.1	ENSG00000100266.18	1431	1210.75	9.14	0.20	0.14	0.20
ENST00000266254.11	ENSG00000100271.16	1645	1424.75	591.97	10.85	7.79	31.05
ENST00000331018.8	ENSG00000100271.16	1185	964.75	570.78	15.45	11.09	44.21
ENST00000439248.5	ENSG00000100271.16	1659	1438.75	182.48	3.31	2.38	9.48
ENST00000440761.1	ENSG00000100271.16	1683	1462.75	298.73	5.33	3.83	15.26
ENST00000216101.6	ENSG00000100276.9	1490	1269.75	0.00	0.00	0.00	0.00
ENST00000401450.3	ENSG00000100276.9	1720	1499.75	0.00	0.00	0.00	0.00
ENST00000474590.1	ENSG00000100276.9	538	318.55	0.00	0.00	0.00	0.00
ENST00000608559.1	ENSG00000100276.9	562	342.36	0.00	0.00	0.00	0.00
ENST00000317368.11	ENSG00000100280.16	3903	3682.75	1262.51	8.95	6.43	8.13
ENST00000357586.6	ENSG00000100280.16	4176	3955.75	457.25	3.02	2.17	2.74
ENST00000402502.5	ENSG00000100280.16	2935	2714.75	2811.82	27.04	19.42	24.55
ENST00000405198.5	ENSG00000100280.16	3838	3617.75	0.00	0.00	0.00	0.00
ENST00000415447.5	ENSG00000100280.16	2838	2617.75	2082.13	20.76	14.92	18.85
ENST00000415756.1	ENSG00000100280.16	519	299.73	40.52	3.53	2.54	3.20
ENST00000421126.5	ENSG00000100280.16	1908	1687.75	1397.21	21.61	15.52	19.62
ENST00000432560.6	ENSG00000100280.16	4146	3925.75	795.08	5.29	3.80	4.80
ENST00000472057.1	ENSG00000100280.16	727	506.85	0.00	0.00	0.00	0.00
ENST00000473606.1	ENSG00000100280.16	560	340.38	255.92	19.63	14.10	17.82
ENST00000482818.1	ENSG00000100280.16	3560	3339.75	39.40	0.31	0.22	0.28
ENST00000216106.5	ENSG00000100281.13	4047	3826.75	2574.58	17.56	12.62	33.42
ENST00000418170.5	ENSG00000100281.13	4216	3995.75	693.39	4.53	3.25	8.62
ENST00000420166.5	ENSG00000100281.13	1257	1036.75	250.32	6.30	4.53	11.99
ENST00000455359.5	ENSG00000100281.13	1325	1104.75	732.92	17.32	12.44	32.96
ENST00000464480.1	ENSG00000100281.13	559	339.38	11.67	0.90	0.64	1.71
ENST00000466438.1	ENSG00000100281.13	575	355.28	5.00	0.37	0.26	0.70
ENST00000498212.1	ENSG00000100281.13	778	557.81	112.00	5.24	3.77	9.97
ENST00000498325.5	ENSG00000100281.13	867	646.76	8.12	0.33	0.24	0.62
ENST00000382034.9	ENSG00000100284.20	1300	1079.75	0.00	0.00	0.00	0.00
ENST00000395736.7	ENSG00000100284.20	560	340.38	219.53	16.84	12.09	47.12
ENST00000404284.6	ENSG00000100284.20	2622	2401.75	7.95	0.09	0.06	0.24
ENST00000411850.5	ENSG00000100284.20	2390	2169.75	96.18	1.16	0.83	3.24
ENST00000424387.5	ENSG00000100284.20	2211	1990.75	0.00	0.00	0.00	0.00
ENST00000425375.5	ENSG00000100284.20	2252	2031.75	0.00	0.00	0.00	0.00
ENST00000439512.5	ENSG00000100284.20	800	579.79	79.74	3.59	2.58	10.05
ENST00000443206.2	ENSG00000100284.20	567	347.33	0.00	0.00	0.00	0.00
ENST00000447733.5	ENSG00000100284.20	2317	2096.75	0.00	0.00	0.00	0.00
ENST00000449058.6	ENSG00000100284.20	2389	2168.75	364.88	4.39	3.15	12.29
ENST00000449508.1	ENSG00000100284.20	593	373.19	0.00	0.00	0.00	0.00
ENST00000456128.5	ENSG00000100284.20	1133	912.75	167.28	4.78	3.44	13.39
ENST00000465529.1	ENSG00000100284.20	555	335.41	11.19	0.87	0.63	2.44
ENST00000487670.1	ENSG00000100284.20	849	628.77	32.88	1.37	0.98	3.82
ENST00000491987.1	ENSG00000100284.20	852	631.77	23.82	0.98	0.71	2.75
ENST00000492723.1	ENSG00000100284.20	2568	2347.75	50.24	0.56	0.40	1.56
ENST00000497448.1	ENSG00000100284.20	438	220.21	9.33	1.11	0.79	3.10
ENST00000608674.5	ENSG00000100284.20	541	321.52	0.00	0.00	0.00	0.00
ENST00000608749.5	ENSG00000100284.20	553	333.43	0.00	0.00	0.00	0.00
ENST00000310624.6	ENSG00000100285.9	3783	3562.75	60.00	0.44	0.32	100.00
ENST00000406938.2	ENSG00000100288.19	1638	1417.75	230.15	4.24	3.04	8.22
ENST00000463053.1	ENSG00000100288.19	886	665.76	0.00	0.00	0.00	0.00
ENST00000464225.5	ENSG00000100288.19	624	404.06	4.79	0.31	0.22	0.60
ENST00000465842.1	ENSG00000100288.19	428	210.51	13.22	1.64	1.18	3.18
ENST00000468532.5	ENSG00000100288.19	1052	831.75	847.64	26.60	19.11	51.63
ENST00000471515.5	ENSG00000100288.19	657	436.97	0.00	0.00	0.00	0.00
ENST00000476289.5	ENSG00000100288.19	1010	789.75	0.00	0.00	0.00	0.00
ENST00000479003.5	ENSG00000100288.19	2114	1893.75	25.20	0.35	0.25	0.67
ENST00000481673.5	ENSG00000100288.19	1856	1635.75	773.52	12.35	8.87	23.96
ENST00000484266.5	ENSG00000100288.19	1401	1180.75	0.00	0.00	0.00	0.00
ENST00000489453.1	ENSG00000100288.19	722	501.86	112.62	5.86	4.21	11.37
ENST00000492582.5	ENSG00000100288.19	2069	1848.75	13.59	0.19	0.14	0.37
ENST00000216115.2	ENSG00000100290.2	953	732.75	9.00	0.32	0.23	100.00
ENST00000216117.8	ENSG00000100292.16	1822	1601.75	8334.76	135.84	97.58	95.42
ENST00000412893.5	ENSG00000100292.16	921	700.75	0.00	0.00	0.00	0.00
ENST00000481190.1	ENSG00000100292.16	582	362.24	9.50	0.68	0.49	0.48
ENST00000494998.1	ENSG00000100292.16	567	347.33	77.74	5.84	4.20	4.10
ENST00000290429.10	ENSG00000100294.12	2056	1835.75	87.56	1.25	0.89	22.07
ENST00000327555.5	ENSG00000100294.12	1134	913.75	145.95	4.17	3.00	73.91
ENST00000464244.1	ENSG00000100294.12	549	329.46	1.49	0.12	0.08	2.09
ENST00000608052.1	ENSG00000100294.12	459	240.69	1.00	0.11	0.08	1.92
ENST00000358079.8	ENSG00000100296.13	2427	2206.75	151.46	1.79	1.29	3.68
ENST00000397871.5	ENSG00000100296.13	2560	2339.75	361.47	4.03	2.90	8.29
ENST00000397872.5	ENSG00000100296.13	2676	2455.75	74.03	0.79	0.57	1.62
ENST00000397873.6	ENSG00000100296.13	2374	2153.75	422.74	5.12	3.68	10.53
ENST00000414902.5	ENSG00000100296.13	484	265.21	0.00	0.00	0.00	0.00
ENST00000418021.1	ENSG00000100296.13	738	517.84	0.00	0.00	0.00	0.00
ENST00000428374.5	ENSG00000100296.13	729	508.85	0.00	0.00	0.00	0.00
ENST00000440771.5	ENSG00000100296.13	1006	785.75	220.47	7.32	5.26	15.05
ENST00000442555.5	ENSG00000100296.13	3012	2791.75	26.78	0.25	0.18	0.51
ENST00000443089.5	ENSG00000100296.13	786	565.80	41.05	1.89	1.36	3.89
ENST00000455450.5	ENSG00000100296.13	579	359.26	13.21	0.96	0.69	1.97
ENST00000472164.1	ENSG00000100296.13	529	309.63	4.32	0.36	0.26	0.75
ENST00000475187.5	ENSG00000100296.13	1935	1714.75	57.94	0.88	0.63	1.81
ENST00000484924.5	ENSG00000100296.13	909	688.76	14.33	0.54	0.39	1.12
ENST00000488052.1	ENSG00000100296.13	526	306.66	91.08	7.75	5.57	15.93
ENST00000490103.5	ENSG00000100296.13	4753	4532.75	203.30	1.17	0.84	2.41
ENST00000492707.5	ENSG00000100296.13	550	330.45	199.82	15.79	11.34	32.44
ENST00000216122.8	ENSG00000100297.15	3534	3313.75	431.03	3.40	2.44	21.63
ENST00000382011.9	ENSG00000100297.15	2402	2181.75	470.63	5.63	4.05	35.86
ENST00000416905.1	ENSG00000100297.15	739	518.84	97.50	4.91	3.52	31.24
ENST00000417343.1	ENSG00000100297.15	557	337.40	3.00	0.23	0.17	1.48
ENST00000444778.1	ENSG00000100297.15	551	331.44	0.00	0.00	0.00	0.00
ENST00000451351.5	ENSG00000100297.15	450	231.90	0.00	0.00	0.00	0.00
ENST00000464908.5	ENSG00000100297.15	554	334.42	0.00	0.00	0.00	0.00
ENST00000465557.1	ENSG00000100297.15	587	367.22	0.00	0.00	0.00	0.00
ENST00000493076.5	ENSG00000100297.15	4599	4378.75	257.85	1.54	1.10	9.79
ENST00000493569.5	ENSG00000100297.15	468	249.50	0.00	0.00	0.00	0.00
ENST00000348946.8	ENSG00000100298.15	1046	825.75	8.09	0.26	0.18	11.41
ENST00000401756.5	ENSG00000100298.15	1023	802.75	10.77	0.35	0.25	15.63
ENST00000421988.6	ENSG00000100298.15	592	372.19	0.00	0.00	0.00	0.00
ENST00000442487.7	ENSG00000100298.15	988	767.75	6.58	0.22	0.16	9.98
ENST00000474235.1	ENSG00000100298.15	338	125.60	0.00	0.00	0.00	0.00
ENST00000613677.4	ENSG00000100298.15	730	509.85	27.56	1.41	1.01	62.98
ENST00000613996.1	ENSG00000100298.15	465	246.56	0.00	0.00	0.00	0.00
ENST00000216124.9	ENSG00000100299.17	2050	1829.75	62.57	0.89	0.64	19.42
ENST00000356098.9	ENSG00000100299.17	1895	1674.75	32.97	0.51	0.37	11.18
ENST00000395619.3	ENSG00000100299.17	1824	1603.75	45.16	0.74	0.53	15.99
ENST00000395621.7	ENSG00000100299.17	1918	1697.75	23.93	0.37	0.26	8.01
ENST00000453344.6	ENSG00000100299.17	1650	1429.75	0.00	0.00	0.00	0.00
ENST00000551731.1	ENSG00000100299.17	1431	1210.75	93.36	2.01	1.45	43.79
ENST00000608497.1	ENSG00000100299.17	576	356.28	0.00	0.00	0.00	0.00
ENST00000610191.1	ENSG00000100299.17	573	353.29	1.00	0.07	0.05	1.61
ENST00000329563.8	ENSG00000100300.17	955	734.75	0.00	0.00	0.00	0.00
ENST00000337554.7	ENSG00000100300.17	881	660.76	192.18	7.59	5.45	91.12
ENST00000396265.4	ENSG00000100300.17	1075	854.75	0.00	0.00	0.00	0.00
ENST00000428336.5	ENSG00000100300.17	672	451.94	0.00	0.00	0.00	0.00
ENST00000472378.1	ENSG00000100300.17	495	276.04	7.82	0.74	0.53	8.88
ENST00000583777.5	ENSG00000100300.17	636	416.02	0.00	0.00	0.00	0.00
ENST00000216127.4	ENSG00000100302.6	3412	3191.75	92.00	0.75	0.54	100.00
ENST00000216129.6	ENSG00000100304.12	3385	3164.75	695.88	5.74	4.12	97.78
ENST00000484118.1	ENSG00000100304.12	636	416.02	0.00	0.00	0.00	0.00
ENST00000484711.1	ENSG00000100304.12	2451	2230.75	11.12	0.13	0.09	2.22
ENST00000494035.1	ENSG00000100304.12	888	667.76	0.00	0.00	0.00	0.00
ENST00000216133.9	ENSG00000100307.12	4081	3860.75	125.02	0.85	0.61	51.21
ENST00000401405.7	ENSG00000100307.12	784	563.80	0.00	0.00	0.00	0.00
ENST00000434260.1	ENSG00000100307.12	472	253.42	0.00	0.00	0.00	0.00
ENST00000475962.5	ENSG00000100307.12	451	232.87	0.00	0.00	0.00	0.00
ENST00000477827.1	ENSG00000100307.12	526	306.66	0.00	0.00	0.00	0.00
ENST00000482294.1	ENSG00000100307.12	3014	2793.75	20.00	0.19	0.13	11.32
ENST00000490741.1	ENSG00000100307.12	734	513.84	12.18	0.62	0.44	37.47
ENST00000331163.10	ENSG00000100311.16	3497	3276.75	286.26	2.28	1.64	56.55
ENST00000381551.8	ENSG00000100311.16	1125	904.75	60.74	1.75	1.26	43.45
ENST00000440375.1	ENSG00000100311.16	556	336.40	0.00	0.00	0.00	0.00
ENST00000455790.5	ENSG00000100311.16	554	334.42	0.00	0.00	0.00	0.00
ENST00000216139.9	ENSG00000100312.10	1433	1212.75	1.57	0.03	0.02	28.99
ENST00000527761.1	ENSG00000100312.10	428	210.51	0.00	0.00	0.00	0.00
ENST00000529621.1	ENSG00000100312.10	708	487.88	0.00	0.00	0.00	0.00
ENST00000533930.1	ENSG00000100312.10	987	766.75	2.43	0.08	0.06	71.01
ENST00000216144.3	ENSG00000100314.3	3259	3038.75	8.36	0.07	0.05	100.00
ENST00000216146.8	ENSG00000100316.15	1442	1221.75	3629.81	77.56	55.71	9.29
ENST00000401609.5	ENSG00000100316.15	1289	1068.75	5581.45	136.34	97.93	16.33
ENST00000402527.5	ENSG00000100316.15	1205	984.75	0.00	0.00	0.00	0.00
ENST00000420536.1	ENSG00000100316.15	711	490.87	355.12	18.89	13.57	2.26
ENST00000427905.5	ENSG00000100316.15	782	561.80	0.00	0.00	0.00	0.00
ENST00000453303.5	ENSG00000100316.15	916	695.75	11670.38	437.90	314.54	52.44
ENST00000459859.1	ENSG00000100316.15	447	228.97	0.00	0.00	0.00	0.00
ENST00000460589.5	ENSG00000100316.15	630	410.04	169.68	10.80	7.76	1.29
ENST00000461967.1	ENSG00000100316.15	767	546.81	73.77	3.52	2.53	0.42
ENST00000464182.5	ENSG00000100316.15	616	396.09	0.00	0.00	0.00	0.00
ENST00000465618.5	ENSG00000100316.15	2108	1887.75	101.73	1.41	1.01	0.17
ENST00000467105.1	ENSG00000100316.15	1396	1175.75	253.29	5.62	4.04	0.67
ENST00000471290.1	ENSG00000100316.15	481	262.26	3.59	0.36	0.26	0.04
ENST00000473638.5	ENSG00000100316.15	523	303.69	5.07	0.44	0.31	0.05
ENST00000481985.5	ENSG00000100316.15	557	337.40	183.90	14.23	10.22	1.70
ENST00000484358.1	ENSG00000100316.15	557	337.40	1485.92	114.97	82.59	13.77
ENST00000484615.5	ENSG00000100316.15	827	606.78	303.42	13.05	9.38	1.56
ENST00000498462.1	ENSG00000100316.15	669	448.94	0.00	0.00	0.00	0.00
ENST00000344318.3	ENSG00000100319.12	899	678.76	100.63	3.87	2.78	99.10
ENST00000489010.1	ENSG00000100319.12	2468	2247.75	3.01	0.03	0.03	0.90
ENST00000262829.11	ENSG00000100320.22	1538	1317.75	0.00	0.00	0.00	0.00
ENST00000359369.8	ENSG00000100320.22	1409	1188.75	16.88	0.37	0.27	0.71
ENST00000397303.6	ENSG00000100320.22	1354	1133.75	0.00	0.00	0.00	0.00
ENST00000397305.3	ENSG00000100320.22	759	538.82	8.04	0.39	0.28	0.75
ENST00000405409.6	ENSG00000100320.22	6932	6711.75	3211.99	12.49	8.97	24.08
ENST00000408983.2	ENSG00000100320.22	663	442.96	0.00	0.00	0.00	0.00
ENST00000414461.6	ENSG00000100320.22	1706	1485.75	13.45	0.24	0.17	0.46
ENST00000416721.6	ENSG00000100320.22	1254	1033.75	567.76	14.34	10.30	27.64
ENST00000438146.6	ENSG00000100320.22	1356	1135.75	252.24	5.80	4.16	11.18
ENST00000449924.6	ENSG00000100320.22	1935	1714.75	953.96	14.52	10.43	27.99
ENST00000463509.1	ENSG00000100320.22	2396	2175.75	66.60	0.80	0.57	1.54
ENST00000473487.6	ENSG00000100320.22	789	568.80	0.00	0.00	0.00	0.00
ENST00000491982.1	ENSG00000100320.22	1004	783.75	88.08	2.93	2.11	5.65
ENST00000495377.6	ENSG00000100320.22	733	512.84	0.00	0.00	0.00	0.00
ENST00000216155.11	ENSG00000100321.14	497	278.01	0.00	0.00	0.00	0.00
ENST00000318801.8	ENSG00000100321.14	1361	1140.75	113.85	2.61	1.87	43.03
ENST00000328933.9	ENSG00000100321.14	4391	4170.75	21.88	0.14	0.10	2.26
ENST00000381535.4	ENSG00000100321.14	1295	1074.75	0.00	0.00	0.00	0.00
ENST00000406293.7	ENSG00000100321.14	564	344.35	35.68	2.70	1.94	44.67
ENST00000415332.1	ENSG00000100321.14	928	707.75	15.10	0.56	0.40	9.20
ENST00000489206.1	ENSG00000100321.14	1999	1778.75	3.49	0.05	0.04	0.85
ENST00000216160.10	ENSG00000100324.13	3237	3016.75	112.29	0.97	0.70	10.44
ENST00000331454.3	ENSG00000100324.13	1660	1439.75	125.48	2.28	1.63	24.45
ENST00000461775.1	ENSG00000100324.13	573	353.29	0.00	0.00	0.00	0.00
ENST00000473491.1	ENSG00000100324.13	574	354.29	82.23	6.06	4.35	65.11
ENST00000473613.5	ENSG00000100324.13	534	314.58	0.00	0.00	0.00	0.00
ENST00000488859.1	ENSG00000100324.13	804	583.79	0.00	0.00	0.00	0.00
ENST00000490819.1	ENSG00000100324.13	240	44.57	0.00	0.00	0.00	0.00
ENST00000307790.7	ENSG00000100325.14	2793	2572.75	768.84	7.80	5.60	21.00
ENST00000397771.6	ENSG00000100325.14	2823	2602.75	1103.59	11.07	7.95	29.80
ENST00000411532.1	ENSG00000100325.14	261	60.11	0.00	0.00	0.00	0.00
ENST00000412689.5	ENSG00000100325.14	742	521.84	0.00	0.00	0.00	0.00
ENST00000431535.5	ENSG00000100325.14	873	652.76	6.04	0.24	0.17	0.65
ENST00000449900.6	ENSG00000100325.14	580	360.25	0.00	0.00	0.00	0.00
ENST00000453160.5	ENSG00000100325.14	529	309.63	0.00	0.00	0.00	0.00
ENST00000454854.5	ENSG00000100325.14	469	250.48	0.00	0.00	0.00	0.00
ENST00000458594.5	ENSG00000100325.14	2753	2532.75	117.81	1.21	0.87	3.27
ENST00000460313.1	ENSG00000100325.14	568	348.32	12.56	0.94	0.68	2.54
ENST00000462454.1	ENSG00000100325.14	491	272.10	15.34	1.47	1.06	3.96
ENST00000463203.1	ENSG00000100325.14	385	169.29	8.80	1.36	0.97	3.65
ENST00000464287.1	ENSG00000100325.14	538	318.55	0.00	0.00	0.00	0.00
ENST00000465667.6	ENSG00000100325.14	876	655.76	20.85	0.83	0.60	2.23
ENST00000472433.5	ENSG00000100325.14	536	316.56	0.00	0.00	0.00	0.00
ENST00000477074.1	ENSG00000100325.14	554	334.42	47.14	3.68	2.64	9.91
ENST00000478812.5	ENSG00000100325.14	827	606.78	0.00	0.00	0.00	0.00
ENST00000483380.1	ENSG00000100325.14	198	18.76	0.00	0.00	0.00	0.00
ENST00000487486.5	ENSG00000100325.14	1596	1375.75	213.30	4.05	2.91	10.90
ENST00000492821.1	ENSG00000100325.14	562	342.36	50.00	3.81	2.74	10.26
ENST00000495681.5	ENSG00000100325.14	536	316.56	0.00	0.00	0.00	0.00
ENST00000495967.5	ENSG00000100325.14	554	334.42	2.90	0.23	0.16	0.61
ENST00000542393.5	ENSG00000100325.14	2594	2373.75	40.82	0.45	0.32	1.21
ENST00000323630.9	ENSG00000100330.15	5866	5645.75	509.22	2.35	1.69	8.78
ENST00000333027.7	ENSG00000100330.15	8906	8685.75	263.61	0.79	0.57	2.95
ENST00000351488.7	ENSG00000100330.15	4464	4243.75	64.53	0.40	0.29	1.48
ENST00000401950.6	ENSG00000100330.15	6018	5797.75	1922.01	8.65	6.22	32.25
ENST00000406629.1	ENSG00000100330.15	3758	3537.75	299.71	2.21	1.59	8.24
ENST00000415511.1	ENSG00000100330.15	604	384.14	0.00	0.00	0.00	0.00
ENST00000445401.5	ENSG00000100330.15	665	444.95	0.00	0.00	0.00	0.00
ENST00000480776.1	ENSG00000100330.15	547	327.47	51.51	4.11	2.95	15.30
ENST00000487907.1	ENSG00000100330.15	408	191.23	0.00	0.00	0.00	0.00
ENST00000491251.1	ENSG00000100330.15	569	349.32	19.46	1.45	1.04	5.42
ENST00000492087.1	ENSG00000100330.15	562	342.36	89.99	6.86	4.93	25.57
ENST00000495098.5	ENSG00000100330.15	461	242.64	0.00	0.00	0.00	0.00
ENST00000325301.6	ENSG00000100335.13	5625	5404.75	872.27	4.21	3.03	11.70
ENST00000402881.5	ENSG00000100335.13	2269	2048.75	0.00	0.00	0.00	0.00
ENST00000404569.5	ENSG00000100335.13	3797	3576.75	1703.26	12.43	8.93	34.51
ENST00000428069.1	ENSG00000100335.13	1379	1158.75	2.12	0.05	0.03	0.13
ENST00000433117.6	ENSG00000100335.13	3838	3617.75	2435.48	17.57	12.62	48.79
ENST00000434364.5	ENSG00000100335.13	744	523.83	0.00	0.00	0.00	0.00
ENST00000464629.5	ENSG00000100335.13	573	353.29	0.00	0.00	0.00	0.00
ENST00000465564.1	ENSG00000100335.13	363	148.62	0.00	0.00	0.00	0.00
ENST00000467866.1	ENSG00000100335.13	573	353.29	0.00	0.00	0.00	0.00
ENST00000478342.5	ENSG00000100335.13	700	479.89	0.00	0.00	0.00	0.00
ENST00000479514.1	ENSG00000100335.13	554	334.42	1.31	0.10	0.07	0.28
ENST00000481746.1	ENSG00000100335.13	559	339.38	0.00	0.00	0.00	0.00
ENST00000489792.1	ENSG00000100335.13	590	370.20	0.00	0.00	0.00	0.00
ENST00000494219.1	ENSG00000100335.13	592	372.19	23.55	1.65	1.19	4.59
ENST00000637854.1	ENSG00000100335.13	213	27.00	0.00	0.00	0.00	0.00
ENST00000328429.8	ENSG00000100336.17	844	623.77	1.00	0.04	0.03	0.73
ENST00000332987.5	ENSG00000100336.17	1825	1604.75	245.88	4.00	2.87	70.20
ENST00000352371.5	ENSG00000100336.17	3227	3006.75	0.00	0.00	0.00	0.00
ENST00000397275.6	ENSG00000100336.17	845	624.77	0.00	0.00	0.00	0.00
ENST00000419360.5	ENSG00000100336.17	543	323.50	0.00	0.00	0.00	0.00
ENST00000436763.1	ENSG00000100336.17	512	292.81	0.00	0.00	0.00	0.00
ENST00000449084.2	ENSG00000100336.17	1052	831.75	0.00	0.00	0.00	0.00
ENST00000457630.6	ENSG00000100336.17	520	300.72	0.00	0.00	0.00	0.00
ENST00000480236.2	ENSG00000100336.17	560	340.38	0.00	0.00	0.00	0.00
ENST00000493203.6	ENSG00000100336.17	616	396.09	4.59	0.30	0.22	5.31
ENST00000613247.4	ENSG00000100336.17	3142	2921.75	151.53	1.35	0.97	23.76
ENST00000616056.4	ENSG00000100336.17	3423	3202.75	0.00	0.00	0.00	0.00
ENST00000216177.8	ENSG00000100341.11	2539	2318.75	0.00	0.00	0.00	0.00
ENST00000381198.6	ENSG00000100341.11	2000	1779.75	0.00	0.00	0.00	0.00
ENST00000438734.1	ENSG00000100341.11	921	700.75	0.00	0.00	0.00	0.00
ENST00000593866.5	ENSG00000100341.11	2197	1976.75	0.00	0.00	0.00	0.00
ENST00000597664.5	ENSG00000100341.11	2537	2316.75	0.00	0.00	0.00	0.00
ENST00000319136.8	ENSG00000100342.20	3000	2779.75	2.39	0.02	0.02	0.13
ENST00000397278.7	ENSG00000100342.20	2918	2697.75	62.45	0.60	0.43	3.56
ENST00000397279.8	ENSG00000100342.20	1564	1343.75	577.95	11.23	8.07	66.20
ENST00000422471.5	ENSG00000100342.20	561	341.37	0.00	0.00	0.00	0.00
ENST00000422706.5	ENSG00000100342.20	2901	2680.75	0.00	0.00	0.00	0.00
ENST00000426053.5	ENSG00000100342.20	2808	2587.75	173.83	1.75	1.26	10.34
ENST00000427990.5	ENSG00000100342.20	624	404.06	46.19	2.98	2.14	17.59
ENST00000431184.1	ENSG00000100342.20	550	330.45	1.11	0.09	0.06	0.52
ENST00000433768.5	ENSG00000100342.20	541	321.52	0.00	0.00	0.00	0.00
ENST00000438034.5	ENSG00000100342.20	566	346.34	0.00	0.00	0.00	0.00
ENST00000439680.5	ENSG00000100342.20	531	311.61	0.00	0.00	0.00	0.00
ENST00000475519.5	ENSG00000100342.20	600	380.16	4.07	0.28	0.20	1.65
ENST00000216180.7	ENSG00000100344.10	2805	2584.75	25.46	0.26	0.18	55.88
ENST00000406117.6	ENSG00000100344.10	1480	1259.75	3.43	0.07	0.05	15.44
ENST00000423180.2	ENSG00000100344.10	2222	2001.75	10.12	0.13	0.09	28.67
ENST00000478713.1	ENSG00000100344.10	730	509.85	0.00	0.00	0.00	0.00
ENST00000497129.1	ENSG00000100344.10	422	204.71	0.00	0.00	0.00	0.00
ENST00000216181.9	ENSG00000100345.20	7501	7280.75	27878.26	99.96	71.80	65.60
ENST00000401701.1	ENSG00000100345.20	789	568.80	214.93	9.86	7.09	6.47
ENST00000456729.1	ENSG00000100345.20	449	230.92	0.00	0.00	0.00	0.00
ENST00000459960.1	ENSG00000100345.20	687	466.91	131.65	7.36	5.29	4.83
ENST00000463027.1	ENSG00000100345.20	562	342.36	0.00	0.00	0.00	0.00
ENST00000472210.5	ENSG00000100345.20	387	171.19	58.61	8.94	6.42	5.87
ENST00000473022.1	ENSG00000100345.20	400	183.57	19.02	2.70	1.94	1.78
ENST00000475726.5	ENSG00000100345.20	768	547.81	72.31	3.45	2.48	2.26
ENST00000477189.1	ENSG00000100345.20	572	352.30	54.18	4.01	2.88	2.63
ENST00000486218.1	ENSG00000100345.20	788	567.80	113.04	5.20	3.73	3.41
ENST00000495928.1	ENSG00000100345.20	329	117.47	49.01	10.89	7.82	7.15
ENST00000401624.5	ENSG00000100346.17	6740	6519.75	0.00	0.00	0.00	0.00
ENST00000402142.3	ENSG00000100346.17	10004	9783.75	0.00	0.00	0.00	0.00
ENST00000404898.5	ENSG00000100346.17	9892	9671.75	14.79	0.04	0.03	79.83
ENST00000407673.5	ENSG00000100346.17	5952	5731.75	2.21	0.01	0.01	20.17
ENST00000471970.1	ENSG00000100346.17	168	6.61	0.00	0.00	0.00	0.00
ENST00000350028.4	ENSG00000100347.14	1717	1496.75	2502.64	43.65	31.35	95.50
ENST00000465768.1	ENSG00000100347.14	169	6.91	0.00	0.00	0.00	0.00
ENST00000474323.5	ENSG00000100347.14	2368	2147.75	86.36	1.05	0.75	2.30
ENST00000493161.1	ENSG00000100347.14	829	608.78	0.00	0.00	0.00	0.00
ENST00000493621.1	ENSG00000100347.14	283	77.69	0.00	0.00	0.00	0.00
ENST00000494795.1	ENSG00000100347.14	3248	3027.75	117.00	1.01	0.72	2.21
ENST00000216185.6	ENSG00000100348.9	1736	1515.75	209.49	3.61	2.59	7.01
ENST00000403313.5	ENSG00000100348.9	912	691.76	333.90	12.60	9.05	24.47
ENST00000411915.1	ENSG00000100348.9	570	350.31	23.28	1.73	1.25	3.37
ENST00000416967.1	ENSG00000100348.9	1280	1059.75	460.48	11.34	8.15	22.03
ENST00000487725.1	ENSG00000100348.9	736	515.84	438.85	22.21	15.95	43.13
ENST00000216187.10	ENSG00000100350.14	3933	3712.75	0.00	0.00	0.00	0.00
ENST00000366463.6	ENSG00000100350.14	2489	2268.75	990.77	11.40	8.19	21.95
ENST00000397223.4	ENSG00000100350.14	2184	1963.75	2370.18	31.51	22.63	60.65
ENST00000397224.8	ENSG00000100350.14	4967	4746.75	1573.94	8.66	6.22	16.66
ENST00000423980.1	ENSG00000100350.14	567	347.33	5.11	0.38	0.28	0.74
ENST00000344138.8	ENSG00000100351.16	3893	3672.75	194.72	1.38	0.99	10.18
ENST00000407075.3	ENSG00000100351.16	1304	1083.75	172.47	4.15	2.98	30.55
ENST00000420971.5	ENSG00000100351.16	568	348.32	0.00	0.00	0.00	0.00
ENST00000460449.1	ENSG00000100351.16	442	224.10	2.26	0.26	0.19	1.94
ENST00000461082.1	ENSG00000100351.16	1594	1373.75	30.00	0.57	0.41	4.19
ENST00000478445.1	ENSG00000100351.16	583	363.24	0.00	0.00	0.00	0.00
ENST00000481263.1	ENSG00000100351.16	764	543.82	150.55	7.23	5.19	53.14
ENST00000216190.12	ENSG00000100353.17	2155	1934.75	316.95	4.28	3.07	6.89
ENST00000402116.2	ENSG00000100353.17	581	361.25	0.00	0.00	0.00	0.00
ENST00000405442.5	ENSG00000100353.17	1851	1630.75	1160.02	18.57	13.34	29.94
ENST00000426531.5	ENSG00000100353.17	710	489.87	18.72	1.00	0.72	1.61
ENST00000432675.4	ENSG00000100353.17	678	457.92	103.50	5.90	4.24	9.51
ENST00000455547.5	ENSG00000100353.17	996	775.75	595.94	20.05	14.41	32.33
ENST00000457241.5	ENSG00000100353.17	729	508.85	0.00	0.00	0.00	0.00
ENST00000458572.1	ENSG00000100353.17	883	662.76	93.70	3.69	2.65	5.95
ENST00000462641.1	ENSG00000100353.17	887	666.76	11.90	0.47	0.33	0.75
ENST00000462794.1	ENSG00000100353.17	764	543.82	130.82	6.28	4.51	10.12
ENST00000478547.1	ENSG00000100353.17	452	233.85	0.00	0.00	0.00	0.00
ENST00000496875.1	ENSG00000100353.17	604	384.14	26.45	1.80	1.29	2.90
ENST00000301923.13	ENSG00000100354.20	15958	15737.75	14.72	0.02	0.02	0.03
ENST00000335727.13	ENSG00000100354.20	17933	17712.75	12344.29	18.19	13.07	22.79
ENST00000402203.5	ENSG00000100354.20	3444	3223.75	3681.84	29.82	21.42	37.34
ENST00000441751.5	ENSG00000100354.20	415	197.96	61.55	8.12	5.83	10.17
ENST00000446273.1	ENSG00000100354.20	4741	4520.75	756.73	4.37	3.14	5.47
ENST00000454349.6	ENSG00000100354.20	18279	18058.75	4140.60	5.99	4.30	7.50
ENST00000467658.1	ENSG00000100354.20	496	277.02	80.72	7.61	5.46	9.53
ENST00000489500.1	ENSG00000100354.20	564	344.35	75.55	5.73	4.11	7.17
ENST00000497559.1	ENSG00000100354.20	582	362.24	0.00	0.00	0.00	0.00
ENST00000248929.13	ENSG00000100359.20	2969	2748.75	309.96	2.94	2.11	17.97
ENST00000417424.1	ENSG00000100359.20	666	445.95	0.00	0.00	0.00	0.00
ENST00000427834.5	ENSG00000100359.20	793	572.80	3.11	0.14	0.10	0.87
ENST00000457767.5	ENSG00000100359.20	1086	865.75	68.35	2.06	1.48	12.58
ENST00000462457.1	ENSG00000100359.20	881	660.76	1.92	0.08	0.05	0.46
ENST00000467915.1	ENSG00000100359.20	769	548.81	0.00	0.00	0.00	0.00
ENST00000469719.5	ENSG00000100359.20	1029	808.75	0.00	0.00	0.00	0.00
ENST00000470518.5	ENSG00000100359.20	854	633.77	0.00	0.00	0.00	0.00
ENST00000478085.5	ENSG00000100359.20	4218	3997.75	116.50	0.76	0.55	4.65
ENST00000480830.5	ENSG00000100359.20	997	776.75	248.08	8.34	5.99	50.91
ENST00000481028.1	ENSG00000100359.20	367	152.35	0.00	0.00	0.00	0.00
ENST00000481408.5	ENSG00000100359.20	951	730.75	40.78	1.46	1.05	8.90
ENST00000485962.5	ENSG00000100359.20	2973	2752.75	63.30	0.60	0.43	3.67
ENST00000340630.9	ENSG00000100360.14	1113	892.75	0.00	0.00	0.00	0.00
ENST00000415653.5	ENSG00000100360.14	660	439.96	0.00	0.00	0.00	0.00
ENST00000417951.6	ENSG00000100360.14	946	725.75	5.56	0.20	0.14	2.25
ENST00000430701.5	ENSG00000100360.14	531	311.61	0.00	0.00	0.00	0.00
ENST00000433985.6	ENSG00000100360.14	1095	874.75	91.04	2.72	1.95	30.64
ENST00000440696.2	ENSG00000100360.14	813	592.78	8.50	0.37	0.27	4.22
ENST00000465023.1	ENSG00000100360.14	406	189.31	4.00	0.55	0.40	6.22
ENST00000471809.5	ENSG00000100360.14	6475	6254.75	424.37	1.77	1.27	19.97
ENST00000474616.5	ENSG00000100360.14	458	239.71	0.00	0.00	0.00	0.00
ENST00000476548.1	ENSG00000100360.14	902	681.76	1.01	0.04	0.03	0.44
ENST00000495555.6	ENSG00000100360.14	744	523.83	64.54	3.22	2.31	36.27
ENST00000495987.5	ENSG00000100360.14	361	146.75	0.00	0.00	0.00	0.00
ENST00000216200.9	ENSG00000100362.12	595	375.18	0.00	0.00	0.00	0.00
ENST00000404171.1	ENSG00000100362.12	422	204.71	15.00	1.91	1.37	81.99
ENST00000406910.6	ENSG00000100362.12	568	348.32	0.00	0.00	0.00	0.00
ENST00000417718.6	ENSG00000100362.12	569	349.32	0.00	0.00	0.00	0.00
ENST00000443735.1	ENSG00000100362.12	470	251.46	0.00	0.00	0.00	0.00
ENST00000467935.1	ENSG00000100362.12	530	310.62	5.00	0.42	0.30	18.01
ENST00000251993.11	ENSG00000100364.18	2723	2502.75	29.88	0.31	0.22	0.60
ENST00000336156.9	ENSG00000100364.18	8119	7898.75	612.49	2.02	1.45	3.93
ENST00000391627.6	ENSG00000100364.18	2623	2402.75	1620.02	17.60	12.64	34.14
ENST00000414854.5	ENSG00000100364.18	556	336.40	0.00	0.00	0.00	0.00
ENST00000417906.1	ENSG00000100364.18	516	296.77	0.00	0.00	0.00	0.00
ENST00000423262.5	ENSG00000100364.18	2218	1997.75	359.52	4.70	3.37	9.11
ENST00000424508.5	ENSG00000100364.18	625	405.06	9.11	0.59	0.42	1.14
ENST00000440039.5	ENSG00000100364.18	821	600.78	0.00	0.00	0.00	0.00
ENST00000474515.5	ENSG00000100364.18	666	445.95	125.63	7.35	5.28	14.26
ENST00000483374.1	ENSG00000100364.18	759	538.82	35.46	1.72	1.23	3.33
ENST00000486640.5	ENSG00000100364.18	574	354.29	3.41	0.25	0.18	0.49
ENST00000488038.5	ENSG00000100364.18	2639	2418.75	680.70	7.35	5.28	14.25
ENST00000492273.1	ENSG00000100364.18	403	186.44	0.00	0.00	0.00	0.00
ENST00000493003.1	ENSG00000100364.18	586	366.22	39.42	2.81	2.02	5.45
ENST00000496226.1	ENSG00000100364.18	589	369.21	0.00	0.00	0.00	0.00
ENST00000498418.5	ENSG00000100364.18	964	743.75	195.37	6.86	4.93	13.30
ENST00000248899.10	ENSG00000100365.14	1396	1175.75	219.46	4.87	3.50	49.82
ENST00000397147.6	ENSG00000100365.14	1641	1420.75	169.33	3.11	2.23	31.81
ENST00000415063.2	ENSG00000100365.14	796	575.79	0.00	0.00	0.00	0.00
ENST00000447071.5	ENSG00000100365.14	906	685.76	47.21	1.80	1.29	18.37
ENST00000262825.9	ENSG00000100368.13	4087	3866.75	0.00	0.00	0.00	0.00
ENST00000403662.7	ENSG00000100368.13	4863	4642.75	1310.96	7.37	5.30	35.07
ENST00000406230.5	ENSG00000100368.13	2895	2674.75	1398.04	13.65	9.80	64.93
ENST00000421539.1	ENSG00000100368.13	969	748.75	0.00	0.00	0.00	0.00
ENST00000263255.10	ENSG00000100372.14	2058	1837.75	0.00	0.00	0.00	0.00
ENST00000402844.7	ENSG00000100372.14	2405	2184.75	379.49	4.53	3.26	5.37
ENST00000412879.5	ENSG00000100372.14	561	341.37	0.00	0.00	0.00	0.00
ENST00000420970.5	ENSG00000100372.14	1060	839.75	245.92	7.65	5.49	9.05
ENST00000426396.5	ENSG00000100372.14	641	421.01	25.00	1.55	1.11	1.83
ENST00000427084.5	ENSG00000100372.14	749	528.83	0.03	0.00	0.00	0.00
ENST00000430221.5	ENSG00000100372.14	734	513.84	0.00	0.00	0.00	0.00
ENST00000434185.1	ENSG00000100372.14	565	345.34	0.00	0.00	0.00	0.00
ENST00000434193.5	ENSG00000100372.14	598	378.16	0.00	0.00	0.00	0.00
ENST00000435456.6	ENSG00000100372.14	2262	2041.75	311.35	3.98	2.86	4.71
ENST00000443810.5	ENSG00000100372.14	593	373.19	0.00	0.00	0.00	0.00
ENST00000447566.5	ENSG00000100372.14	1243	1022.75	2362.32	60.30	43.31	71.36
ENST00000449676.5	ENSG00000100372.14	533	313.59	0.00	0.00	0.00	0.00
ENST00000458600.5	ENSG00000100372.14	801	580.79	118.71	5.34	3.83	6.31
ENST00000478550.1	ENSG00000100372.14	562	342.36	11.86	0.90	0.65	1.07
ENST00000491545.5	ENSG00000100372.14	2530	2309.75	4.36	0.05	0.04	0.06
ENST00000544408.5	ENSG00000100372.14	2060	1839.75	13.96	0.20	0.14	0.23
ENST00000216211.8	ENSG00000100373.9	1051	830.75	0.00	0.00	0.00	0.00
ENST00000396082.2	ENSG00000100373.9	627	407.05	0.00	0.00	0.00	0.00
ENST00000216214.7	ENSG00000100376.11	3458	3237.75	142.44	1.15	0.82	11.10
ENST00000405673.5	ENSG00000100376.11	1612	1391.75	8.21	0.15	0.11	1.49
ENST00000424557.1	ENSG00000100376.11	549	329.46	0.00	0.00	0.00	0.00
ENST00000427777.1	ENSG00000100376.11	521	301.71	0.00	0.00	0.00	0.00
ENST00000441876.6	ENSG00000100376.11	1776	1555.75	79.90	1.34	0.96	12.96
ENST00000452238.5	ENSG00000100376.11	583	363.24	0.00	0.00	0.00	0.00
ENST00000459849.1	ENSG00000100376.11	695	474.90	0.00	0.00	0.00	0.00
ENST00000462361.1	ENSG00000100376.11	712	491.87	6.66	0.35	0.25	3.42
ENST00000476478.1	ENSG00000100376.11	354	140.26	0.00	0.00	0.00	0.00
ENST00000476754.1	ENSG00000100376.11	675	454.93	5.47	0.31	0.23	3.03
ENST00000477714.1	ENSG00000100376.11	756	535.82	3.21	0.16	0.11	1.51
ENST00000479180.1	ENSG00000100376.11	649	428.99	1.45	0.09	0.06	0.85
ENST00000481447.1	ENSG00000100376.11	261	60.11	0.00	0.00	0.00	0.00
ENST00000483102.5	ENSG00000100376.11	657	436.97	4.03	0.24	0.17	2.32
ENST00000487732.5	ENSG00000100376.11	677	456.93	114.64	6.55	4.70	63.31
ENST00000491671.1	ENSG00000100376.11	711	490.87	0.00	0.00	0.00	0.00
ENST00000402077.7	ENSG00000100379.17	1691	1470.75	11.67	0.21	0.15	6.34
ENST00000403888.7	ENSG00000100379.17	1763	1542.75	0.00	0.00	0.00	0.00
ENST00000421900.5	ENSG00000100379.17	451	232.87	0.00	0.00	0.00	0.00
ENST00000431531.1	ENSG00000100379.17	559	339.38	0.00	0.00	0.00	0.00
ENST00000456470.1	ENSG00000100379.17	1438	1217.75	0.00	0.00	0.00	0.00
ENST00000462640.1	ENSG00000100379.17	808	587.79	21.34	0.95	0.68	29.04
ENST00000478231.5	ENSG00000100379.17	584	364.23	25.24	1.81	1.30	55.43
ENST00000483389.5	ENSG00000100379.17	546	326.48	3.75	0.30	0.22	9.19
ENST00000610767.4	ENSG00000100379.17	1502	1281.75	0.00	0.00	0.00	0.00
ENST00000216218.7	ENSG00000100380.13	3595	3374.75	13335.69	103.16	74.10	14.59
ENST00000411695.1	ENSG00000100380.13	549	329.46	74.56	5.91	4.24	0.84
ENST00000413424.5	ENSG00000100380.13	630	410.04	3.95	0.25	0.18	0.04
ENST00000455824.1	ENSG00000100380.13	798	577.79	8688.55	392.57	281.98	55.51
ENST00000480048.5	ENSG00000100380.13	592	372.19	73.21	5.14	3.69	0.73
ENST00000495652.1	ENSG00000100380.13	425	207.61	324.01	40.74	29.27	5.76
ENST00000620312.4	ENSG00000100380.13	944	723.75	4421.06	159.47	114.55	22.55
ENST00000216223.9	ENSG00000100385.13	4113	3892.75	1365.66	9.16	6.58	24.86
ENST00000429622.5	ENSG00000100385.13	569	349.32	0.00	0.00	0.00	0.00
ENST00000440958.1	ENSG00000100385.13	499	279.98	4.04	0.38	0.27	1.02
ENST00000445595.1	ENSG00000100385.13	587	367.22	0.00	0.00	0.00	0.00
ENST00000453962.5	ENSG00000100385.13	660	439.96	108.45	6.44	4.62	17.47
ENST00000461607.5	ENSG00000100385.13	563	343.36	21.91	1.67	1.20	4.52
ENST00000483573.1	ENSG00000100385.13	708	487.88	358.94	19.21	13.80	52.13
ENST00000216225.8	ENSG00000100387.8	1188	967.75	421.41	11.37	8.17	67.56
ENST00000467617.1	ENSG00000100387.8	1871	1650.75	143.26	2.27	1.63	13.47
ENST00000476110.1	ENSG00000100387.8	574	354.29	43.32	3.19	2.29	18.97
ENST00000263253.8	ENSG00000100393.11	9587	9366.75	21898.70	61.03	43.84	52.40
ENST00000408233.1	ENSG00000100393.11	54	0.00	0.00	0.00	0.00	0.00
ENST00000634422.1	ENSG00000100393.11	488	269.14	45.55	4.42	3.17	3.79
ENST00000634690.1	ENSG00000100393.11	559	339.38	50.76	3.90	2.80	3.35
ENST00000634728.1	ENSG00000100393.11	401	184.52	71.43	10.11	7.26	8.68
ENST00000634787.1	ENSG00000100393.11	496	277.02	65.03	6.13	4.40	5.26
ENST00000634860.1	ENSG00000100393.11	428	210.51	14.68	1.82	1.31	1.56
ENST00000635083.1	ENSG00000100393.11	613	393.10	122.48	8.13	5.84	6.98
ENST00000635538.1	ENSG00000100393.11	318	107.67	38.18	9.26	6.65	7.95
ENST00000635552.1	ENSG00000100393.11	1952	1731.75	129.00	1.94	1.40	1.67
ENST00000635584.1	ENSG00000100393.11	544	324.50	0.00	0.00	0.00	0.00
ENST00000635691.1	ENSG00000100393.11	402	185.48	69.19	9.74	7.00	8.36
ENST00000637592.1	ENSG00000100393.11	100	0.00	0.00	0.00	0.00	0.00
ENST00000216237.9	ENSG00000100395.14	3296	3075.75	590.55	5.01	3.60	63.97
ENST00000449635.5	ENSG00000100395.14	864	643.77	11.65	0.47	0.34	6.03
ENST00000450939.1	ENSG00000100395.14	946	725.75	6.21	0.22	0.16	2.85
ENST00000452106.5	ENSG00000100395.14	3282	3061.75	8.74	0.07	0.05	0.95
ENST00000453659.1	ENSG00000100395.14	531	311.61	1.15	0.10	0.07	1.23
ENST00000466589.5	ENSG00000100395.14	3055	2834.75	51.45	0.47	0.34	6.05
ENST00000479978.5	ENSG00000100395.14	5875	5654.75	57.13	0.26	0.19	3.37
ENST00000481902.5	ENSG00000100395.14	2432	2211.75	103.28	1.22	0.88	15.56
ENST00000489136.5	ENSG00000100395.14	751	530.83	0.00	0.00	0.00	0.00
ENST00000216241.13	ENSG00000100399.15	2533	2312.75	4.01	0.05	0.03	48.63
ENST00000417999.5	ENSG00000100399.15	2248	2027.75	0.00	0.00	0.00	0.00
ENST00000455425.1	ENSG00000100399.15	758	537.82	0.99	0.05	0.03	51.37
ENST00000356244.7	ENSG00000100401.19	3060	2839.75	346.36	3.18	2.29	66.05
ENST00000405486.5	ENSG00000100401.19	3469	3248.75	18.07	0.15	0.10	3.01
ENST00000418067.1	ENSG00000100401.19	650	429.99	9.09	0.55	0.40	11.45
ENST00000422838.1	ENSG00000100401.19	946	725.75	11.42	0.41	0.30	8.52
ENST00000446258.5	ENSG00000100401.19	759	538.82	0.00	0.00	0.00	0.00
ENST00000452543.5	ENSG00000100401.19	603	383.14	0.00	0.00	0.00	0.00
ENST00000455915.6	ENSG00000100401.19	4222	4001.75	81.06	0.53	0.38	10.97
ENST00000352645.4	ENSG00000100403.11	5909	5688.75	2174.08	9.98	7.17	96.40
ENST00000486331.1	ENSG00000100403.11	5262	5041.75	71.92	0.37	0.27	3.60
ENST00000216252.3	ENSG00000100410.7	1086	865.75	128.76	3.88	2.79	51.92
ENST00000459687.5	ENSG00000100410.7	504	284.91	39.24	3.60	2.58	48.08
ENST00000491254.1	ENSG00000100410.7	292	85.20	0.00	0.00	0.00	0.00
ENST00000216254.8	ENSG00000100412.15	2741	2520.75	5854.44	60.63	43.55	82.19
ENST00000396512.3	ENSG00000100412.15	2811	2590.75	242.17	2.44	1.75	3.31
ENST00000466237.1	ENSG00000100412.15	747	526.83	18.16	0.90	0.65	1.22
ENST00000471094.1	ENSG00000100412.15	699	478.89	2.93	0.16	0.11	0.22
ENST00000478010.1	ENSG00000100412.15	644	424.00	141.03	8.68	6.24	11.77
ENST00000481310.1	ENSG00000100412.15	330	118.37	0.00	0.00	0.00	0.00
ENST00000482208.1	ENSG00000100412.15	624	404.06	14.81	0.96	0.69	1.30
ENST00000337566.9	ENSG00000100413.16	1330	1109.75	33.82	0.80	0.57	6.27
ENST00000355209.8	ENSG00000100413.16	4416	4195.75	157.60	0.98	0.70	7.72
ENST00000396504.6	ENSG00000100413.16	4176	3955.75	86.99	0.57	0.41	4.52
ENST00000407461.5	ENSG00000100413.16	802	581.79	143.19	6.43	4.62	50.61
ENST00000420561.1	ENSG00000100413.16	517	297.76	0.00	0.00	0.00	0.00
ENST00000431534.5	ENSG00000100413.16	1464	1243.75	157.92	3.31	2.38	26.11
ENST00000432789.1	ENSG00000100413.16	1598	1377.75	25.87	0.49	0.35	3.86
ENST00000442616.1	ENSG00000100413.16	553	333.43	0.00	0.00	0.00	0.00
ENST00000483837.1	ENSG00000100413.16	1829	1608.75	7.07	0.11	0.08	0.90
ENST00000290846.8	ENSG00000100416.12	1940	1719.75	0.00	0.00	0.00	0.00
ENST00000381019.3	ENSG00000100416.12	1381	1160.75	203.92	4.59	3.29	39.11
ENST00000381021.7	ENSG00000100416.12	1830	1609.75	0.00	0.00	0.00	0.00
ENST00000441818.5	ENSG00000100416.12	1793	1572.75	18.27	0.30	0.22	2.59
ENST00000453630.5	ENSG00000100416.12	1775	1554.75	0.00	0.00	0.00	0.00
ENST00000456595.5	ENSG00000100416.12	1688	1467.75	0.00	0.00	0.00	0.00
ENST00000457572.5	ENSG00000100416.12	1882	1661.75	40.80	0.64	0.46	5.47
ENST00000463785.1	ENSG00000100416.12	557	337.40	0.00	0.00	0.00	0.00
ENST00000465378.5	ENSG00000100416.12	610	390.11	10.09	0.68	0.49	5.76
ENST00000470831.1	ENSG00000100416.12	1860	1639.75	7.21	0.11	0.08	0.98
ENST00000476901.1	ENSG00000100416.12	1476	1255.75	122.14	2.54	1.82	21.65
ENST00000479648.1	ENSG00000100416.12	574	354.29	1.00	0.07	0.05	0.63
ENST00000485175.5	ENSG00000100416.12	731	510.85	8.13	0.42	0.30	3.54
ENST00000485559.1	ENSG00000100416.12	2653	2432.75	127.00	1.36	0.98	11.62
ENST00000486620.5	ENSG00000100416.12	814	593.78	13.72	0.60	0.43	5.14
ENST00000491612.1	ENSG00000100416.12	2933	2712.75	42.72	0.41	0.30	3.51
ENST00000493556.1	ENSG00000100416.12	432	214.39	0.00	0.00	0.00	0.00
ENST00000496831.5	ENSG00000100416.12	576	356.28	0.00	0.00	0.00	0.00
ENST00000216259.7	ENSG00000100417.11	1298	1077.75	121.54	2.94	2.11	71.78
ENST00000414636.1	ENSG00000100417.11	567	347.33	0.00	0.00	0.00	0.00
ENST00000463617.5	ENSG00000100417.11	2538	2317.75	14.43	0.16	0.12	3.96
ENST00000466645.5	ENSG00000100417.11	575	355.28	0.00	0.00	0.00	0.00
ENST00000472620.5	ENSG00000100417.11	1576	1355.75	0.00	0.00	0.00	0.00
ENST00000478337.1	ENSG00000100417.11	823	602.78	9.33	0.40	0.29	9.85
ENST00000482178.5	ENSG00000100417.11	2020	1799.75	8.45	0.12	0.09	2.99
ENST00000485648.5	ENSG00000100417.11	1405	1184.75	21.25	0.47	0.34	11.42
ENST00000493389.1	ENSG00000100417.11	866	645.77	0.00	0.00	0.00	0.00
ENST00000263256.6	ENSG00000100418.7	3833	3612.75	1742.75	12.59	9.05	28.19
ENST00000463886.1	ENSG00000100418.7	1088	867.75	160.24	4.82	3.46	10.79
ENST00000468151.1	ENSG00000100418.7	398	181.66	78.50	11.28	8.10	25.25
ENST00000482612.1	ENSG00000100418.7	451	232.87	142.52	15.98	11.48	35.76
ENST00000216264.12	ENSG00000100422.13	4450	4229.75	1916.00	11.83	8.49	90.74
ENST00000443629.5	ENSG00000100422.13	1760	1539.75	0.00	0.00	0.00	0.00
ENST00000460254.1	ENSG00000100422.13	434	216.33	10.00	1.21	0.87	9.26
ENST00000471929.1	ENSG00000100422.13	567	347.33	0.00	0.00	0.00	0.00
ENST00000216267.12	ENSG00000100425.18	4614	4393.75	0.00	0.00	0.00	0.00
ENST00000404034.5	ENSG00000100425.18	4312	4091.75	86.55	0.55	0.40	3.62
ENST00000404760.5	ENSG00000100425.18	4550	4329.75	593.60	3.58	2.57	23.47
ENST00000438393.5	ENSG00000100425.18	3051	2830.75	933.31	8.61	6.18	56.44
ENST00000457780.3	ENSG00000100425.18	4997	4776.75	365.11	2.00	1.43	13.09
ENST00000459821.1	ENSG00000100425.18	523	303.69	2.15	0.18	0.13	1.21
ENST00000479985.1	ENSG00000100425.18	551	331.44	2.01	0.16	0.11	1.04
ENST00000494833.1	ENSG00000100425.18	409	192.19	1.27	0.17	0.12	1.13
ENST00000216268.5	ENSG00000100426.6	6893	6672.75	3135.00	12.27	8.81	100.00
ENST00000311597.9	ENSG00000100427.15	3933	3712.75	9.48	0.07	0.05	35.26
ENST00000395876.6	ENSG00000100427.15	3601	3380.75	0.00	0.00	0.00	0.00
ENST00000442311.1	ENSG00000100427.15	758	537.82	2.52	0.12	0.09	64.74
ENST00000470008.1	ENSG00000100427.15	236	41.78	0.00	0.00	0.00	0.00
ENST00000483836.1	ENSG00000100427.15	613	393.10	0.00	0.00	0.00	0.00
ENST00000216271.9	ENSG00000100429.17	2687	2466.75	82.70	0.88	0.63	36.81
ENST00000349505.4	ENSG00000100429.17	1950	1729.75	7.07	0.11	0.08	4.49
ENST00000415993.5	ENSG00000100429.17	2375	2154.75	7.58	0.09	0.07	3.86
ENST00000429374.5	ENSG00000100429.17	1634	1413.75	0.00	0.00	0.00	0.00
ENST00000448072.5	ENSG00000100429.17	2133	1912.75	0.00	0.00	0.00	0.00
ENST00000454936.5	ENSG00000100429.17	1922	1701.75	0.00	0.00	0.00	0.00
ENST00000470378.1	ENSG00000100429.17	1034	813.75	3.24	0.10	0.07	4.37
ENST00000470965.1	ENSG00000100429.17	810	589.79	1.65	0.07	0.05	3.06
ENST00000471375.5	ENSG00000100429.17	928	707.75	6.00	0.22	0.16	9.32
ENST00000475965.1	ENSG00000100429.17	1239	1018.75	0.00	0.00	0.00	0.00
ENST00000476310.5	ENSG00000100429.17	847	626.77	0.00	0.00	0.00	0.00
ENST00000477814.5	ENSG00000100429.17	1784	1563.75	8.59	0.14	0.10	6.03
ENST00000482213.1	ENSG00000100429.17	469	250.48	0.37	0.04	0.03	1.64
ENST00000483222.5	ENSG00000100429.17	2091	1870.75	20.35	0.28	0.20	11.94
ENST00000488270.1	ENSG00000100429.17	715	494.87	0.00	0.00	0.00	0.00
ENST00000489424.5	ENSG00000100429.17	759	538.82	0.00	0.00	0.00	0.00
ENST00000496235.5	ENSG00000100429.17	885	664.76	4.53	0.18	0.13	7.49
ENST00000496909.5	ENSG00000100429.17	732	511.85	4.36	0.22	0.16	9.36
ENST00000497483.1	ENSG00000100429.17	578	358.26	0.00	0.00	0.00	0.00
ENST00000497952.5	ENSG00000100429.17	976	755.75	1.12	0.04	0.03	1.63
ENST00000498366.5	ENSG00000100429.17	2153	1932.75	0.00	0.00	0.00	0.00
ENST00000626012.2	ENSG00000100429.17	2607	2386.75	0.00	0.00	0.00	0.00
ENST00000312350.9	ENSG00000100433.15	2396	2175.75	11.00	0.13	0.09	100.00
ENST00000319231.9	ENSG00000100433.15	2725	2504.75	0.00	0.00	0.00	0.00
ENST00000340700.9	ENSG00000100433.15	7501	7280.75	0.00	0.00	0.00	0.00
ENST00000556282.1	ENSG00000100433.15	548	328.46	0.00	0.00	0.00	0.00
ENST00000216327.10	ENSG00000100439.10	716	495.87	25.63	1.35	0.97	3.07
ENST00000418446.6	ENSG00000100439.10	1003	782.75	410.13	13.68	9.83	31.14
ENST00000428304.6	ENSG00000100439.10	3366	3145.75	1741.81	14.46	10.38	32.91
ENST00000489928.1	ENSG00000100439.10	507	287.87	0.00	0.00	0.00	0.00
ENST00000537243.5	ENSG00000100439.10	550	330.45	0.00	0.00	0.00	0.00
ENST00000539344.1	ENSG00000100439.10	986	765.75	53.78	1.83	1.32	4.17
ENST00000541962.1	ENSG00000100439.10	662	441.96	201.37	11.89	8.54	27.08
ENST00000542041.1	ENSG00000100439.10	465	246.56	0.00	0.00	0.00	0.00
ENST00000544562.5	ENSG00000100439.10	929	708.75	19.29	0.71	0.51	1.62
ENST00000545034.5	ENSG00000100439.10	185	12.73	0.00	0.00	0.00	0.00
ENST00000251343.9	ENSG00000100441.9	6725	6504.75	1333.13	5.35	3.84	43.25
ENST00000553935.5	ENSG00000100441.9	3359	3138.75	0.00	0.00	0.00	0.00
ENST00000554268.1	ENSG00000100441.9	760	539.82	4.44	0.21	0.15	1.74
ENST00000556255.1	ENSG00000100441.9	2198	1977.75	495.33	6.54	4.70	52.85
ENST00000556510.1	ENSG00000100441.9	911	690.76	7.09	0.27	0.19	2.16
ENST00000556842.5	ENSG00000100441.9	2443	2222.75	0.00	0.00	0.00	0.00
ENST00000216330.7	ENSG00000100442.10	1684	1463.75	0.00	0.00	0.00	0.00
ENST00000396062.3	ENSG00000100442.10	1346	1125.75	326.56	7.57	5.44	72.84
ENST00000556231.1	ENSG00000100442.10	704	483.88	52.33	2.82	2.03	27.16
ENST00000557324.5	ENSG00000100442.10	643	423.00	0.00	0.00	0.00	0.00
ENST00000399395.7	ENSG00000100445.17	1233	1012.75	17.55	0.45	0.32	7.04
ENST00000538105.6	ENSG00000100445.17	1041	820.75	0.00	0.00	0.00	0.00
ENST00000544691.6	ENSG00000100445.17	1507	1286.75	0.00	0.00	0.00	0.00
ENST00000553343.5	ENSG00000100445.17	681	460.92	0.00	0.00	0.00	0.00
ENST00000553546.1	ENSG00000100445.17	648	427.99	0.00	0.00	0.00	0.00
ENST00000553930.5	ENSG00000100445.17	1325	1104.75	0.00	0.00	0.00	0.00
ENST00000553937.1	ENSG00000100445.17	217	29.40	0.00	0.00	0.00	0.00
ENST00000554698.5	ENSG00000100445.17	1364	1143.75	0.00	0.00	0.00	0.00
ENST00000554947.5	ENSG00000100445.17	1203	982.75	0.00	0.00	0.00	0.00
ENST00000555225.5	ENSG00000100445.17	769	548.81	0.00	0.00	0.00	0.00
ENST00000555355.5	ENSG00000100445.17	934	713.75	103.17	3.77	2.71	58.71
ENST00000555365.5	ENSG00000100445.17	976	755.75	0.00	0.00	0.00	0.00
ENST00000555561.5	ENSG00000100445.17	452	233.85	0.00	0.00	0.00	0.00
ENST00000555778.1	ENSG00000100445.17	608	388.12	3.20	0.22	0.15	3.35
ENST00000555830.1	ENSG00000100445.17	418	200.85	0.00	0.00	0.00	0.00
ENST00000556175.1	ENSG00000100445.17	775	554.81	15.45	0.73	0.52	11.31
ENST00000556249.1	ENSG00000100445.17	556	336.40	0.00	0.00	0.00	0.00
ENST00000556262.5	ENSG00000100445.17	1960	1739.75	57.44	0.86	0.62	13.41
ENST00000556523.1	ENSG00000100445.17	735	514.84	0.00	0.00	0.00	0.00
ENST00000556548.5	ENSG00000100445.17	2336	2115.75	32.13	0.40	0.28	6.17
ENST00000556707.5	ENSG00000100445.17	1196	975.75	0.00	0.00	0.00	0.00
ENST00000216336.2	ENSG00000100448.3	886	665.76	2.79	0.11	0.08	79.93
ENST00000552252.1	ENSG00000100448.3	1364	1143.75	1.21	0.03	0.02	20.07
ENST00000216338.8	ENSG00000100450.12	909	688.76	43.44	1.65	1.18	68.59
ENST00000382548.4	ENSG00000100450.12	687	466.91	11.03	0.62	0.44	25.69
ENST00000557220.6	ENSG00000100450.12	520	300.72	1.58	0.14	0.10	5.72
ENST00000216341.8	ENSG00000100453.12	968	747.75	1093.88	38.19	27.43	70.77
ENST00000382540.5	ENSG00000100453.12	816	595.78	0.00	0.00	0.00	0.00
ENST00000382542.5	ENSG00000100453.12	666	445.95	0.00	0.00	0.00	0.00
ENST00000415355.7	ENSG00000100453.12	923	702.75	194.08	7.21	5.18	13.36
ENST00000526004.1	ENSG00000100453.12	819	598.78	80.94	3.53	2.53	6.54
ENST00000530830.1	ENSG00000100453.12	772	551.81	40.53	1.92	1.38	3.55
ENST00000532263.5	ENSG00000100453.12	517	297.76	0.00	0.00	0.00	0.00
ENST00000554242.5	ENSG00000100453.12	665	444.95	0.00	0.00	0.00	0.00
ENST00000616551.1	ENSG00000100453.12	559	339.38	40.53	3.12	2.24	5.78
ENST00000307814.10	ENSG00000100461.17	2320	2099.75	40.75	0.51	0.36	1.06
ENST00000346528.9	ENSG00000100461.17	2361	2140.75	128.74	1.57	1.13	3.30
ENST00000359890.7	ENSG00000100461.17	10040	9819.75	393.61	1.05	0.75	2.20
ENST00000399922.6	ENSG00000100461.17	2430	2209.75	209.47	2.47	1.78	5.20
ENST00000542016.6	ENSG00000100461.17	1743	1522.75	727.44	12.47	8.96	26.20
ENST00000553738.5	ENSG00000100461.17	619	399.08	0.00	0.00	0.00	0.00
ENST00000553777.1	ENSG00000100461.17	328	116.57	0.00	0.00	0.00	0.00
ENST00000553876.2	ENSG00000100461.17	267	64.79	0.00	0.00	0.00	0.00
ENST00000553884.5	ENSG00000100461.17	808	587.79	174.25	7.74	5.56	16.26
ENST00000553902.5	ENSG00000100461.17	581	361.25	0.00	0.00	0.00	0.00
ENST00000553920.5	ENSG00000100461.17	556	336.40	0.00	0.00	0.00	0.00
ENST00000554256.5	ENSG00000100461.17	581	361.25	0.00	0.00	0.00	0.00
ENST00000554618.5	ENSG00000100461.17	588	368.21	0.00	0.00	0.00	0.00
ENST00000554955.5	ENSG00000100461.17	690	469.90	18.89	1.05	0.75	2.21
ENST00000555209.5	ENSG00000100461.17	2278	2057.75	0.00	0.00	0.00	0.00
ENST00000555676.5	ENSG00000100461.17	583	363.24	4.67	0.34	0.24	0.71
ENST00000555691.1	ENSG00000100461.17	571	351.30	10.52	0.78	0.56	1.64
ENST00000555714.5	ENSG00000100461.17	561	341.37	0.00	0.00	0.00	0.00
ENST00000555722.5	ENSG00000100461.17	602	382.15	1.43	0.10	0.07	0.20
ENST00000556186.5	ENSG00000100461.17	603	383.14	166.57	11.35	8.15	23.85
ENST00000556365.1	ENSG00000100461.17	549	329.46	0.00	0.00	0.00	0.00
ENST00000556687.5	ENSG00000100461.17	1124	903.75	2.24	0.06	0.05	0.14
ENST00000556838.5	ENSG00000100461.17	590	370.20	85.91	6.06	4.35	12.73
ENST00000556862.5	ENSG00000100461.17	569	349.32	0.00	0.00	0.00	0.00
ENST00000556984.5	ENSG00000100461.17	575	355.28	0.00	0.00	0.00	0.00
ENST00000557127.1	ENSG00000100461.17	472	253.42	0.00	0.00	0.00	0.00
ENST00000557227.5	ENSG00000100461.17	552	332.43	0.00	0.00	0.00	0.00
ENST00000557245.1	ENSG00000100461.17	387	171.19	12.35	1.88	1.35	3.96
ENST00000557403.5	ENSG00000100461.17	826	605.78	0.00	0.00	0.00	0.00
ENST00000557464.5	ENSG00000100461.17	457	238.73	0.00	0.00	0.00	0.00
ENST00000557549.5	ENSG00000100461.17	582	362.24	0.00	0.00	0.00	0.00
ENST00000557571.5	ENSG00000100461.17	573	353.29	0.00	0.00	0.00	0.00
ENST00000557667.5	ENSG00000100461.17	4240	4019.75	25.15	0.16	0.12	0.34
ENST00000216350.12	ENSG00000100462.15	2271	2050.75	0.00	0.00	0.00	0.00
ENST00000324366.12	ENSG00000100462.15	2531	2310.75	626.47	7.08	5.08	14.04
ENST00000397440.8	ENSG00000100462.15	1907	1686.75	0.00	0.00	0.00	0.00
ENST00000397441.6	ENSG00000100462.15	2418	2197.75	0.00	0.00	0.00	0.00
ENST00000421938.2	ENSG00000100462.15	565	345.34	9.98	0.75	0.54	1.50
ENST00000454731.6	ENSG00000100462.15	617	397.09	41.70	2.74	1.97	5.44
ENST00000476175.6	ENSG00000100462.15	682	461.92	0.00	0.00	0.00	0.00
ENST00000553417.1	ENSG00000100462.15	259	58.57	18.94	8.44	6.06	16.74
ENST00000553502.5	ENSG00000100462.15	414	197.00	16.27	2.16	1.55	4.28
ENST00000553550.5	ENSG00000100462.15	580	360.25	6.30	0.46	0.33	0.91
ENST00000553641.5	ENSG00000100462.15	800	579.79	0.00	0.00	0.00	0.00
ENST00000553787.5	ENSG00000100462.15	579	359.26	0.00	0.00	0.00	0.00
ENST00000553897.5	ENSG00000100462.15	1857	1636.75	99.04	1.58	1.13	3.13
ENST00000553915.5	ENSG00000100462.15	1931	1710.75	683.40	10.43	7.49	20.68
ENST00000554716.5	ENSG00000100462.15	561	341.37	0.00	0.00	0.00	0.00
ENST00000554867.5	ENSG00000100462.15	555	335.41	0.00	0.00	0.00	0.00
ENST00000554910.5	ENSG00000100462.15	577	357.27	134.29	9.81	7.05	19.46
ENST00000555454.5	ENSG00000100462.15	771	550.81	0.00	0.00	0.00	0.00
ENST00000555530.5	ENSG00000100462.15	837	616.77	0.00	0.00	0.00	0.00
ENST00000556032.1	ENSG00000100462.15	643	423.00	19.00	1.17	0.84	2.33
ENST00000556043.5	ENSG00000100462.15	603	383.14	37.39	2.55	1.83	5.05
ENST00000556426.1	ENSG00000100462.15	563	343.36	0.00	0.00	0.00	0.00
ENST00000556616.5	ENSG00000100462.15	571	351.30	12.27	0.91	0.65	1.81
ENST00000557015.1	ENSG00000100462.15	628	408.05	6.47	0.41	0.30	0.82
ENST00000557415.5	ENSG00000100462.15	584	364.23	0.00	0.00	0.00	0.00
ENST00000557443.5	ENSG00000100462.15	337	124.69	1.00	0.21	0.15	0.42
ENST00000557758.1	ENSG00000100462.15	597	377.17	24.90	1.72	1.24	3.42
ENST00000627278.1	ENSG00000100462.15	129	0.00	0.00	0.00	0.00	0.00
ENST00000216361.8	ENSG00000100473.15	2397	2176.75	141.66	1.70	1.22	43.56
ENST00000396618.7	ENSG00000100473.15	2536	2315.75	0.00	0.00	0.00	0.00
ENST00000460581.6	ENSG00000100473.15	2688	2467.75	0.00	0.00	0.00	0.00
ENST00000468826.2	ENSG00000100473.15	2129	1908.75	150.44	2.06	1.48	52.76
ENST00000475087.5	ENSG00000100473.15	1997	1776.75	9.76	0.14	0.10	3.68
ENST00000553772.5	ENSG00000100473.15	554	334.42	0.00	0.00	0.00	0.00
ENST00000553833.5	ENSG00000100473.15	635	415.03	0.00	0.00	0.00	0.00
ENST00000555117.1	ENSG00000100473.15	619	399.08	0.00	0.00	0.00	0.00
ENST00000555881.5	ENSG00000100473.15	782	561.80	0.00	0.00	0.00	0.00
ENST00000556908.5	ENSG00000100473.15	775	554.81	0.00	0.00	0.00	0.00
ENST00000557065.1	ENSG00000100473.15	654	433.98	0.00	0.00	0.00	0.00
ENST00000216366.8	ENSG00000100478.14	2256	2035.75	3.38	0.04	0.03	2.37
ENST00000313566.10	ENSG00000100478.14	839	618.77	5.20	0.22	0.16	12.04
ENST00000334725.8	ENSG00000100478.14	1122	901.75	3.09	0.09	0.06	4.91
ENST00000542754.6	ENSG00000100478.14	4243	4022.75	8.28	0.05	0.04	2.95
ENST00000554345.5	ENSG00000100478.14	1491	1270.75	5.34	0.11	0.08	6.02
ENST00000554609.5	ENSG00000100478.14	1012	791.75	17.04	0.56	0.40	30.82
ENST00000555417.5	ENSG00000100478.14	769	548.81	0.00	0.00	0.00	0.00
ENST00000556232.5	ENSG00000100478.14	542	322.51	4.43	0.36	0.26	19.68
ENST00000556480.1	ENSG00000100478.14	407	190.27	1.00	0.14	0.10	7.53
ENST00000557346.5	ENSG00000100478.14	663	442.96	4.23	0.25	0.18	13.68
ENST00000616371.4	ENSG00000100478.14	4595	4374.75	0.00	0.00	0.00	0.00
ENST00000622409.4	ENSG00000100478.14	4113	3892.75	0.00	0.00	0.00	0.00
ENST00000216367.9	ENSG00000100479.12	1776	1555.75	0.00	0.00	0.00	0.00
ENST00000539565.6	ENSG00000100479.12	1792	1571.75	0.00	0.00	0.00	0.00
ENST00000553805.2	ENSG00000100479.12	496	277.02	0.00	0.00	0.00	0.00
ENST00000553850.1	ENSG00000100479.12	452	233.85	2.00	0.22	0.16	15.73
ENST00000554377.1	ENSG00000100479.12	676	455.93	9.20	0.53	0.38	37.12
ENST00000554396.5	ENSG00000100479.12	1581	1360.75	25.76	0.49	0.36	34.82
ENST00000554671.5	ENSG00000100479.12	300	91.99	0.00	0.00	0.00	0.00
ENST00000554851.5	ENSG00000100479.12	509	289.85	0.00	0.00	0.00	0.00
ENST00000555724.5	ENSG00000100479.12	274	70.36	0.00	0.00	0.00	0.00
ENST00000556584.5	ENSG00000100479.12	1568	1347.75	9.03	0.17	0.13	12.33
ENST00000556937.5	ENSG00000100479.12	668	447.94	0.00	0.00	0.00	0.00
ENST00000395859.2	ENSG00000100483.13	795	574.79	10.41	0.47	0.34	35.92
ENST00000395860.6	ENSG00000100483.13	1761	1540.75	0.00	0.00	0.00	0.00
ENST00000484763.1	ENSG00000100483.13	1849	1628.75	50.28	0.81	0.58	61.23
ENST00000491402.5	ENSG00000100483.13	1793	1572.75	0.00	0.00	0.00	0.00
ENST00000569518.5	ENSG00000100483.13	1827	1606.75	2.31	0.04	0.03	2.85
ENST00000216373.9	ENSG00000100485.11	5498	5277.75	1698.00	8.40	6.03	23.26
ENST00000543680.5	ENSG00000100485.11	3960	3739.75	3522.09	24.59	17.66	68.08
ENST00000555666.1	ENSG00000100485.11	679	458.92	0.00	0.00	0.00	0.00
ENST00000555794.2	ENSG00000100485.11	2278	2057.75	234.44	2.97	2.14	8.24
ENST00000556452.1	ENSG00000100485.11	398	181.66	0.00	0.00	0.00	0.00
ENST00000556469.5	ENSG00000100485.11	633	413.03	2.47	0.16	0.11	0.43
ENST00000216378.2	ENSG00000100490.9	2209	1988.75	28.31	0.37	0.27	3.76
ENST00000356146.5	ENSG00000100490.9	2982	2761.75	6.64	0.06	0.05	0.63
ENST00000395834.5	ENSG00000100490.9	1775	1554.75	121.10	2.03	1.46	20.58
ENST00000525911.5	ENSG00000100490.9	210	25.26	1.08	1.12	0.80	11.33
ENST00000528197.5	ENSG00000100490.9	573	353.29	0.00	0.00	0.00	0.00
ENST00000529347.1	ENSG00000100490.9	673	452.93	2.31	0.13	0.10	1.35
ENST00000530553.1	ENSG00000100490.9	311	101.51	0.00	0.00	0.00	0.00
ENST00000531052.1	ENSG00000100490.9	704	483.88	1.09	0.06	0.04	0.59
ENST00000534267.5	ENSG00000100490.9	745	524.83	89.98	4.48	3.22	45.30
ENST00000534566.1	ENSG00000100490.9	192	15.84	0.00	0.00	0.00	0.00
ENST00000542671.5	ENSG00000100490.9	487	268.16	16.71	1.63	1.17	16.46
ENST00000245441.9	ENSG00000100503.23	10293	10072.75	1963.88	5.09	3.66	4.49
ENST00000324330.13	ENSG00000100503.23	4364	4143.75	0.00	0.00	0.00	0.00
ENST00000382041.7	ENSG00000100503.23	6496	6275.75	7046.03	29.31	21.05	25.83
ENST00000382043.8	ENSG00000100503.23	4216	3995.75	1801.94	11.77	8.46	10.38
ENST00000389869.7	ENSG00000100503.23	4788	4567.75	5267.79	30.11	21.63	26.53
ENST00000453196.5	ENSG00000100503.23	6785	6564.75	5.32	0.02	0.02	0.02
ENST00000453401.6	ENSG00000100503.23	1418	1197.75	0.00	0.00	0.00	0.00
ENST00000463419.1	ENSG00000100503.23	1317	1096.75	42.34	1.01	0.72	0.89
ENST00000474937.1	ENSG00000100503.23	533	313.59	24.99	2.08	1.49	1.83
ENST00000476352.5	ENSG00000100503.23	10225	10004.75	0.00	0.00	0.00	0.00
ENST00000480476.1	ENSG00000100503.23	920	699.75	147.91	5.52	3.96	4.86
ENST00000485005.1	ENSG00000100503.23	655	434.97	0.00	0.00	0.00	0.00
ENST00000486200.1	ENSG00000100503.23	465	246.56	3.05	0.32	0.23	0.28
ENST00000486950.5	ENSG00000100503.23	605	385.13	0.00	0.00	0.00	0.00
ENST00000496749.1	ENSG00000100503.23	569	349.32	0.00	0.00	0.00	0.00
ENST00000530853.5	ENSG00000100503.23	5068	4847.75	869.02	4.68	3.36	4.12
ENST00000530997.6	ENSG00000100503.23	8368	8147.75	4724.52	15.14	10.87	13.34
ENST00000555984.1	ENSG00000100503.23	717	496.86	160.22	8.42	6.05	7.42
ENST00000216392.7	ENSG00000100504.16	3048	2827.75	261.78	2.42	1.74	5.82
ENST00000528757.2	ENSG00000100504.16	426	208.58	27.04	3.38	2.43	8.14
ENST00000530336.2	ENSG00000100504.16	1459	1238.75	38.68	0.82	0.59	1.96
ENST00000532107.2	ENSG00000100504.16	681	460.92	326.85	18.51	13.30	44.55
ENST00000532462.5	ENSG00000100504.16	2711	2490.75	987.88	10.35	7.44	24.92
ENST00000544180.6	ENSG00000100504.16	2696	2475.75	527.44	5.56	4.00	13.38
ENST00000553872.1	ENSG00000100504.16	746	525.83	10.32	0.51	0.37	1.23
ENST00000298355.7	ENSG00000100505.13	5284	5063.75	164.51	0.85	0.61	24.99
ENST00000338969.9	ENSG00000100505.13	3312	3091.75	26.73	0.23	0.16	6.65
ENST00000360392.4	ENSG00000100505.13	3726	3505.75	31.66	0.24	0.17	6.95
ENST00000555170.1	ENSG00000100505.13	554	334.42	24.10	1.88	1.35	55.43
ENST00000555933.1	ENSG00000100505.13	640	420.01	2.00	0.12	0.09	3.66
ENST00000557456.5	ENSG00000100505.13	550	330.45	1.00	0.08	0.06	2.33
ENST00000445930.6	ENSG00000100519.11	2188	1967.75	0.00	0.00	0.00	0.00
ENST00000458604.6	ENSG00000100519.11	1093	872.75	37.62	1.13	0.81	7.53
ENST00000551328.2	ENSG00000100519.11	650	429.99	4.14	0.25	0.18	1.68
ENST00000553798.5	ENSG00000100519.11	563	343.36	0.00	0.00	0.00	0.00
ENST00000553899.5	ENSG00000100519.11	706	485.88	4.80	0.26	0.19	1.72
ENST00000554044.5	ENSG00000100519.11	844	623.77	15.44	0.65	0.46	4.32
ENST00000554952.5	ENSG00000100519.11	1037	816.75	19.02	0.61	0.44	4.07
ENST00000554956.5	ENSG00000100519.11	535	315.57	12.63	1.04	0.75	6.99
ENST00000555175.1	ENSG00000100519.11	752	531.83	0.00	0.00	0.00	0.00
ENST00000555339.5	ENSG00000100519.11	583	363.24	22.79	1.64	1.18	10.96
ENST00000555887.5	ENSG00000100519.11	573	353.29	7.91	0.58	0.42	3.91
ENST00000556813.1	ENSG00000100519.11	785	564.80	44.47	2.06	1.48	13.75
ENST00000557085.1	ENSG00000100519.11	890	669.76	23.17	0.90	0.65	6.04
ENST00000557240.5	ENSG00000100519.11	625	405.06	0.00	0.00	0.00	0.00
ENST00000557517.1	ENSG00000100519.11	580	360.25	0.00	0.00	0.00	0.00
ENST00000557557.1	ENSG00000100519.11	2939	2718.75	67.93	0.65	0.47	4.36
ENST00000557632.1	ENSG00000100519.11	611	391.11	8.18	0.55	0.39	3.65
ENST00000606149.5	ENSG00000100519.11	1560	1339.75	149.84	2.92	2.10	19.53
ENST00000612399.4	ENSG00000100519.11	1590	1369.75	90.06	1.72	1.23	11.48
ENST00000216410.7	ENSG00000100522.8	3860	3639.75	472.82	3.39	2.44	17.95
ENST00000553987.1	ENSG00000100522.8	234	40.40	4.98	3.22	2.31	17.03
ENST00000554230.5	ENSG00000100522.8	2238	2017.75	637.95	8.25	5.93	43.68
ENST00000554421.1	ENSG00000100522.8	416	198.92	0.00	0.00	0.00	0.00
ENST00000557604.1	ENSG00000100522.8	785	564.80	87.25	4.03	2.90	21.34
ENST00000323669.9	ENSG00000100523.14	5503	5282.75	1380.66	6.82	4.90	31.56
ENST00000357758.3	ENSG00000100523.14	5603	5382.75	0.04	0.00	0.00	0.00
ENST00000395606.5	ENSG00000100523.14	12769	12548.75	227.67	0.47	0.34	2.19
ENST00000553406.1	ENSG00000100523.14	558	338.39	3.74	0.29	0.21	1.33
ENST00000555400.1	ENSG00000100523.14	2722	2501.75	132.66	1.38	0.99	6.40
ENST00000555621.1	ENSG00000100523.14	566	346.34	7.00	0.53	0.38	2.44
ENST00000556027.5	ENSG00000100523.14	3951	3730.75	589.20	4.12	2.96	19.07
ENST00000556910.1	ENSG00000100523.14	599	379.16	3.74	0.26	0.18	1.19
ENST00000557445.1	ENSG00000100523.14	698	477.89	100.07	5.47	3.93	25.28
ENST00000612692.4	ENSG00000100523.14	12339	12118.75	1056.24	2.28	1.63	10.52
ENST00000216414.12	ENSG00000100526.19	373	157.97	0.00	0.00	0.00	0.00
ENST00000335183.10	ENSG00000100526.19	893	672.76	44.54	1.73	1.24	18.14
ENST00000395577.2	ENSG00000100526.19	637	417.02	0.00	0.00	0.00	0.00
ENST00000442975.6	ENSG00000100526.19	727	506.85	0.00	0.00	0.00	0.00
ENST00000458126.6	ENSG00000100526.19	845	624.77	0.00	0.00	0.00	0.00
ENST00000541304.5	ENSG00000100526.19	1070	849.75	0.00	0.00	0.00	0.00
ENST00000543789.6	ENSG00000100526.19	610	390.11	92.17	6.17	4.43	64.74
ENST00000555837.5	ENSG00000100526.19	689	468.91	29.29	1.63	1.17	17.11
ENST00000556102.6	ENSG00000100526.19	938	717.75	0.00	0.00	0.00	0.00
ENST00000556305.1	ENSG00000100526.19	712	491.87	0.00	0.00	0.00	0.00
ENST00000611205.4	ENSG00000100526.19	874	653.76	0.00	0.00	0.00	0.00
ENST00000620759.1	ENSG00000100526.19	196	17.76	0.00	0.00	0.00	0.00
ENST00000216416.8	ENSG00000100528.11	4793	4572.75	226.46	1.29	0.93	6.95
ENST00000395573.8	ENSG00000100528.11	1233	1012.75	29.81	0.77	0.55	4.13
ENST00000553660.5	ENSG00000100528.11	785	564.80	25.88	1.20	0.86	6.43
ENST00000554683.1	ENSG00000100528.11	787	566.80	34.91	1.61	1.15	8.64
ENST00000556113.1	ENSG00000100528.11	523	303.69	136.09	11.70	8.40	62.86
ENST00000557659.5	ENSG00000100528.11	856	635.77	49.85	2.05	1.47	11.00
ENST00000557690.5	ENSG00000100528.11	838	617.77	0.00	0.00	0.00	0.00
ENST00000216420.11	ENSG00000100532.11	2057	1836.75	121.60	1.73	1.24	25.33
ENST00000554791.5	ENSG00000100532.11	719	498.86	0.51	0.03	0.02	0.39
ENST00000556172.1	ENSG00000100532.11	605	385.13	31.57	2.14	1.54	31.36
ENST00000556216.5	ENSG00000100532.11	1827	1606.75	46.70	0.76	0.55	11.12
ENST00000557184.1	ENSG00000100532.11	616	396.09	6.32	0.42	0.30	6.11
ENST00000557317.1	ENSG00000100532.11	668	447.94	0.00	0.00	0.00	0.00
ENST00000557429.1	ENSG00000100532.11	2309	2088.75	7.69	0.10	0.07	1.41
ENST00000557512.5	ENSG00000100532.11	901	680.76	36.84	1.41	1.01	20.70
ENST00000557755.5	ENSG00000100532.11	622	402.07	3.77	0.24	0.18	3.58
ENST00000216442.11	ENSG00000100554.11	1845	1624.75	323.24	5.19	3.73	10.46
ENST00000553408.5	ENSG00000100554.11	678	457.92	34.00	1.94	1.39	3.90
ENST00000553687.1	ENSG00000100554.11	627	407.05	2.16	0.14	0.10	0.28
ENST00000553974.1	ENSG00000100554.11	661	440.96	27.62	1.64	1.17	3.29
ENST00000554087.5	ENSG00000100554.11	1750	1529.75	58.88	1.00	0.72	2.02
ENST00000554236.5	ENSG00000100554.11	888	667.76	165.25	6.46	4.64	13.00
ENST00000555012.1	ENSG00000100554.11	582	362.24	0.00	0.00	0.00	0.00
ENST00000555335.1	ENSG00000100554.11	585	365.23	39.58	2.83	2.03	5.70
ENST00000555431.5	ENSG00000100554.11	1085	864.75	672.58	20.30	14.58	40.87
ENST00000555474.5	ENSG00000100554.11	1102	881.75	96.96	2.87	2.06	5.78
ENST00000555625.5	ENSG00000100554.11	784	563.80	7.92	0.37	0.26	0.74
ENST00000555723.5	ENSG00000100554.11	520	300.72	0.00	0.00	0.00	0.00
ENST00000556058.5	ENSG00000100554.11	551	331.44	22.41	1.77	1.27	3.55
ENST00000557244.1	ENSG00000100554.11	395	178.79	35.40	5.17	3.71	10.41
ENST00000216445.7	ENSG00000100557.9	3082	2861.75	7.67	0.07	0.05	19.64
ENST00000422976.6	ENSG00000100557.9	1153	932.75	0.00	0.00	0.00	0.00
ENST00000524996.1	ENSG00000100557.9	583	363.24	0.00	0.00	0.00	0.00
ENST00000526336.1	ENSG00000100557.9	598	378.16	0.00	0.00	0.00	0.00
ENST00000526745.6	ENSG00000100557.9	1242	1021.75	1.36	0.03	0.03	9.78
ENST00000527032.1	ENSG00000100557.9	501	281.95	0.00	0.00	0.00	0.00
ENST00000529860.5	ENSG00000100557.9	1022	801.75	0.00	0.00	0.00	0.00
ENST00000530417.6	ENSG00000100557.9	1187	966.75	3.73	0.10	0.07	28.27
ENST00000532286.1	ENSG00000100557.9	367	152.35	0.79	0.14	0.10	38.25
ENST00000534126.5	ENSG00000100557.9	1030	809.75	0.45	0.01	0.01	4.06
ENST00000534528.5	ENSG00000100557.9	1057	836.75	0.00	0.00	0.00	0.00
ENST00000216446.8	ENSG00000100558.8	1549	1328.75	43.96	0.86	0.62	74.86
ENST00000553387.1	ENSG00000100558.8	736	515.84	0.00	0.00	0.00	0.00
ENST00000554395.1	ENSG00000100558.8	612	392.11	1.09	0.07	0.05	6.31
ENST00000555803.5	ENSG00000100558.8	578	358.26	0.00	0.00	0.00	0.00
ENST00000556532.1	ENSG00000100558.8	695	474.90	3.95	0.22	0.16	18.82
ENST00000557388.1	ENSG00000100558.8	280	75.23	0.00	0.00	0.00	0.00
ENST00000216452.8	ENSG00000100564.8	1420	1199.75	391.55	8.52	6.12	28.38
ENST00000558001.1	ENSG00000100564.8	594	374.18	39.20	2.73	1.96	9.11
ENST00000558198.5	ENSG00000100564.8	583	363.24	2.12	0.15	0.11	0.51
ENST00000558493.1	ENSG00000100564.8	499	279.98	21.09	1.97	1.41	6.55
ENST00000558987.5	ENSG00000100564.8	841	620.77	11.12	0.47	0.34	1.56
ENST00000559097.1	ENSG00000100564.8	962	741.75	8.94	0.31	0.23	1.05
ENST00000559118.1	ENSG00000100564.8	560	340.38	68.06	5.22	3.75	17.39
ENST00000559415.1	ENSG00000100564.8	476	257.34	1.71	0.17	0.12	0.58
ENST00000559581.5	ENSG00000100564.8	1049	828.75	0.00	0.00	0.00	0.00
ENST00000560722.5	ENSG00000100564.8	903	682.76	82.14	3.14	2.26	10.46
ENST00000561272.5	ENSG00000100564.8	760	539.82	23.52	1.14	0.82	3.79
ENST00000561303.5	ENSG00000100564.8	593	373.19	88.59	6.20	4.45	20.64
ENST00000216450.7	ENSG00000100565.15	1647	1426.75	0.00	0.00	0.00	0.00
ENST00000393774.7	ENSG00000100565.15	1648	1427.75	0.00	0.00	0.00	0.00
ENST00000460005.1	ENSG00000100565.15	1315	1094.75	1.48	0.04	0.03	15.97
ENST00000484640.5	ENSG00000100565.15	1886	1665.75	0.00	0.00	0.00	0.00
ENST00000555189.1	ENSG00000100565.15	576	356.28	0.00	0.00	0.00	0.00
ENST00000557453.5	ENSG00000100565.15	573	353.29	2.52	0.19	0.13	84.03
ENST00000216455.8	ENSG00000100567.12	970	749.75	71.54	2.49	1.79	6.11
ENST00000412908.6	ENSG00000100567.12	908	687.76	7.44	0.28	0.20	0.69
ENST00000553665.5	ENSG00000100567.12	925	704.75	19.38	0.72	0.52	1.76
ENST00000553677.1	ENSG00000100567.12	363	148.62	0.00	0.00	0.00	0.00
ENST00000554207.1	ENSG00000100567.12	570	350.31	52.92	3.94	2.83	9.67
ENST00000554456.1	ENSG00000100567.12	435	217.30	6.00	0.72	0.52	1.77
ENST00000554812.5	ENSG00000100567.12	1279	1058.75	366.64	9.04	6.49	22.17
ENST00000555743.1	ENSG00000100567.12	640	420.01	200.28	12.45	8.94	30.52
ENST00000555931.5	ENSG00000100567.12	606	386.13	0.00	0.00	0.00	0.00
ENST00000556321.1	ENSG00000100567.12	500	280.97	11.81	1.10	0.79	2.69
ENST00000557087.5	ENSG00000100567.12	654	433.98	0.00	0.00	0.00	0.00
ENST00000557290.1	ENSG00000100567.12	730	509.85	111.64	5.72	4.11	14.02
ENST00000557508.5	ENSG00000100567.12	814	593.78	98.34	4.32	3.11	10.60
ENST00000216456.6	ENSG00000100568.10	1103	882.75	980.09	28.98	20.82	34.90
ENST00000553619.1	ENSG00000100568.10	574	354.29	92.96	6.85	4.92	8.25
ENST00000554636.1	ENSG00000100568.10	565	345.34	54.63	4.13	2.97	4.97
ENST00000554659.5	ENSG00000100568.10	5351	5130.75	3140.51	15.98	11.48	19.24
ENST00000555543.1	ENSG00000100568.10	718	497.86	9.75	0.51	0.37	0.62
ENST00000556461.1	ENSG00000100568.10	576	356.28	363.04	26.60	19.11	32.03
ENST00000216463.8	ENSG00000100575.13	1075	854.75	2.45	0.07	0.05	1.09
ENST00000395159.6	ENSG00000100575.13	1336	1115.75	76.97	1.80	1.29	26.28
ENST00000555061.5	ENSG00000100575.13	598	378.16	9.90	0.68	0.49	9.97
ENST00000555097.1	ENSG00000100575.13	377	161.73	0.00	0.00	0.00	0.00
ENST00000555404.5	ENSG00000100575.13	430	212.45	0.00	0.00	0.00	0.00
ENST00000555593.5	ENSG00000100575.13	796	575.79	0.00	0.00	0.00	0.00
ENST00000555930.6	ENSG00000100575.13	448	229.94	34.92	3.96	2.85	57.85
ENST00000556007.6	ENSG00000100575.13	746	525.83	6.63	0.33	0.24	4.80
ENST00000556367.6	ENSG00000100575.13	572	352.30	0.01	0.00	0.00	0.01
ENST00000557397.5	ENSG00000100575.13	571	351.30	0.00	0.00	0.00	0.00
ENST00000216465.9	ENSG00000100577.18	1338	1117.75	0.00	0.00	0.00	0.00
ENST00000349555.7	ENSG00000100577.18	867	646.76	14.85	0.60	0.43	25.81
ENST00000361389.8	ENSG00000100577.18	1010	789.75	0.00	0.00	0.00	0.00
ENST00000393734.5	ENSG00000100577.18	1424	1203.75	0.00	0.00	0.00	0.00
ENST00000553268.5	ENSG00000100577.18	551	331.44	1.06	0.08	0.06	3.61
ENST00000553431.5	ENSG00000100577.18	848	627.77	0.00	0.00	0.00	0.00
ENST00000553586.5	ENSG00000100577.18	979	758.75	15.76	0.54	0.39	23.36
ENST00000553770.1	ENSG00000100577.18	563	343.36	1.06	0.08	0.06	3.47
ENST00000553838.5	ENSG00000100577.18	1132	911.75	1.35	0.04	0.03	1.66
ENST00000554279.5	ENSG00000100577.18	795	574.79	12.01	0.55	0.39	23.50
ENST00000554381.1	ENSG00000100577.18	729	508.85	0.00	0.00	0.00	0.00
ENST00000554846.5	ENSG00000100577.18	714	493.87	0.00	0.00	0.00	0.00
ENST00000555093.1	ENSG00000100577.18	5356	5135.75	10.96	0.06	0.04	2.40
ENST00000555208.1	ENSG00000100577.18	2338	2117.75	1.04	0.01	0.01	0.55
ENST00000555583.1	ENSG00000100577.18	564	344.35	0.00	0.00	0.00	0.00
ENST00000556627.5	ENSG00000100577.18	919	698.75	0.00	0.00	0.00	0.00
ENST00000556914.5	ENSG00000100577.18	530	310.62	0.00	0.00	0.00	0.00
ENST00000557053.5	ENSG00000100577.18	580	360.25	0.19	0.01	0.01	0.60
ENST00000557639.5	ENSG00000100577.18	873	652.76	8.73	0.35	0.25	15.03
ENST00000261244.9	ENSG00000100578.14	4807	4586.75	1136.93	6.47	4.65	35.56
ENST00000354386.10	ENSG00000100578.14	5226	5005.75	71.65	0.37	0.27	2.05
ENST00000423743.7	ENSG00000100578.14	5339	5118.75	15.07	0.08	0.06	0.42
ENST00000538571.6	ENSG00000100578.14	4232	4011.75	1083.32	7.05	5.06	38.73
ENST00000554463.5	ENSG00000100578.14	582	362.24	11.85	0.85	0.61	4.69
ENST00000555203.5	ENSG00000100578.14	684	463.91	4.07	0.23	0.16	1.26
ENST00000555397.1	ENSG00000100578.14	814	593.78	3.45	0.15	0.11	0.83
ENST00000555833.5	ENSG00000100578.14	846	625.77	69.56	2.90	2.08	15.94
ENST00000556134.5	ENSG00000100578.14	5912	5691.75	0.53	0.00	0.00	0.01
ENST00000556235.1	ENSG00000100578.14	544	324.50	0.00	0.00	0.00	0.00
ENST00000557192.1	ENSG00000100578.14	596	376.17	0.00	0.00	0.00	0.00
ENST00000557392.1	ENSG00000100578.14	524	304.68	0.00	0.00	0.00	0.00
ENST00000557590.5	ENSG00000100578.14	642	422.01	0.00	0.00	0.00	0.00
ENST00000619416.4	ENSG00000100578.14	8233	8012.75	27.56	0.09	0.06	0.49
ENST00000619722.4	ENSG00000100578.14	5597	5376.75	0.00	0.00	0.00	0.00
ENST00000216468.7	ENSG00000100580.7	7784	7563.75	1090.00	3.76	2.70	100.00
ENST00000216471.4	ENSG00000100583.4	2564	2343.75	38.00	0.42	0.30	100.00
ENST00000533095.2	ENSG00000100583.4	412	195.07	0.00	0.00	0.00	0.00
ENST00000216479.7	ENSG00000100591.7	1402	1181.75	170.70	3.77	2.71	7.07
ENST00000535854.6	ENSG00000100591.7	1173	952.75	24.32	0.67	0.48	1.25
ENST00000553374.5	ENSG00000100591.7	763	542.82	76.44	3.68	2.64	6.89
ENST00000554156.5	ENSG00000100591.7	588	368.21	446.02	31.62	22.71	59.29
ENST00000555133.5	ENSG00000100591.7	1048	827.75	116.94	3.69	2.65	6.91
ENST00000555457.5	ENSG00000100591.7	641	421.01	0.00	0.00	0.00	0.00
ENST00000555473.1	ENSG00000100591.7	561	341.37	22.84	1.75	1.25	3.27
ENST00000555517.1	ENSG00000100591.7	832	611.78	32.59	1.39	1.00	2.61
ENST00000555729.3	ENSG00000100591.7	621	401.07	0.00	0.00	0.00	0.00
ENST00000556369.1	ENSG00000100591.7	849	628.77	2.65	0.11	0.08	0.21
ENST00000556866.5	ENSG00000100591.7	432	214.39	37.24	4.54	3.26	8.50
ENST00000556963.5	ENSG00000100591.7	787	566.80	46.26	2.13	1.53	4.00
ENST00000557476.2	ENSG00000100591.7	584	364.23	0.00	0.00	0.00	0.00
ENST00000360909.7	ENSG00000100592.15	4227	4006.75	1432.00	9.33	6.70	12.34
ENST00000395125.1	ENSG00000100592.15	5806	5585.75	78.75	0.37	0.26	0.49
ENST00000553307.5	ENSG00000100592.15	1430	1209.75	1081.27	23.33	16.76	30.86
ENST00000553472.1	ENSG00000100592.15	474	255.38	50.19	5.13	3.69	6.79
ENST00000553966.5	ENSG00000100592.15	1864	1643.75	4.67	0.07	0.05	0.10
ENST00000554459.5	ENSG00000100592.15	695	474.90	153.43	8.43	6.06	11.15
ENST00000555651.1	ENSG00000100592.15	2797	2576.75	237.74	2.41	1.73	3.19
ENST00000556135.1	ENSG00000100592.15	582	362.24	9.53	0.69	0.49	0.91
ENST00000556596.1	ENSG00000100592.15	2844	2623.75	71.58	0.71	0.51	0.94
ENST00000556894.1	ENSG00000100592.15	328	116.57	26.79	6.00	4.31	7.94
ENST00000557029.5	ENSG00000100592.15	450	231.90	115.12	12.96	9.31	17.14
ENST00000557327.1	ENSG00000100592.15	562	342.36	16.02	1.22	0.88	1.62
ENST00000557628.5	ENSG00000100592.15	562	342.36	64.91	4.95	3.56	6.55
ENST00000216481.10	ENSG00000100593.17	3045	2824.75	0.00	0.00	0.00	0.00
ENST00000342219.8	ENSG00000100593.17	2971	2750.75	0.00	0.00	0.00	0.00
ENST00000471734.5	ENSG00000100593.17	913	692.76	0.00	0.00	0.00	0.00
ENST00000472744.5	ENSG00000100593.17	1137	916.75	0.00	0.00	0.00	0.00
ENST00000480979.1	ENSG00000100593.17	944	723.75	0.00	0.00	0.00	0.00
ENST00000487738.1	ENSG00000100593.17	1076	855.75	0.00	0.00	0.00	0.00
ENST00000493585.5	ENSG00000100593.17	1739	1518.75	0.00	0.00	0.00	0.00
ENST00000554801.2	ENSG00000100593.17	579	359.26	0.00	0.00	0.00	0.00
ENST00000216484.6	ENSG00000100596.6	8170	7949.75	2390.99	7.85	5.64	25.08
ENST00000554365.1	ENSG00000100596.6	604	384.14	19.82	1.35	0.97	4.30
ENST00000554901.1	ENSG00000100596.6	1518	1297.75	496.94	10.00	7.18	31.93
ENST00000556264.1	ENSG00000100596.6	263	61.66	0.00	0.00	0.00	0.00
ENST00000556607.1	ENSG00000100596.6	460	241.66	42.89	4.63	3.33	14.80
ENST00000557566.1	ENSG00000100596.6	510	290.84	83.36	7.48	5.37	23.90
ENST00000216487.11	ENSG00000100599.15	3859	3638.75	33.60	0.24	0.17	1.62
ENST00000418924.6	ENSG00000100599.15	3592	3371.75	61.60	0.48	0.34	3.21
ENST00000553959.1	ENSG00000100599.15	687	466.91	2.24	0.13	0.09	0.84
ENST00000553992.1	ENSG00000100599.15	577	357.27	0.00	0.00	0.00	0.00
ENST00000554888.1	ENSG00000100599.15	865	644.77	20.00	0.81	0.58	5.44
ENST00000555589.5	ENSG00000100599.15	2814	2593.75	448.59	4.52	3.24	30.34
ENST00000555891.1	ENSG00000100599.15	317	106.78	0.00	0.00	0.00	0.00
ENST00000555908.5	ENSG00000100599.15	390	174.04	0.00	0.00	0.00	0.00
ENST00000556385.5	ENSG00000100599.15	856	635.77	23.41	0.96	0.69	6.46
ENST00000556418.1	ENSG00000100599.15	4079	3858.75	68.36	0.46	0.33	3.11
ENST00000557762.1	ENSG00000100599.15	517	297.76	0.00	0.00	0.00	0.00
ENST00000620541.4	ENSG00000100599.15	3617	3396.75	948.19	7.29	5.23	48.98
ENST00000334869.8	ENSG00000100600.14	2055	1834.75	3384.68	48.16	34.59	8.23
ENST00000393218.6	ENSG00000100600.14	2115	1894.75	488.58	6.73	4.84	1.15
ENST00000553371.1	ENSG00000100600.14	495	276.04	2.97	0.28	0.20	0.05
ENST00000553802.5	ENSG00000100600.14	573	353.29	15.32	1.13	0.81	0.19
ENST00000553918.1	ENSG00000100600.14	283	77.69	0.00	0.00	0.00	0.00
ENST00000554080.5	ENSG00000100600.14	588	368.21	0.00	0.00	0.00	0.00
ENST00000554189.5	ENSG00000100600.14	570	350.31	0.00	0.00	0.00	0.00
ENST00000554397.5	ENSG00000100600.14	533	313.59	2.53	0.21	0.15	0.04
ENST00000554919.5	ENSG00000100600.14	546	326.48	2.49	0.20	0.14	0.03
ENST00000555169.1	ENSG00000100600.14	543	323.50	0.00	0.00	0.00	0.00
ENST00000555699.5	ENSG00000100600.14	1728	1507.75	18934.21	327.84	235.49	56.05
ENST00000556097.5	ENSG00000100600.14	1054	833.75	3925.71	122.92	88.29	21.01
ENST00000556790.1	ENSG00000100600.14	352	138.42	3.01	0.57	0.41	0.10
ENST00000557034.1	ENSG00000100600.14	565	345.34	1.26	0.10	0.07	0.02
ENST00000557315.1	ENSG00000100600.14	556	336.40	153.22	11.89	8.54	2.03
ENST00000557434.5	ENSG00000100600.14	1797	1576.75	2028.85	33.59	24.13	5.74
ENST00000557609.5	ENSG00000100600.14	1832	1611.75	6.54	0.11	0.08	0.02
ENST00000557694.1	ENSG00000100600.14	949	728.75	444.71	15.93	11.44	2.72
ENST00000557725.5	ENSG00000100600.14	741	520.84	304.89	15.28	10.98	2.61
ENST00000216489.7	ENSG00000100601.9	2594	2373.75	160.88	1.77	1.27	22.02
ENST00000554097.1	ENSG00000100601.9	497	278.01	0.00	0.00	0.00	0.00
ENST00000555100.1	ENSG00000100601.9	649	428.99	0.00	0.00	0.00	0.00
ENST00000557057.5	ENSG00000100601.9	1750	1529.75	367.12	6.27	4.50	77.98
ENST00000261531.11	ENSG00000100603.13	2163	1942.75	599.82	8.06	5.79	14.78
ENST00000553565.1	ENSG00000100603.13	564	344.35	34.13	2.59	1.86	4.75
ENST00000554324.1	ENSG00000100603.13	584	364.23	0.00	0.00	0.00	0.00
ENST00000554775.5	ENSG00000100603.13	1687	1466.75	0.00	0.00	0.00	0.00
ENST00000555761.5	ENSG00000100603.13	1855	1634.75	936.79	14.96	10.75	27.44
ENST00000556428.5	ENSG00000100603.13	1966	1745.75	1440.32	21.54	15.47	39.51
ENST00000557663.1	ENSG00000100603.13	602	382.15	107.93	7.37	5.30	13.52
ENST00000216492.9	ENSG00000100604.12	2063	1842.75	0.00	0.00	0.00	0.00
ENST00000334654.4	ENSG00000100604.12	1474	1253.75	0.00	0.00	0.00	0.00
ENST00000553866.1	ENSG00000100604.12	889	668.76	0.00	0.00	0.00	0.00
ENST00000556076.5	ENSG00000100604.12	896	675.76	0.00	0.00	0.00	0.00
ENST00000556098.1	ENSG00000100604.12	638	418.02	0.00	0.00	0.00	0.00
ENST00000556876.1	ENSG00000100604.12	912	691.76	0.00	0.00	0.00	0.00
ENST00000267615.10	ENSG00000100605.16	6066	5845.75	9.39	0.04	0.03	0.20
ENST00000354313.7	ENSG00000100605.16	2803	2582.75	7.81	0.08	0.06	0.37
ENST00000553452.5	ENSG00000100605.16	609	389.12	109.32	7.33	5.27	34.42
ENST00000553655.1	ENSG00000100605.16	390	174.04	0.00	0.00	0.00	0.00
ENST00000553695.5	ENSG00000100605.16	564	344.35	87.13	6.61	4.74	31.00
ENST00000554999.5	ENSG00000100605.16	667	446.95	0.00	0.00	0.00	0.00
ENST00000555495.5	ENSG00000100605.16	3035	2814.75	231.29	2.15	1.54	10.07
ENST00000555553.5	ENSG00000100605.16	727	506.85	50.23	2.59	1.86	12.14
ENST00000556185.5	ENSG00000100605.16	691	470.90	0.00	0.00	0.00	0.00
ENST00000556603.6	ENSG00000100605.16	3174	2953.75	218.09	1.93	1.38	9.05
ENST00000556954.5	ENSG00000100605.16	697	476.89	10.73	0.59	0.42	2.76
ENST00000557309.1	ENSG00000100605.16	770	549.81	0.00	0.00	0.00	0.00
ENST00000216500.9	ENSG00000100612.13	2322	2101.75	9.03	0.11	0.08	0.30
ENST00000536410.6	ENSG00000100612.13	1194	973.75	130.12	3.49	2.51	9.27
ENST00000553328.1	ENSG00000100612.13	366	151.41	0.00	0.00	0.00	0.00
ENST00000553986.1	ENSG00000100612.13	450	231.90	39.46	4.44	3.19	11.80
ENST00000554101.5	ENSG00000100612.13	1361	1140.75	44.21	1.01	0.73	2.69
ENST00000555171.1	ENSG00000100612.13	563	343.36	35.47	2.70	1.94	7.17
ENST00000556502.1	ENSG00000100612.13	924	703.75	217.11	8.05	5.79	21.40
ENST00000557137.1	ENSG00000100612.13	480	261.27	3.54	0.35	0.25	0.94
ENST00000557185.5	ENSG00000100612.13	1322	1101.75	640.84	15.18	10.91	40.35
ENST00000557326.1	ENSG00000100612.13	582	362.24	0.00	0.00	0.00	0.00
ENST00000557751.5	ENSG00000100612.13	686	465.91	40.80	2.29	1.64	6.08
ENST00000611054.4	ENSG00000100612.13	1321	1100.75	0.00	0.00	0.00	0.00
ENST00000325642.7	ENSG00000100614.17	1713	1492.75	1505.05	26.32	18.91	47.03
ENST00000325658.3	ENSG00000100614.17	4125	3904.75	403.94	2.70	1.94	4.83
ENST00000395076.8	ENSG00000100614.17	8184	7963.75	362.54	1.19	0.85	2.12
ENST00000525399.2	ENSG00000100614.17	854	633.77	42.98	1.77	1.27	3.16
ENST00000528241.2	ENSG00000100614.17	564	344.35	16.35	1.24	0.89	2.21
ENST00000531143.6	ENSG00000100614.17	1546	1325.75	1143.04	22.51	16.17	40.22
ENST00000531937.1	ENSG00000100614.17	569	349.32	0.00	0.00	0.00	0.00
ENST00000532036.2	ENSG00000100614.17	1561	1340.75	12.11	0.24	0.17	0.42
ENST00000216513.4	ENSG00000100625.8	6285	6064.75	5.48	0.02	0.02	3.78
ENST00000554079.1	ENSG00000100625.8	2003	1782.75	30.73	0.45	0.32	72.14
ENST00000556952.3	ENSG00000100625.8	1573	1352.75	7.78	0.15	0.11	24.07
ENST00000337827.8	ENSG00000100626.16	5708	5487.75	39.15	0.19	0.13	17.59
ENST00000448469.7	ENSG00000100626.16	2270	2049.75	12.16	0.15	0.11	14.62
ENST00000553471.6	ENSG00000100626.16	5548	5327.75	18.97	0.09	0.07	8.78
ENST00000553669.1	ENSG00000100626.16	1629	1408.75	33.73	0.63	0.45	59.02
ENST00000553740.1	ENSG00000100626.16	520	300.72	0.00	0.00	0.00	0.00
ENST00000554317.5	ENSG00000100626.16	579	359.26	0.00	0.00	0.00	0.00
ENST00000554858.1	ENSG00000100626.16	630	410.04	0.00	0.00	0.00	0.00
ENST00000555920.5	ENSG00000100626.16	604	384.14	0.00	0.00	0.00	0.00
ENST00000556677.1	ENSG00000100626.16	568	348.32	0.00	0.00	0.00	0.00
ENST00000556829.1	ENSG00000100626.16	340	127.42	0.00	0.00	0.00	0.00
ENST00000315988.8	ENSG00000100628.11	2743	2522.75	9.98	0.10	0.07	2.52
ENST00000553883.1	ENSG00000100628.11	2168	1947.75	1.40	0.02	0.01	0.46
ENST00000555019.5	ENSG00000100628.11	2842	2621.75	204.08	2.03	1.46	49.49
ENST00000555287.1	ENSG00000100628.11	661	440.96	0.00	0.00	0.00	0.00
ENST00000555374.1	ENSG00000100628.11	396	179.75	0.00	0.00	0.00	0.00
ENST00000555507.5	ENSG00000100628.11	1911	1690.75	0.00	0.00	0.00	0.00
ENST00000556062.5	ENSG00000100628.11	566	346.34	5.00	0.38	0.27	9.18
ENST00000556337.1	ENSG00000100628.11	579	359.26	0.00	0.00	0.00	0.00
ENST00000556793.1	ENSG00000100628.11	577	357.27	13.24	0.97	0.69	23.55
ENST00000557613.1	ENSG00000100628.11	576	356.28	8.30	0.61	0.44	14.81
ENST00000216517.10	ENSG00000100629.16	1606	1385.75	0.00	0.00	0.00	0.00
ENST00000281129.7	ENSG00000100629.16	4461	4240.75	965.05	5.94	4.27	63.55
ENST00000553717.1	ENSG00000100629.16	501	281.95	16.28	1.51	1.08	16.12
ENST00000554298.5	ENSG00000100629.16	1137	916.75	1.16	0.03	0.02	0.35
ENST00000554368.1	ENSG00000100629.16	406	189.31	0.00	0.00	0.00	0.00
ENST00000554502.5	ENSG00000100629.16	3774	3553.75	14.26	0.10	0.08	1.12
ENST00000554728.1	ENSG00000100629.16	729	508.85	9.13	0.47	0.34	5.01
ENST00000554827.5	ENSG00000100629.16	1823	1602.75	12.87	0.21	0.15	2.24
ENST00000555265.5	ENSG00000100629.16	4662	4441.75	108.02	0.63	0.46	6.79
ENST00000555529.5	ENSG00000100629.16	869	648.76	0.00	0.00	0.00	0.00
ENST00000556042.5	ENSG00000100629.16	576	356.28	0.00	0.00	0.00	0.00
ENST00000556061.5	ENSG00000100629.16	735	514.84	0.00	0.00	0.00	0.00
ENST00000556800.1	ENSG00000100629.16	563	343.36	2.00	0.15	0.11	1.63
ENST00000556981.5	ENSG00000100629.16	545	325.49	2.02	0.16	0.12	1.73
ENST00000557377.1	ENSG00000100629.16	451	232.87	1.20	0.14	0.10	1.44
ENST00000557411.5	ENSG00000100629.16	528	308.64	0.00	0.00	0.00	0.00
ENST00000216520.6	ENSG00000100632.10	668	447.94	0.00	0.00	0.00	0.00
ENST00000555373.1	ENSG00000100632.10	586	366.22	22.19	1.58	1.14	18.10
ENST00000557016.5	ENSG00000100632.10	1124	903.75	247.76	7.16	5.14	81.90
ENST00000557697.1	ENSG00000100632.10	167	6.32	0.00	0.00	0.00	0.00
ENST00000323441.10	ENSG00000100644.16	3555	3334.75	990.77	7.76	5.57	2.10
ENST00000337138.8	ENSG00000100644.16	3919	3698.75	13231.57	93.39	67.08	25.34
ENST00000394997.5	ENSG00000100644.16	3922	3701.75	5992.40	42.26	30.36	11.47
ENST00000539097.2	ENSG00000100644.16	3956	3735.75	0.00	0.00	0.00	0.00
ENST00000547430.2	ENSG00000100644.16	711	490.87	507.83	27.01	19.40	7.33
ENST00000553999.5	ENSG00000100644.16	616	396.09	0.00	0.00	0.00	0.00
ENST00000555014.1	ENSG00000100644.16	739	518.84	0.00	0.00	0.00	0.00
ENST00000556237.1	ENSG00000100644.16	595	375.18	273.73	19.05	13.68	5.17
ENST00000556827.1	ENSG00000100644.16	752	531.83	32.18	1.58	1.13	0.43
ENST00000557206.1	ENSG00000100644.16	767	546.81	2681.90	128.04	91.97	34.74
ENST00000557446.5	ENSG00000100644.16	559	339.38	102.86	7.91	5.68	2.15
ENST00000557538.5	ENSG00000100644.16	3468	3247.75	5170.48	41.56	29.85	11.28
ENST00000342745.4	ENSG00000100647.7	5388	5167.75	1427.37	7.21	5.18	48.92
ENST00000553497.1	ENSG00000100647.7	424	206.64	14.00	1.77	1.27	12.00
ENST00000556993.1	ENSG00000100647.7	608	388.12	85.63	5.76	4.14	39.08
ENST00000394366.6	ENSG00000100650.15	1638	1417.75	106.55	1.96	1.41	1.26
ENST00000553369.5	ENSG00000100650.15	613	393.10	1.06	0.07	0.05	0.05
ENST00000553521.5	ENSG00000100650.15	2815	2594.75	9.91	0.10	0.07	0.06
ENST00000553548.5	ENSG00000100650.15	526	306.66	0.00	0.00	0.00	0.00
ENST00000553635.5	ENSG00000100650.15	1412	1191.75	101.35	2.22	1.59	1.42
ENST00000554021.1	ENSG00000100650.15	567	347.33	0.00	0.00	0.00	0.00
ENST00000554465.5	ENSG00000100650.15	3044	2823.75	1822.01	16.84	12.10	10.79
ENST00000554929.1	ENSG00000100650.15	947	726.75	91.26	3.28	2.35	2.10
ENST00000555349.5	ENSG00000100650.15	565	345.34	309.12	23.37	16.79	14.96
ENST00000555412.1	ENSG00000100650.15	572	352.30	98.97	7.33	5.27	4.70
ENST00000555547.5	ENSG00000100650.15	2057	1836.75	303.92	4.32	3.10	2.77
ENST00000556184.5	ENSG00000100650.15	2443	2222.75	2955.02	34.71	24.93	22.22
ENST00000556330.5	ENSG00000100650.15	546	326.48	31.55	2.52	1.81	1.62
ENST00000556436.1	ENSG00000100650.15	611	391.11	168.88	11.27	8.10	7.22
ENST00000556587.5	ENSG00000100650.15	1863	1642.75	68.02	1.08	0.78	0.69
ENST00000556647.1	ENSG00000100650.15	644	424.00	0.00	0.00	0.00	0.00
ENST00000557154.5	ENSG00000100650.15	1500	1279.75	1115.11	22.75	16.34	14.57
ENST00000557435.1	ENSG00000100650.15	622	402.07	68.48	4.45	3.19	2.85
ENST00000557460.5	ENSG00000100650.15	939	718.75	547.78	19.90	14.29	12.74
ENST00000216540.4	ENSG00000100652.4	2049	1828.75	10.00	0.14	0.10	100.00
ENST00000216554.7	ENSG00000100664.10	5945	5724.75	1227.46	5.60	4.02	2.65
ENST00000392715.6	ENSG00000100664.10	3417	3196.75	928.85	7.59	5.45	3.59
ENST00000558265.5	ENSG00000100664.10	872	651.76	0.00	0.00	0.00	0.00
ENST00000558316.5	ENSG00000100664.10	719	498.86	123.15	6.44	4.63	3.05
ENST00000558506.1	ENSG00000100664.10	4384	4163.75	2468.49	15.48	11.12	7.33
ENST00000558551.1	ENSG00000100664.10	744	523.83	365.93	18.24	13.10	8.63
ENST00000558800.1	ENSG00000100664.10	552	332.43	200.09	15.71	11.29	7.44
ENST00000559011.1	ENSG00000100664.10	386	170.24	9.50	1.46	1.05	0.69
ENST00000559130.5	ENSG00000100664.10	583	363.24	0.00	0.00	0.00	0.00
ENST00000559249.5	ENSG00000100664.10	704	483.88	1419.43	76.58	55.01	36.25
ENST00000559532.5	ENSG00000100664.10	678	457.92	0.00	0.00	0.00	0.00
ENST00000559923.1	ENSG00000100664.10	708	487.88	9.36	0.50	0.36	0.24
ENST00000560200.5	ENSG00000100664.10	776	555.81	67.10	3.15	2.26	1.49
ENST00000560338.5	ENSG00000100664.10	580	360.25	10.41	0.75	0.54	0.36
ENST00000560763.5	ENSG00000100664.10	723	502.86	220.40	11.44	8.22	5.42
ENST00000560877.5	ENSG00000100664.10	521	301.71	0.00	0.00	0.00	0.00
ENST00000561023.1	ENSG00000100664.10	565	345.34	61.64	4.66	3.35	2.21
ENST00000561325.5	ENSG00000100664.10	569	349.32	470.98	35.20	25.28	16.66
ENST00000561380.1	ENSG00000100664.10	926	705.75	58.38	2.16	1.55	1.02
ENST00000561406.1	ENSG00000100664.10	384	168.34	1.31	0.20	0.15	0.10
ENST00000561439.1	ENSG00000100664.10	719	498.86	116.54	6.10	4.38	2.89
ENST00000298841.5	ENSG00000100665.11	1784	1563.75	1.00	0.02	0.01	100.00
ENST00000555095.5	ENSG00000100665.11	1987	1766.75	0.00	0.00	0.00	0.00
ENST00000557004.5	ENSG00000100665.11	2012	1791.75	0.00	0.00	0.00	0.00
ENST00000216568.11	ENSG00000100678.18	2916	2695.75	0.00	0.00	0.00	0.00
ENST00000356921.6	ENSG00000100678.18	5250	5029.75	0.00	0.00	0.00	0.00
ENST00000357887.7	ENSG00000100678.18	5259	5038.75	0.00	0.00	0.00	0.00
ENST00000381269.6	ENSG00000100678.18	5268	5047.75	0.00	0.00	0.00	0.00
ENST00000394330.6	ENSG00000100678.18	2622	2401.75	16.21	0.18	0.13	44.37
ENST00000494208.5	ENSG00000100678.18	5146	4925.75	0.00	0.00	0.00	0.00
ENST00000528359.5	ENSG00000100678.18	2840	2619.75	0.05	0.00	0.00	0.12
ENST00000533541.1	ENSG00000100678.18	3409	3188.75	2.06	0.02	0.01	4.24
ENST00000533899.1	ENSG00000100678.18	488	269.14	1.00	0.10	0.07	24.43
ENST00000534137.5	ENSG00000100678.18	2837	2616.75	10.69	0.11	0.08	26.85
ENST00000343455.7	ENSG00000100697.14	10277	10056.75	1441.71	3.74	2.69	3.90
ENST00000393063.5	ENSG00000100697.14	10220	9999.75	11306.52	29.52	21.20	30.72
ENST00000526495.5	ENSG00000100697.14	10331	10110.75	418.73	1.08	0.78	1.13
ENST00000527414.5	ENSG00000100697.14	6179	5958.75	1350.53	5.92	4.25	6.16
ENST00000527416.2	ENSG00000100697.14	691	470.90	6.67	0.37	0.27	0.38
ENST00000527554.2	ENSG00000100697.14	665	444.95	247.44	14.52	10.43	15.11
ENST00000529206.1	ENSG00000100697.14	1286	1065.75	15.69	0.38	0.28	0.40
ENST00000529720.1	ENSG00000100697.14	498	278.99	4.28	0.40	0.29	0.42
ENST00000531162.5	ENSG00000100697.14	607	387.13	6.59	0.44	0.32	0.46
ENST00000532458.1	ENSG00000100697.14	591	371.20	11.78	0.83	0.60	0.86
ENST00000532939.2	ENSG00000100697.14	1609	1388.75	1736.13	32.64	23.44	33.97
ENST00000541352.5	ENSG00000100697.14	5621	5400.75	194.09	0.94	0.67	0.98
ENST00000554367.1	ENSG00000100697.14	897	676.76	79.20	3.06	2.19	3.18
ENST00000556045.5	ENSG00000100697.14	2776	2555.75	0.00	0.00	0.00	0.00
ENST00000556681.1	ENSG00000100697.14	310	100.64	8.64	2.24	1.61	2.33
ENST00000216602.10	ENSG00000100711.13	1521	1300.75	27.49	0.55	0.40	3.79
ENST00000311141.6	ENSG00000100711.13	1383	1162.75	321.44	7.22	5.18	49.62
ENST00000553512.5	ENSG00000100711.13	636	416.02	7.92	0.50	0.36	3.42
ENST00000553724.1	ENSG00000100711.13	2816	2595.75	32.01	0.32	0.23	2.21
ENST00000554255.5	ENSG00000100711.13	570	350.31	6.84	0.51	0.37	3.50
ENST00000554630.5	ENSG00000100711.13	566	346.34	40.92	3.08	2.22	21.21
ENST00000554757.1	ENSG00000100711.13	2013	1792.75	12.40	0.18	0.13	1.24
ENST00000555163.2	ENSG00000100711.13	430	212.45	0.00	0.00	0.00	0.00
ENST00000555501.1	ENSG00000100711.13	4453	4232.75	34.42	0.21	0.15	1.46
ENST00000556610.5	ENSG00000100711.13	364	149.55	0.00	0.00	0.00	0.00
ENST00000556795.1	ENSG00000100711.13	502	282.94	19.88	1.83	1.32	12.61
ENST00000602552.1	ENSG00000100711.13	542	322.51	1.67	0.14	0.10	0.93
ENST00000216605.12	ENSG00000100714.15	3136	2915.75	1479.87	13.25	9.52	32.59
ENST00000545908.5	ENSG00000100714.15	6814	6593.75	49.92	0.20	0.14	0.49
ENST00000553391.2	ENSG00000100714.15	568	348.32	111.88	8.38	6.02	20.62
ENST00000553405.1	ENSG00000100714.15	833	612.78	186.47	7.94	5.71	19.54
ENST00000554057.5	ENSG00000100714.15	560	340.38	0.00	0.00	0.00	0.00
ENST00000554353.1	ENSG00000100714.15	556	336.40	2.06	0.16	0.11	0.39
ENST00000554677.1	ENSG00000100714.15	783	562.80	5.06	0.23	0.17	0.58
ENST00000554739.5	ENSG00000100714.15	688	467.91	0.00	0.00	0.00	0.00
ENST00000554768.5	ENSG00000100714.15	563	343.36	0.00	0.00	0.00	0.00
ENST00000555252.5	ENSG00000100714.15	2053	1832.75	251.13	3.58	2.57	8.80
ENST00000555709.6	ENSG00000100714.15	803	582.79	23.91	1.07	0.77	2.63
ENST00000555858.1	ENSG00000100714.15	386	170.24	7.28	1.12	0.80	2.75
ENST00000556284.1	ENSG00000100714.15	932	711.75	6.91	0.25	0.18	0.62
ENST00000556771.5	ENSG00000100714.15	813	592.78	30.13	1.33	0.95	3.26
ENST00000557370.2	ENSG00000100714.15	571	351.30	34.78	2.58	1.86	6.36
ENST00000557539.1	ENSG00000100714.15	509	289.85	6.16	0.56	0.40	1.37
ENST00000402399.5	ENSG00000100721.10	1395	1174.75	14.50	0.32	0.23	67.57
ENST00000553467.1	ENSG00000100721.10	368	153.28	0.00	0.00	0.00	0.00
ENST00000554012.5	ENSG00000100721.10	1391	1170.75	0.00	0.00	0.00	0.00
ENST00000554119.5	ENSG00000100721.10	913	692.76	0.00	0.00	0.00	0.00
ENST00000555202.1	ENSG00000100721.10	717	496.86	0.00	0.00	0.00	0.00
ENST00000555886.5	ENSG00000100721.10	813	592.78	0.00	0.00	0.00	0.00
ENST00000556156.1	ENSG00000100721.10	882	661.76	0.00	0.00	0.00	0.00
ENST00000556450.5	ENSG00000100721.10	872	651.76	0.00	0.00	0.00	0.00
ENST00000557043.4	ENSG00000100721.10	980	759.75	4.50	0.15	0.11	32.43
ENST00000251038.9	ENSG00000100722.18	18281	18060.75	539.07	0.78	0.56	1.33
ENST00000302216.12	ENSG00000100722.18	2560	2339.75	351.22	3.92	2.81	6.71
ENST00000318308.10	ENSG00000100722.18	1384	1163.75	30.64	0.69	0.49	1.18
ENST00000336693.8	ENSG00000100722.18	2007	1786.75	260.09	3.80	2.73	6.50
ENST00000393514.9	ENSG00000100722.18	2195	1974.75	807.82	10.68	7.67	18.28
ENST00000406216.7	ENSG00000100722.18	1341	1120.75	0.00	0.00	0.00	0.00
ENST00000553495.5	ENSG00000100722.18	577	357.27	0.00	0.00	0.00	0.00
ENST00000554020.5	ENSG00000100722.18	1193	972.75	147.11	3.95	2.84	6.76
ENST00000554602.5	ENSG00000100722.18	652	431.98	4.67	0.28	0.20	0.48
ENST00000555120.1	ENSG00000100722.18	580	360.25	43.56	3.16	2.27	5.40
ENST00000555755.5	ENSG00000100722.18	2529	2308.75	95.69	1.08	0.78	1.85
ENST00000555792.1	ENSG00000100722.18	577	357.27	0.00	0.00	0.00	0.00
ENST00000555799.5	ENSG00000100722.18	813	592.78	0.00	0.00	0.00	0.00
ENST00000555851.6	ENSG00000100722.18	502	282.94	0.00	0.00	0.00	0.00
ENST00000555900.5	ENSG00000100722.18	1762	1541.75	31.97	0.54	0.39	0.93
ENST00000556000.5	ENSG00000100722.18	2092	1871.75	1109.83	15.48	11.12	26.49
ENST00000556110.5	ENSG00000100722.18	400	183.57	0.00	0.00	0.00	0.00
ENST00000556158.5	ENSG00000100722.18	849	628.77	0.00	0.00	0.00	0.00
ENST00000556945.5	ENSG00000100722.18	2075	1854.75	490.94	6.91	4.96	11.83
ENST00000557047.2	ENSG00000100722.18	463	244.60	1.71	0.18	0.13	0.31
ENST00000557491.1	ENSG00000100722.18	2724	2503.75	320.98	3.35	2.40	5.73
ENST00000557605.1	ENSG00000100722.18	634	414.03	8.38	0.53	0.38	0.90
ENST00000557607.5	ENSG00000100722.18	1983	1762.75	43.75	0.65	0.47	1.11
ENST00000557693.5	ENSG00000100722.18	593	373.19	35.21	2.46	1.77	4.22
ENST00000557737.1	ENSG00000100722.18	908	687.76	0.00	0.00	0.00	0.00
ENST00000262319.10	ENSG00000100726.14	3314	3093.75	110.47	0.93	0.67	33.26
ENST00000497339.6	ENSG00000100726.14	1667	1446.75	0.00	0.00	0.00	0.00
ENST00000563676.1	ENSG00000100726.14	555	335.41	0.00	0.00	0.00	0.00
ENST00000564507.5	ENSG00000100726.14	903	682.76	43.72	1.67	1.20	59.63
ENST00000567423.1	ENSG00000100726.14	479	260.29	0.00	0.00	0.00	0.00
ENST00000567427.1	ENSG00000100726.14	634	414.03	1.28	0.08	0.06	2.87
ENST00000568240.1	ENSG00000100726.14	1327	1106.75	1.36	0.03	0.02	1.14
ENST00000569744.1	ENSG00000100726.14	575	355.28	1.18	0.09	0.06	3.09
ENST00000304743.6	ENSG00000100731.15	12919	12698.75	3732.81	7.67	5.51	15.92
ENST00000439984.7	ENSG00000100731.15	6988	6767.75	3196.32	12.33	8.86	25.58
ENST00000553272.6	ENSG00000100731.15	553	333.43	39.27	3.07	2.21	6.38
ENST00000553428.2	ENSG00000100731.15	550	330.45	0.00	0.00	0.00	0.00
ENST00000553508.5	ENSG00000100731.15	645	425.00	62.46	3.84	2.76	7.96
ENST00000554292.1	ENSG00000100731.15	402	185.48	0.00	0.00	0.00	0.00
ENST00000554691.5	ENSG00000100731.15	4204	3983.75	746.04	4.89	3.51	10.14
ENST00000554707.1	ENSG00000100731.15	475	256.36	2.00	0.20	0.15	0.42
ENST00000554879.5	ENSG00000100731.15	4431	4210.75	31.02	0.19	0.14	0.40
ENST00000555780.1	ENSG00000100731.15	384	168.34	0.00	0.00	0.00	0.00
ENST00000556272.1	ENSG00000100731.15	2942	2721.75	140.17	1.34	0.97	2.79
ENST00000556516.1	ENSG00000100731.15	583	363.24	0.00	0.00	0.00	0.00
ENST00000556846.1	ENSG00000100731.15	506	286.89	29.77	2.71	1.95	5.62
ENST00000556849.2	ENSG00000100731.15	595	375.18	0.00	0.00	0.00	0.00
ENST00000557428.1	ENSG00000100731.15	541	321.52	147.14	11.95	8.58	24.79
ENST00000216629.10	ENSG00000100739.10	1687	1466.75	0.00	0.00	0.00	0.00
ENST00000553356.1	ENSG00000100739.10	1526	1305.75	0.00	0.00	0.00	0.00
ENST00000557122.1	ENSG00000100739.10	556	336.40	0.00	0.00	0.00	0.00
ENST00000611804.1	ENSG00000100739.10	1085	864.75	14.00	0.42	0.30	100.00
ENST00000438650.5	ENSG00000100744.14	2140	1919.75	16.47	0.22	0.16	0.60
ENST00000553699.5	ENSG00000100744.14	501	281.95	0.00	0.00	0.00	0.00
ENST00000554182.5	ENSG00000100744.14	760	539.82	650.94	31.48	22.61	84.46
ENST00000555088.5	ENSG00000100744.14	648	427.99	0.00	0.00	0.00	0.00
ENST00000555181.5	ENSG00000100744.14	2218	1997.75	403.24	5.27	3.79	14.14
ENST00000555757.1	ENSG00000100744.14	361	146.75	0.00	0.00	0.00	0.00
ENST00000556095.5	ENSG00000100744.14	3834	3613.75	41.35	0.30	0.21	0.80
ENST00000216639.7	ENSG00000100749.7	1745	1524.75	356.71	6.11	4.39	49.06
ENST00000553683.1	ENSG00000100749.7	247	49.59	0.00	0.00	0.00	0.00
ENST00000555067.1	ENSG00000100749.7	604	384.14	0.00	0.00	0.00	0.00
ENST00000555351.1	ENSG00000100749.7	667	446.95	2.30	0.13	0.10	1.08
ENST00000555402.1	ENSG00000100749.7	415	197.96	4.07	0.54	0.39	4.31
ENST00000557222.5	ENSG00000100749.7	1029	808.75	138.53	4.47	3.21	35.92
ENST00000557352.1	ENSG00000100749.7	599	379.16	17.40	1.20	0.86	9.62
ENST00000261303.12	ENSG00000100764.13	4448	4227.75	25.87	0.16	0.11	0.17
ENST00000543772.2	ENSG00000100764.13	1389	1168.75	3232.52	72.20	51.86	78.76
ENST00000553835.5	ENSG00000100764.13	390	174.04	0.00	0.00	0.00	0.00
ENST00000554624.5	ENSG00000100764.13	577	357.27	16.79	1.23	0.88	1.34
ENST00000555679.5	ENSG00000100764.13	606	386.13	220.72	14.92	10.72	16.28
ENST00000555787.1	ENSG00000100764.13	2246	2025.75	245.74	3.17	2.27	3.45
ENST00000557357.5	ENSG00000100764.13	581	361.25	0.00	0.00	0.00	0.00
ENST00000216658.9	ENSG00000100767.15	4182	3961.75	8.79	0.06	0.04	2.06
ENST00000340738.9	ENSG00000100767.15	5834	5613.75	41.11	0.19	0.14	6.79
ENST00000554301.5	ENSG00000100767.15	4090	3869.75	0.00	0.00	0.00	0.00
ENST00000554314.1	ENSG00000100767.15	707	486.88	0.00	0.00	0.00	0.00
ENST00000554527.1	ENSG00000100767.15	784	563.80	43.76	2.03	1.46	72.01
ENST00000555035.1	ENSG00000100767.15	451	232.87	0.00	0.00	0.00	0.00
ENST00000555123.5	ENSG00000100767.15	4108	3887.75	0.00	0.00	0.00	0.00
ENST00000555445.5	ENSG00000100767.15	4282	4061.75	0.00	0.00	0.00	0.00
ENST00000555700.1	ENSG00000100767.15	4668	4447.75	13.15	0.08	0.06	2.74
ENST00000557061.5	ENSG00000100767.15	3709	3488.75	42.78	0.32	0.23	11.38
ENST00000559759.1	ENSG00000100767.15	2994	2773.75	15.02	0.14	0.10	5.02
ENST00000418736.6	ENSG00000100784.10	2249	2028.75	146.66	1.89	1.36	11.76
ENST00000536315.6	ENSG00000100784.10	2993	2772.75	713.83	6.72	4.83	41.89
ENST00000554206.1	ENSG00000100784.10	1420	1199.75	58.60	1.28	0.92	7.95
ENST00000556178.5	ENSG00000100784.10	2118	1897.75	414.35	5.70	4.09	35.53
ENST00000556304.1	ENSG00000100784.10	278	73.60	0.00	0.00	0.00	0.00
ENST00000556594.1	ENSG00000100784.10	596	376.17	0.00	0.00	0.00	0.00
ENST00000614987.4	ENSG00000100784.10	26795	26574.75	468.40	0.46	0.33	2.87
ENST00000554308.5	ENSG00000100796.17	2515	2294.75	1856.11	21.12	15.17	37.04
ENST00000554390.5	ENSG00000100796.17	2953	2732.75	17.19	0.16	0.12	0.29
ENST00000554511.1	ENSG00000100796.17	580	360.25	3.96	0.29	0.21	0.50
ENST00000554574.1	ENSG00000100796.17	1944	1723.75	175.48	2.66	1.91	4.66
ENST00000554684.5	ENSG00000100796.17	4108	3887.75	146.06	0.98	0.70	1.72
ENST00000554943.5	ENSG00000100796.17	3369	3148.75	2511.27	20.82	14.96	36.52
ENST00000555029.5	ENSG00000100796.17	571	351.30	0.00	0.00	0.00	0.00
ENST00000555462.5	ENSG00000100796.17	3236	3015.75	0.00	0.00	0.00	0.00
ENST00000555470.1	ENSG00000100796.17	595	375.18	0.00	0.00	0.00	0.00
ENST00000555718.5	ENSG00000100796.17	819	598.78	11.13	0.49	0.35	0.85
ENST00000557018.5	ENSG00000100796.17	534	314.58	0.00	0.00	0.00	0.00
ENST00000557382.1	ENSG00000100796.17	844	623.77	250.80	10.50	7.54	18.41
ENST00000299088.10	ENSG00000100802.14	3354	3133.75	2.80	0.02	0.02	0.61
ENST00000341470.8	ENSG00000100802.14	2221	2000.75	0.00	0.00	0.00	0.00
ENST00000397376.6	ENSG00000100802.14	861	640.77	0.00	0.00	0.00	0.00
ENST00000397377.5	ENSG00000100802.14	1776	1555.75	43.01	0.72	0.52	18.75
ENST00000397379.7	ENSG00000100802.14	1949	1728.75	196.78	2.97	2.13	77.21
ENST00000397380.6	ENSG00000100802.14	899	678.76	0.00	0.00	0.00	0.00
ENST00000397382.8	ENSG00000100802.14	1986	1765.75	0.00	0.00	0.00	0.00
ENST00000553316.1	ENSG00000100802.14	572	352.30	0.00	0.00	0.00	0.00
ENST00000553606.5	ENSG00000100802.14	467	248.52	0.00	0.00	0.00	0.00
ENST00000553675.5	ENSG00000100802.14	852	631.77	0.00	0.00	0.00	0.00
ENST00000553931.5	ENSG00000100802.14	585	365.23	0.00	0.00	0.00	0.00
ENST00000553958.5	ENSG00000100802.14	588	368.21	0.00	0.00	0.00	0.00
ENST00000554179.5	ENSG00000100802.14	441	223.13	0.00	0.00	0.00	0.00
ENST00000554536.5	ENSG00000100802.14	582	362.24	0.00	0.00	0.00	0.00
ENST00000555098.5	ENSG00000100802.14	618	398.08	0.00	0.00	0.00	0.00
ENST00000555575.5	ENSG00000100802.14	568	348.32	0.00	0.00	0.00	0.00
ENST00000555998.5	ENSG00000100802.14	571	351.30	0.00	0.00	0.00	0.00
ENST00000556419.5	ENSG00000100802.14	499	279.98	1.42	0.13	0.09	3.43
ENST00000556812.5	ENSG00000100802.14	331	119.27	0.00	0.00	0.00	0.00
ENST00000556896.1	ENSG00000100802.14	571	351.30	0.00	0.00	0.00	0.00
ENST00000557513.5	ENSG00000100802.14	590	370.20	0.00	0.00	0.00	0.00
ENST00000334454.10	ENSG00000100804.18	796	575.79	3.04	0.14	0.10	0.59
ENST00000361611.10	ENSG00000100804.18	1294	1073.75	143.31	3.48	2.50	14.82
ENST00000425762.2	ENSG00000100804.18	900	679.76	442.63	17.00	12.21	72.28
ENST00000460922.2	ENSG00000100804.18	729	508.85	20.30	1.04	0.75	4.43
ENST00000493471.2	ENSG00000100804.18	1117	896.75	63.72	1.86	1.33	7.89
ENST00000555895.5	ENSG00000100804.18	444	226.05	0.00	0.00	0.00	0.00
ENST00000262238.8	ENSG00000100811.11	6697	6476.75	1891.74	7.63	5.48	20.42
ENST00000553625.5	ENSG00000100811.11	422	204.71	0.00	0.00	0.00	0.00
ENST00000554371.1	ENSG00000100811.11	636	416.02	0.00	0.00	0.00	0.00
ENST00000554579.1	ENSG00000100811.11	826	605.78	393.91	16.98	12.19	45.46
ENST00000554804.1	ENSG00000100811.11	1114	893.75	282.83	8.26	5.93	22.13
ENST00000623799.1	ENSG00000100811.11	2742	2521.75	432.52	4.48	3.22	11.99
ENST00000636393.1	ENSG00000100811.11	61	0.00	0.00	0.00	0.00	0.00
ENST00000262710.5	ENSG00000100813.14	4935	4714.75	0.00	0.00	0.00	0.00
ENST00000338631.10	ENSG00000100813.14	2445	2224.75	11.57	0.14	0.10	0.21
ENST00000357481.6	ENSG00000100813.14	2563	2342.75	8.98	0.10	0.07	0.15
ENST00000397341.7	ENSG00000100813.14	2738	2517.75	21.07	0.22	0.16	0.33
ENST00000457657.5	ENSG00000100813.14	4815	4594.75	757.13	4.30	3.09	6.54
ENST00000473758.5	ENSG00000100813.14	3540	3319.75	630.65	4.96	3.56	7.53
ENST00000553501.1	ENSG00000100813.14	716	495.87	59.51	3.13	2.25	4.76
ENST00000553721.5	ENSG00000100813.14	610	390.11	27.38	1.83	1.32	2.78
ENST00000553790.5	ENSG00000100813.14	756	535.82	61.81	3.01	2.16	4.57
ENST00000554680.5	ENSG00000100813.14	888	667.76	40.16	1.57	1.13	2.39
ENST00000554708.1	ENSG00000100813.14	736	515.84	153.59	7.77	5.58	11.81
ENST00000554979.1	ENSG00000100813.14	366	151.41	14.98	2.58	1.85	3.92
ENST00000555053.5	ENSG00000100813.14	4173	3952.75	920.14	6.08	4.37	9.23
ENST00000555352.2	ENSG00000100813.14	579	359.26	1.09	0.08	0.06	0.12
ENST00000555395.1	ENSG00000100813.14	514	294.79	7.14	0.63	0.45	0.96
ENST00000555478.5	ENSG00000100813.14	1017	796.75	3.88	0.13	0.09	0.19
ENST00000555566.1	ENSG00000100813.14	734	513.84	50.91	2.59	1.86	3.93
ENST00000555807.1	ENSG00000100813.14	928	707.75	68.38	2.52	1.81	3.83
ENST00000556052.1	ENSG00000100813.14	746	525.83	67.45	3.35	2.41	5.09
ENST00000557039.1	ENSG00000100813.14	727	506.85	53.11	2.74	1.97	4.16
ENST00000557432.2	ENSG00000100813.14	642	422.01	44.68	2.76	1.99	4.20
ENST00000557515.5	ENSG00000100813.14	2751	2530.75	18.18	0.19	0.13	0.28
ENST00000605057.5	ENSG00000100813.14	4474	4253.75	2467.94	15.15	10.88	23.01
ENST00000353689.8	ENSG00000100814.17	1305	1084.75	216.36	5.21	3.74	62.39
ENST00000358932.8	ENSG00000100814.17	1479	1258.75	56.30	1.17	0.84	13.99
ENST00000398160.6	ENSG00000100814.17	1613	1392.75	0.00	0.00	0.00	0.00
ENST00000398163.6	ENSG00000100814.17	1604	1383.75	0.00	0.00	0.00	0.00
ENST00000398169.7	ENSG00000100814.17	1631	1410.75	8.52	0.16	0.11	1.89
ENST00000437553.6	ENSG00000100814.17	1686	1465.75	0.00	0.00	0.00	0.00
ENST00000553291.5	ENSG00000100814.17	392	175.94	0.00	0.00	0.00	0.00
ENST00000553516.5	ENSG00000100814.17	669	448.94	2.17	0.13	0.09	1.51
ENST00000554047.1	ENSG00000100814.17	755	534.82	0.00	0.00	0.00	0.00
ENST00000554184.5	ENSG00000100814.17	513	293.80	0.00	0.00	0.00	0.00
ENST00000555348.5	ENSG00000100814.17	505	285.90	0.00	0.00	0.00	0.00
ENST00000555963.1	ENSG00000100814.17	573	353.29	0.00	0.00	0.00	0.00
ENST00000556563.5	ENSG00000100814.17	646	426.00	0.00	0.00	0.00	0.00
ENST00000556854.5	ENSG00000100814.17	1294	1073.75	62.28	1.51	1.09	18.14
ENST00000557114.5	ENSG00000100814.17	756	535.82	0.00	0.00	0.00	0.00
ENST00000557665.5	ENSG00000100814.17	1331	1110.75	7.38	0.17	0.12	2.08
ENST00000267622.8	ENSG00000100815.12	9996	9775.75	704.50	1.88	1.35	8.72
ENST00000554357.5	ENSG00000100815.12	5246	5025.75	1670.94	8.68	6.23	40.22
ENST00000555105.1	ENSG00000100815.12	769	548.81	61.19	2.91	2.09	13.49
ENST00000555516.6	ENSG00000100815.12	564	344.35	102.72	7.79	5.59	36.08
ENST00000557017.1	ENSG00000100815.12	828	607.78	7.53	0.32	0.23	1.50
ENST00000216714.7	ENSG00000100823.11	1484	1263.75	1296.37	26.78	19.24	21.44
ENST00000398030.8	ENSG00000100823.11	1387	1166.75	1469.01	32.87	23.61	26.31
ENST00000438886.1	ENSG00000100823.11	451	232.87	0.00	0.00	0.00	0.00
ENST00000553368.1	ENSG00000100823.11	304	95.43	0.00	0.00	0.00	0.00
ENST00000553555.5	ENSG00000100823.11	1603	1382.75	179.91	3.40	2.44	2.72
ENST00000553681.5	ENSG00000100823.11	899	678.76	1414.02	54.39	39.07	43.54
ENST00000554325.1	ENSG00000100823.11	568	348.32	7.55	0.57	0.41	0.45
ENST00000554813.5	ENSG00000100823.11	654	433.98	0.00	0.00	0.00	0.00
ENST00000555306.5	ENSG00000100823.11	898	677.76	28.11	1.08	0.78	0.87
ENST00000555414.5	ENSG00000100823.11	1437	1216.75	130.93	2.81	2.02	2.25
ENST00000555839.5	ENSG00000100823.11	952	731.75	10.55	0.38	0.27	0.30
ENST00000556054.5	ENSG00000100823.11	773	552.81	3.84	0.18	0.13	0.15
ENST00000556296.1	ENSG00000100823.11	571	351.30	0.00	0.00	0.00	0.00
ENST00000557054.1	ENSG00000100823.11	888	667.76	0.00	0.00	0.00	0.00
ENST00000557150.5	ENSG00000100823.11	740	519.84	0.00	0.00	0.00	0.00
ENST00000557159.5	ENSG00000100823.11	1803	1582.75	125.38	2.07	1.49	1.66
ENST00000557181.5	ENSG00000100823.11	566	346.34	5.34	0.40	0.29	0.32
ENST00000557344.5	ENSG00000100823.11	671	450.94	0.00	0.00	0.00	0.00
ENST00000557365.1	ENSG00000100823.11	831	610.78	0.00	0.00	0.00	0.00
ENST00000557592.5	ENSG00000100823.11	640	420.01	0.00	0.00	0.00	0.00
ENST00000216727.8	ENSG00000100836.10	2001	1780.75	254.74	3.73	2.68	9.09
ENST00000397276.6	ENSG00000100836.10	2768	2547.75	200.06	2.05	1.47	4.99
ENST00000553960.1	ENSG00000100836.10	817	596.78	76.89	3.36	2.42	8.19
ENST00000554062.5	ENSG00000100836.10	589	369.21	0.00	0.00	0.00	0.00
ENST00000555295.1	ENSG00000100836.10	406	189.31	0.00	0.00	0.00	0.00
ENST00000556809.1	ENSG00000100836.10	969	748.75	97.92	3.41	2.45	8.31
ENST00000556821.5	ENSG00000100836.10	1220	999.75	6.74	0.18	0.13	0.43
ENST00000557702.5	ENSG00000100836.10	778	557.81	605.25	28.33	20.35	68.98
ENST00000216733.7	ENSG00000100842.12	3118	2897.75	25.15	0.23	0.16	78.01
ENST00000351354.3	ENSG00000100842.12	2704	2483.75	0.00	0.00	0.00	0.00
ENST00000429593.6	ENSG00000100842.12	2610	2389.75	5.85	0.06	0.05	21.99
ENST00000216743.6	ENSG00000100852.12	3207	2986.75	419.22	3.66	2.63	5.18
ENST00000345122.7	ENSG00000100852.12	9604	9383.75	813.86	2.26	1.63	3.20
ENST00000396582.6	ENSG00000100852.12	5786	5565.75	4.35	0.02	0.01	0.03
ENST00000432921.5	ENSG00000100852.12	5003	4782.75	0.00	0.00	0.00	0.00
ENST00000433497.5	ENSG00000100852.12	3047	2826.75	1339.24	12.37	8.88	17.50
ENST00000539826.6	ENSG00000100852.12	4881	4660.75	3661.47	20.51	14.73	29.01
ENST00000554090.1	ENSG00000100852.12	543	323.50	0.00	0.00	0.00	0.00
ENST00000555814.1	ENSG00000100852.12	583	363.24	19.39	1.39	1.00	1.97
ENST00000556191.5	ENSG00000100852.12	654	433.98	380.13	22.87	16.43	32.35
ENST00000556611.5	ENSG00000100852.12	4824	4603.75	1202.76	6.82	4.90	9.65
ENST00000557643.1	ENSG00000100852.12	872	651.76	19.58	0.78	0.56	1.11
ENST00000216756.10	ENSG00000100865.14	955	734.75	100.65	3.58	2.57	31.88
ENST00000536961.6	ENSG00000100865.14	845	624.77	19.76	0.83	0.59	7.36
ENST00000541568.6	ENSG00000100865.14	572	352.30	0.00	0.00	0.00	0.00
ENST00000558523.1	ENSG00000100865.14	555	335.41	43.81	3.41	2.45	30.40
ENST00000558764.1	ENSG00000100865.14	549	329.46	3.10	0.25	0.18	2.19
ENST00000559504.5	ENSG00000100865.14	1781	1560.75	10.70	0.18	0.13	1.60
ENST00000559514.5	ENSG00000100865.14	4270	4049.75	105.25	0.68	0.49	6.05
ENST00000560326.1	ENSG00000100865.14	558	338.39	2.00	0.15	0.11	1.38
ENST00000561468.5	ENSG00000100865.14	495	276.04	22.70	2.15	1.54	19.14
ENST00000250383.10	ENSG00000100867.14	1705	1484.75	2.72	0.05	0.03	82.12
ENST00000344777.11	ENSG00000100867.14	1678	1457.75	0.00	0.00	0.00	0.00
ENST00000432832.6	ENSG00000100867.14	834	613.78	0.00	0.00	0.00	0.00
ENST00000553600.1	ENSG00000100867.14	844	623.77	0.00	0.00	0.00	0.00
ENST00000553896.5	ENSG00000100867.14	1352	1131.75	0.00	0.00	0.00	0.00
ENST00000556550.1	ENSG00000100867.14	2595	2374.75	0.00	0.00	0.00	0.00
ENST00000556701.5	ENSG00000100867.14	3157	2936.75	0.00	0.00	0.00	0.00
ENST00000556729.1	ENSG00000100867.14	5318	5097.75	0.00	0.00	0.00	0.00
ENST00000557535.5	ENSG00000100867.14	927	706.75	0.28	0.01	0.01	17.88
ENST00000611765.4	ENSG00000100867.14	1287	1066.75	0.00	0.00	0.00	0.00
ENST00000216774.10	ENSG00000100883.11	2279	2058.75	1117.10	14.17	10.18	66.91
ENST00000546080.5	ENSG00000100883.11	2187	1966.75	0.00	0.00	0.00	0.00
ENST00000553544.1	ENSG00000100883.11	491	272.10	19.63	1.88	1.35	8.90
ENST00000553923.1	ENSG00000100883.11	573	353.29	18.13	1.34	0.96	6.33
ENST00000554803.5	ENSG00000100883.11	572	352.30	0.00	0.00	0.00	0.00
ENST00000555317.5	ENSG00000100883.11	644	424.00	5.36	0.33	0.24	1.56
ENST00000555535.1	ENSG00000100883.11	552	332.43	0.00	0.00	0.00	0.00
ENST00000555557.5	ENSG00000100883.11	1949	1728.75	16.42	0.25	0.18	1.17
ENST00000555746.5	ENSG00000100883.11	558	338.39	4.08	0.31	0.23	1.49
ENST00000556380.3	ENSG00000100883.11	600	380.16	0.00	0.00	0.00	0.00
ENST00000556445.1	ENSG00000100883.11	530	310.62	0.00	0.00	0.00	0.00
ENST00000556992.1	ENSG00000100883.11	529	309.63	34.28	2.89	2.08	13.65
ENST00000556994.5	ENSG00000100883.11	2327	2106.75	0.00	0.00	0.00	0.00
ENST00000630962.1	ENSG00000100883.11	162	4.97	0.00	0.00	0.00	0.00
ENST00000397016.6	ENSG00000100884.9	2235	2014.75	0.00	0.00	0.00	0.00
ENST00000460657.1	ENSG00000100884.9	4540	4319.75	0.00	0.00	0.00	0.00
ENST00000537691.5	ENSG00000100884.9	2233	2012.75	0.00	0.00	0.00	0.00
ENST00000557829.1	ENSG00000100884.9	2192	1971.75	1.00	0.01	0.01	15.27
ENST00000557889.1	ENSG00000100884.9	453	234.82	0.00	0.00	0.00	0.00
ENST00000558450.5	ENSG00000100884.9	591	371.20	0.00	0.00	0.00	0.00
ENST00000558541.5	ENSG00000100884.9	964	743.75	1.93	0.07	0.05	78.02
ENST00000558795.1	ENSG00000100884.9	1226	1005.75	0.00	0.00	0.00	0.00
ENST00000558859.5	ENSG00000100884.9	590	370.20	0.00	0.00	0.00	0.00
ENST00000558995.5	ENSG00000100884.9	2772	2551.75	0.00	0.00	0.00	0.00
ENST00000559197.5	ENSG00000100884.9	573	353.29	0.00	0.00	0.00	0.00
ENST00000559207.1	ENSG00000100884.9	570	350.31	0.00	0.00	0.00	0.00
ENST00000559778.5	ENSG00000100884.9	543	323.50	0.07	0.01	0.00	6.71
ENST00000560092.5	ENSG00000100884.9	548	328.46	0.00	0.00	0.00	0.00
ENST00000560356.5	ENSG00000100884.9	733	512.84	0.00	0.00	0.00	0.00
ENST00000560761.5	ENSG00000100884.9	657	436.97	0.00	0.00	0.00	0.00
ENST00000560828.5	ENSG00000100884.9	589	369.21	0.00	0.00	0.00	0.00
ENST00000560845.1	ENSG00000100884.9	580	360.25	0.00	0.00	0.00	0.00
ENST00000560884.5	ENSG00000100884.9	575	355.28	0.00	0.00	0.00	0.00
ENST00000399982.6	ENSG00000100888.12	8229	8008.75	233.54	0.76	0.55	2.29
ENST00000430710.7	ENSG00000100888.12	7420	7199.75	479.18	1.74	1.25	5.23
ENST00000553283.1	ENSG00000100888.12	543	323.50	0.00	0.00	0.00	0.00
ENST00000553622.5	ENSG00000100888.12	633	413.03	2.75	0.17	0.12	0.52
ENST00000553651.1	ENSG00000100888.12	291	84.35	0.00	0.00	0.00	0.00
ENST00000553870.1	ENSG00000100888.12	679	458.92	5.41	0.31	0.22	0.93
ENST00000554384.1	ENSG00000100888.12	735	514.84	140.44	7.12	5.12	21.44
ENST00000555301.1	ENSG00000100888.12	918	697.75	28.79	1.08	0.77	3.24
ENST00000555935.1	ENSG00000100888.12	2617	2396.75	121.28	1.32	0.95	3.98
ENST00000555962.5	ENSG00000100888.12	1232	1011.75	0.00	0.00	0.00	0.00
ENST00000556833.1	ENSG00000100888.12	416	198.92	0.00	0.00	0.00	0.00
ENST00000557329.1	ENSG00000100888.12	578	358.26	9.32	0.68	0.49	2.05
ENST00000557364.5	ENSG00000100888.12	8137	7916.75	5905.41	19.47	13.99	58.63
ENST00000557727.1	ENSG00000100888.12	1146	925.75	19.87	0.56	0.40	1.69
ENST00000216780.8	ENSG00000100889.11	2357	2136.75	0.00	0.00	0.00	0.00
ENST00000396973.8	ENSG00000100889.11	1830	1609.75	67.40	1.09	0.79	8.78
ENST00000545054.6	ENSG00000100889.11	2505	2284.75	0.00	0.00	0.00	0.00
ENST00000557969.1	ENSG00000100889.11	525	305.67	23.42	2.00	1.44	16.07
ENST00000558096.5	ENSG00000100889.11	2433	2212.75	11.33	0.13	0.10	1.07
ENST00000558674.5	ENSG00000100889.11	2189	1968.75	56.08	0.74	0.53	5.97
ENST00000559171.1	ENSG00000100889.11	508	288.86	0.00	0.00	0.00	0.00
ENST00000559250.5	ENSG00000100889.11	1804	1583.75	6.44	0.11	0.08	0.85
ENST00000559503.1	ENSG00000100889.11	826	605.78	10.87	0.47	0.34	3.76
ENST00000559584.5	ENSG00000100889.11	666	445.95	1.03	0.06	0.04	0.48
ENST00000559837.5	ENSG00000100889.11	756	535.82	0.00	0.00	0.00	0.00
ENST00000560106.5	ENSG00000100889.11	782	561.80	0.00	0.00	0.00	0.00
ENST00000560657.1	ENSG00000100889.11	559	339.38	0.00	0.00	0.00	0.00
ENST00000560736.5	ENSG00000100889.11	897	676.76	0.00	0.00	0.00	0.00
ENST00000561050.5	ENSG00000100889.11	1856	1635.75	6.66	0.11	0.08	0.85
ENST00000561286.5	ENSG00000100889.11	2012	1791.75	530.78	7.73	5.56	62.14
ENST00000250377.11	ENSG00000100890.15	6118	5897.75	73.70	0.33	0.23	1.87
ENST00000321130.14	ENSG00000100890.15	1589	1368.75	9.57	0.18	0.13	1.05
ENST00000534898.8	ENSG00000100890.15	2611	2390.75	727.89	7.95	5.71	45.53
ENST00000557404.3	ENSG00000100890.15	789	568.80	7.93	0.36	0.26	2.08
ENST00000603544.5	ENSG00000100890.15	2232	2011.75	519.09	6.74	4.84	38.59
ENST00000603588.1	ENSG00000100890.15	458	239.71	0.00	0.00	0.00	0.00
ENST00000603611.5	ENSG00000100890.15	603	383.14	4.60	0.31	0.22	1.79
ENST00000604073.1	ENSG00000100890.15	552	332.43	0.00	0.00	0.00	0.00
ENST00000604948.5	ENSG00000100890.15	1706	1485.75	0.00	0.00	0.00	0.00
ENST00000605201.1	ENSG00000100890.15	578	358.26	3.98	0.29	0.21	1.66
ENST00000605870.5	ENSG00000100890.15	1406	1185.75	58.93	1.30	0.93	7.43
ENST00000326009.9	ENSG00000100897.17	2570	2349.75	302.19	3.36	2.41	9.88
ENST00000396936.5	ENSG00000100897.17	2469	2248.75	61.84	0.72	0.52	2.11
ENST00000396941.8	ENSG00000100897.17	2402	2181.75	50.47	0.60	0.43	1.78
ENST00000446197.7	ENSG00000100897.17	4299	4078.75	315.11	2.02	1.45	5.93
ENST00000557802.5	ENSG00000100897.17	4202	3981.75	0.00	0.00	0.00	0.00
ENST00000557809.5	ENSG00000100897.17	568	348.32	0.00	0.00	0.00	0.00
ENST00000557810.5	ENSG00000100897.17	947	726.75	0.83	0.03	0.02	0.09
ENST00000557888.5	ENSG00000100897.17	552	332.43	0.00	0.00	0.00	0.00
ENST00000557952.5	ENSG00000100897.17	444	226.05	0.00	0.00	0.00	0.00
ENST00000558215.5	ENSG00000100897.17	581	361.25	0.00	0.00	0.00	0.00
ENST00000558408.1	ENSG00000100897.17	592	372.19	55.93	3.92	2.82	11.54
ENST00000558624.1	ENSG00000100897.17	2627	2406.75	43.68	0.47	0.34	1.39
ENST00000558638.5	ENSG00000100897.17	581	361.25	2.70	0.20	0.14	0.57
ENST00000558706.5	ENSG00000100897.17	641	421.01	0.00	0.00	0.00	0.00
ENST00000558914.5	ENSG00000100897.17	2342	2121.75	87.30	1.07	0.77	3.16
ENST00000559017.5	ENSG00000100897.17	849	628.77	6.48	0.27	0.19	0.79
ENST00000559115.5	ENSG00000100897.17	2711	2490.75	6.72	0.07	0.05	0.21
ENST00000559144.1	ENSG00000100897.17	1011	790.75	18.97	0.63	0.45	1.84
ENST00000559288.5	ENSG00000100897.17	575	355.28	13.47	0.99	0.71	2.91
ENST00000559354.5	ENSG00000100897.17	547	327.47	2.94	0.23	0.17	0.69
ENST00000559382.5	ENSG00000100897.17	549	329.46	0.00	0.00	0.00	0.00
ENST00000559396.5	ENSG00000100897.17	300	91.99	0.71	0.20	0.14	0.59
ENST00000559451.5	ENSG00000100897.17	659	438.96	0.00	0.00	0.00	0.00
ENST00000559472.1	ENSG00000100897.17	843	622.77	6.13	0.26	0.18	0.76
ENST00000559593.5	ENSG00000100897.17	575	355.28	8.88	0.65	0.47	1.92
ENST00000559796.5	ENSG00000100897.17	476	257.34	0.00	0.00	0.00	0.00
ENST00000560046.1	ENSG00000100897.17	686	465.91	14.09	0.79	0.57	2.32
ENST00000560171.5	ENSG00000100897.17	590	370.20	9.10	0.64	0.46	1.89
ENST00000560457.5	ENSG00000100897.17	578	358.26	0.00	0.00	0.00	0.00
ENST00000560459.5	ENSG00000100897.17	587	367.22	0.00	0.00	0.00	0.00
ENST00000560614.5	ENSG00000100897.17	547	327.47	0.00	0.00	0.00	0.00
ENST00000560713.5	ENSG00000100897.17	543	323.50	0.00	0.00	0.00	0.00
ENST00000560901.5	ENSG00000100897.17	603	383.14	0.00	0.00	0.00	0.00
ENST00000561001.5	ENSG00000100897.17	545	325.49	0.00	0.00	0.00	0.00
ENST00000561016.5	ENSG00000100897.17	522	302.70	15.38	1.33	0.95	3.90
ENST00000561041.5	ENSG00000100897.17	570	350.31	208.44	15.53	11.16	45.71
ENST00000561056.5	ENSG00000100897.17	577	357.27	0.00	0.00	0.00	0.00
ENST00000561375.5	ENSG00000100897.17	748	527.83	0.00	0.00	0.00	0.00
ENST00000261479.8	ENSG00000100902.10	1029	808.75	706.88	22.82	16.39	49.53
ENST00000540871.5	ENSG00000100902.10	912	691.76	41.74	1.58	1.13	3.42
ENST00000553688.5	ENSG00000100902.10	787	566.80	0.00	0.00	0.00	0.00
ENST00000553809.5	ENSG00000100902.10	879	658.76	89.12	3.53	2.54	7.67
ENST00000554457.1	ENSG00000100902.10	4730	4509.75	244.08	1.41	1.01	3.07
ENST00000554541.5	ENSG00000100902.10	925	704.75	0.00	0.00	0.00	0.00
ENST00000554620.5	ENSG00000100902.10	790	569.80	0.00	0.00	0.00	0.00
ENST00000554843.5	ENSG00000100902.10	655	434.97	126.59	7.60	5.46	16.49
ENST00000554961.5	ENSG00000100902.10	814	593.78	0.00	0.00	0.00	0.00
ENST00000555050.1	ENSG00000100902.10	309	99.77	5.69	1.49	1.07	3.23
ENST00000555764.5	ENSG00000100902.10	1002	781.75	56.18	1.88	1.35	4.07
ENST00000556167.1	ENSG00000100902.10	601	381.15	9.67	0.66	0.48	1.44
ENST00000556221.1	ENSG00000100902.10	423	205.68	0.00	0.00	0.00	0.00
ENST00000556506.1	ENSG00000100902.10	763	542.82	98.63	4.74	3.41	10.30
ENST00000622405.4	ENSG00000100902.10	978	757.75	10.42	0.36	0.26	0.78
ENST00000627895.2	ENSG00000100902.10	484	265.21	0.00	0.00	0.00	0.00
ENST00000628955.1	ENSG00000100902.10	364	149.55	0.00	0.00	0.00	0.00
ENST00000216797.9	ENSG00000100906.10	1558	1337.75	1637.44	31.95	22.95	33.50
ENST00000553342.1	ENSG00000100906.10	212	26.41	0.00	0.00	0.00	0.00
ENST00000554001.5	ENSG00000100906.10	1396	1175.75	0.00	0.00	0.00	0.00
ENST00000555371.1	ENSG00000100906.10	690	469.90	223.80	12.43	8.93	13.03
ENST00000555629.1	ENSG00000100906.10	599	379.16	161.46	11.12	7.99	11.65
ENST00000556664.1	ENSG00000100906.10	381	165.51	63.03	9.94	7.14	10.42
ENST00000557100.5	ENSG00000100906.10	825	604.78	5.77	0.25	0.18	0.26
ENST00000557140.5	ENSG00000100906.10	1400	1179.75	36.82	0.81	0.59	0.85
ENST00000557389.1	ENSG00000100906.10	1537	1316.75	131.17	2.60	1.87	2.73
ENST00000557459.1	ENSG00000100906.10	780	559.80	563.52	26.28	18.88	27.55
ENST00000216799.8	ENSG00000100908.13	835	614.78	7.62	0.32	0.23	7.52
ENST00000419198.6	ENSG00000100908.13	953	732.75	7.81	0.28	0.20	6.47
ENST00000558045.2	ENSG00000100908.13	565	345.34	10.56	0.80	0.57	18.55
ENST00000558200.1	ENSG00000100908.13	769	548.81	0.00	0.00	0.00	0.00
ENST00000559101.1	ENSG00000100908.13	530	310.62	34.56	2.90	2.09	67.47
ENST00000560403.5	ENSG00000100908.13	872	651.76	0.00	0.00	0.00	0.00
ENST00000560600.1	ENSG00000100908.13	771	550.81	0.00	0.00	0.00	0.00
ENST00000216802.9	ENSG00000100911.14	1404	1183.75	11.36	0.25	0.18	0.59
ENST00000471700.6	ENSG00000100911.14	706	485.88	19.84	1.07	0.77	2.50
ENST00000558273.5	ENSG00000100911.14	1502	1281.75	11.44	0.23	0.17	0.55
ENST00000558931.5	ENSG00000100911.14	2754	2533.75	37.07	0.38	0.27	0.90
ENST00000559005.2	ENSG00000100911.14	496	277.02	0.00	0.00	0.00	0.00
ENST00000559042.1	ENSG00000100911.14	643	423.00	7.00	0.43	0.31	1.01
ENST00000559056.5	ENSG00000100911.14	512	292.81	240.75	21.46	15.42	50.37
ENST00000559359.1	ENSG00000100911.14	484	265.21	13.38	1.32	0.95	3.09
ENST00000559453.5	ENSG00000100911.14	1721	1500.75	85.85	1.49	1.07	3.50
ENST00000559493.5	ENSG00000100911.14	702	481.88	101.33	5.49	3.94	12.88
ENST00000559613.1	ENSG00000100911.14	300	91.99	0.00	0.00	0.00	0.00
ENST00000560370.3	ENSG00000100911.14	620	400.08	33.23	2.17	1.56	5.09
ENST00000560410.5	ENSG00000100911.14	755	534.82	0.00	0.00	0.00	0.00
ENST00000560592.5	ENSG00000100911.14	760	539.82	18.04	0.87	0.63	2.05
ENST00000560788.1	ENSG00000100911.14	785	564.80	38.51	1.78	1.28	4.18
ENST00000561103.1	ENSG00000100911.14	460	241.66	0.00	0.00	0.00	0.00
ENST00000615264.4	ENSG00000100911.14	874	653.76	97.34	3.89	2.79	9.12
ENST00000620784.1	ENSG00000100911.14	77	0.00	0.00	0.00	0.00	0.00
ENST00000630027.1	ENSG00000100911.14	185	12.73	0.87	1.78	1.28	4.17
ENST00000216807.11	ENSG00000100916.13	2657	2436.75	121.82	1.31	0.94	65.16
ENST00000547420.5	ENSG00000100916.13	650	429.99	0.00	0.00	0.00	0.00
ENST00000548758.1	ENSG00000100916.13	1077	856.75	2.39	0.07	0.05	3.63
ENST00000551774.1	ENSG00000100916.13	1201	980.75	0.00	0.00	0.00	0.00
ENST00000552677.5	ENSG00000100916.13	1544	1323.75	0.00	0.00	0.00	0.00
ENST00000552849.1	ENSG00000100916.13	290	83.51	2.00	0.63	0.45	31.21
ENST00000557806.5	ENSG00000100918.12	635	415.03	0.00	0.00	0.00	0.00
ENST00000558191.1	ENSG00000100918.12	561	341.37	3.02	0.23	0.17	7.19
ENST00000558381.1	ENSG00000100918.12	405	188.35	1.00	0.14	0.10	4.32
ENST00000559797.1	ENSG00000100918.12	1007	786.75	9.76	0.32	0.23	10.09
ENST00000559939.1	ENSG00000100918.12	494	275.05	0.00	0.00	0.00	0.00
ENST00000560032.1	ENSG00000100918.12	661	440.96	10.51	0.62	0.45	19.39
ENST00000560501.1	ENSG00000100918.12	653	432.98	2.89	0.17	0.13	5.43
ENST00000560823.1	ENSG00000100918.12	424	206.64	4.50	0.57	0.41	17.71
ENST00000611366.4	ENSG00000100918.12	2331	2110.75	0.00	0.00	0.00	0.00
ENST00000619111.1	ENSG00000100918.12	1035	814.75	11.60	0.37	0.27	11.58
ENST00000619284.4	ENSG00000100918.12	1096	875.75	14.47	0.43	0.31	13.44
ENST00000619469.4	ENSG00000100918.12	2720	2499.75	24.49	0.26	0.18	7.97
ENST00000620473.4	ENSG00000100918.12	2405	2184.75	7.76	0.09	0.07	2.89
ENST00000261789.8	ENSG00000100926.14	2452	2231.75	35.15	0.41	0.30	3.44
ENST00000396854.8	ENSG00000100926.14	2055	1834.75	109.07	1.55	1.11	12.99
ENST00000524835.5	ENSG00000100926.14	1938	1717.75	538.35	8.18	5.88	68.49
ENST00000525592.1	ENSG00000100926.14	882	661.76	1.88	0.07	0.05	0.62
ENST00000528010.1	ENSG00000100926.14	904	683.76	6.23	0.24	0.17	1.99
ENST00000528669.5	ENSG00000100926.14	2425	2204.75	4.45	0.05	0.04	0.44
ENST00000528895.5	ENSG00000100926.14	961	740.75	0.00	0.00	0.00	0.00
ENST00000529332.5	ENSG00000100926.14	2107	1886.75	16.34	0.23	0.16	1.89
ENST00000530468.5	ENSG00000100926.14	1065	844.75	0.00	0.00	0.00	0.00
ENST00000530563.1	ENSG00000100926.14	721	500.86	0.00	0.00	0.00	0.00
ENST00000531406.1	ENSG00000100926.14	1089	868.75	40.24	1.21	0.87	10.12
ENST00000532632.1	ENSG00000100926.14	505	285.90	0.00	0.00	0.00	0.00
ENST00000307712.10	ENSG00000100934.14	4135	3914.75	850.24	5.67	4.07	14.85
ENST00000537403.5	ENSG00000100934.14	4215	3994.75	24.68	0.16	0.12	0.42
ENST00000545328.6	ENSG00000100934.14	2734	2513.75	1605.06	16.67	11.97	43.67
ENST00000548032.6	ENSG00000100934.14	907	686.76	11.49	0.44	0.31	1.14
ENST00000553925.1	ENSG00000100934.14	484	265.21	26.00	2.56	1.84	6.70
ENST00000553970.1	ENSG00000100934.14	574	354.29	0.00	0.00	0.00	0.00
ENST00000554615.1	ENSG00000100934.14	3813	3592.75	46.95	0.34	0.25	0.89
ENST00000555017.5	ENSG00000100934.14	588	368.21	136.85	9.70	6.97	25.42
ENST00000555363.1	ENSG00000100934.14	704	483.88	11.86	0.64	0.46	1.68
ENST00000555425.5	ENSG00000100934.14	547	327.47	0.00	0.00	0.00	0.00
ENST00000555682.1	ENSG00000100934.14	398	181.66	13.88	1.99	1.43	5.22
ENST00000556092.5	ENSG00000100934.14	571	351.30	0.00	0.00	0.00	0.00
ENST00000557280.5	ENSG00000100934.14	561	341.37	0.00	0.00	0.00	0.00
ENST00000557437.1	ENSG00000100934.14	575	355.28	0.00	0.00	0.00	0.00
ENST00000625395.1	ENSG00000100934.14	261	60.11	0.00	0.00	0.00	0.00
ENST00000348719.11	ENSG00000100938.17	1684	1463.75	0.00	0.00	0.00	0.00
ENST00000355299.8	ENSG00000100938.17	1972	1751.75	32.74	0.49	0.35	1.80
ENST00000399440.6	ENSG00000100938.17	1652	1431.75	120.33	2.19	1.58	8.10
ENST00000420554.6	ENSG00000100938.17	1864	1643.75	0.00	0.00	0.00	0.00
ENST00000456667.7	ENSG00000100938.17	1484	1263.75	0.00	0.00	0.00	0.00
ENST00000557854.5	ENSG00000100938.17	2025	1804.75	366.07	5.30	3.80	19.56
ENST00000558007.1	ENSG00000100938.17	469	250.48	63.56	6.62	4.76	24.47
ENST00000558279.5	ENSG00000100938.17	346	132.90	0.00	0.00	0.00	0.00
ENST00000558483.5	ENSG00000100938.17	857	636.77	8.50	0.35	0.25	1.29
ENST00000558701.1	ENSG00000100938.17	402	185.48	0.00	0.00	0.00	0.00
ENST00000558748.1	ENSG00000100938.17	657	436.97	0.00	0.00	0.00	0.00
ENST00000558760.5	ENSG00000100938.17	817	596.78	0.00	0.00	0.00	0.00
ENST00000558788.1	ENSG00000100938.17	517	297.76	0.00	0.00	0.00	0.00
ENST00000558865.5	ENSG00000100938.17	735	514.84	0.00	0.00	0.00	0.00
ENST00000558932.1	ENSG00000100938.17	231	38.37	0.00	0.00	0.00	0.00
ENST00000559102.1	ENSG00000100938.17	721	500.86	0.00	0.00	0.00	0.00
ENST00000559104.5	ENSG00000100938.17	1719	1498.75	0.00	0.00	0.00	0.00
ENST00000559287.5	ENSG00000100938.17	1748	1527.75	26.23	0.45	0.32	1.66
ENST00000559409.5	ENSG00000100938.17	601	381.15	0.00	0.00	0.00	0.00
ENST00000559479.1	ENSG00000100938.17	573	353.29	2.01	0.15	0.11	0.55
ENST00000559606.1	ENSG00000100938.17	732	511.85	50.27	2.56	1.84	9.47
ENST00000559801.5	ENSG00000100938.17	466	247.54	31.23	3.29	2.37	12.17
ENST00000559836.5	ENSG00000100938.17	1893	1672.75	0.00	0.00	0.00	0.00
ENST00000559910.5	ENSG00000100938.17	1562	1341.75	82.22	1.60	1.15	5.91
ENST00000559943.1	ENSG00000100938.17	360	145.82	2.05	0.37	0.26	1.35
ENST00000560139.5	ENSG00000100938.17	583	363.24	0.00	0.00	0.00	0.00
ENST00000560517.1	ENSG00000100938.17	719	498.86	60.76	3.18	2.28	11.75
ENST00000561035.5	ENSG00000100938.17	877	656.76	3.32	0.13	0.09	0.49
ENST00000561038.5	ENSG00000100938.17	2160	1939.75	19.77	0.27	0.19	0.98
ENST00000561130.5	ENSG00000100938.17	842	621.77	2.93	0.12	0.09	0.45
ENST00000620807.4	ENSG00000100938.17	1910	1689.75	0.00	0.00	0.00	0.00
ENST00000216832.8	ENSG00000100941.8	3576	3355.75	8849.01	68.84	49.45	83.99
ENST00000553331.5	ENSG00000100941.8	656	435.97	1.85	0.11	0.08	0.14
ENST00000554117.1	ENSG00000100941.8	624	404.06	19.48	1.26	0.90	1.54
ENST00000554902.5	ENSG00000100941.8	583	363.24	80.04	5.75	4.13	7.02
ENST00000556530.1	ENSG00000100941.8	601	381.15	87.62	6.00	4.31	7.32
ENST00000557680.1	ENSG00000100941.8	912	691.76	0.00	0.00	0.00	0.00
ENST00000216840.10	ENSG00000100949.14	2088	1867.75	61.56	0.86	0.62	4.47
ENST00000399409.7	ENSG00000100949.14	2265	2044.75	77.50	0.99	0.71	5.14
ENST00000543002.5	ENSG00000100949.14	1329	1108.75	16.91	0.40	0.29	2.07
ENST00000558376.5	ENSG00000100949.14	1883	1662.75	187.27	2.94	2.11	15.27
ENST00000558534.5	ENSG00000100949.14	753	532.83	33.35	1.63	1.17	8.49
ENST00000558649.5	ENSG00000100949.14	768	547.81	2.77	0.13	0.09	0.69
ENST00000558936.5	ENSG00000100949.14	648	427.99	70.39	4.29	3.08	22.30
ENST00000558954.5	ENSG00000100949.14	570	350.31	0.00	0.00	0.00	0.00
ENST00000559551.5	ENSG00000100949.14	2060	1839.75	41.11	0.58	0.42	3.03
ENST00000559586.5	ENSG00000100949.14	889	668.76	70.97	2.77	1.99	14.39
ENST00000559850.5	ENSG00000100949.14	534	314.58	1.40	0.12	0.08	0.61
ENST00000559974.5	ENSG00000100949.14	1963	1742.75	60.20	0.90	0.65	4.68
ENST00000560127.1	ENSG00000100949.14	573	353.29	20.39	1.51	1.08	7.83
ENST00000560163.1	ENSG00000100949.14	877	656.76	0.00	0.00	0.00	0.00
ENST00000560207.1	ENSG00000100949.14	678	457.92	1.52	0.09	0.06	0.45
ENST00000560243.5	ENSG00000100949.14	704	483.88	0.00	0.00	0.00	0.00
ENST00000560521.5	ENSG00000100949.14	680	459.92	0.00	0.00	0.00	0.00
ENST00000560777.5	ENSG00000100949.14	1197	976.75	5.79	0.15	0.11	0.80
ENST00000560871.5	ENSG00000100949.14	886	665.76	42.08	1.65	1.19	8.57
ENST00000560998.5	ENSG00000100949.14	1997	1776.75	15.80	0.23	0.17	1.21
ENST00000561055.1	ENSG00000100949.14	735	514.84	0.00	0.00	0.00	0.00
ENST00000250373.8	ENSG00000100968.13	4749	4528.75	0.00	0.00	0.00	0.00
ENST00000413692.6	ENSG00000100968.13	5700	5479.75	0.00	0.00	0.00	0.00
ENST00000422617.7	ENSG00000100968.13	5491	5270.75	0.00	0.00	0.00	0.00
ENST00000424781.6	ENSG00000100968.13	5488	5267.75	0.00	0.00	0.00	0.00
ENST00000440487.6	ENSG00000100968.13	1495	1274.75	0.00	0.00	0.00	0.00
ENST00000539237.6	ENSG00000100968.13	5686	5465.75	0.00	0.00	0.00	0.00
ENST00000553469.5	ENSG00000100968.13	2566	2345.75	0.00	0.00	0.00	0.00
ENST00000553708.5	ENSG00000100968.13	5367	5146.75	36.43	0.18	0.13	3.30
ENST00000553879.5	ENSG00000100968.13	2707	2486.75	107.48	1.13	0.81	20.15
ENST00000554050.5	ENSG00000100968.13	3057	2836.75	0.00	0.00	0.00	0.00
ENST00000554344.5	ENSG00000100968.13	2955	2734.75	0.00	0.00	0.00	0.00
ENST00000554473.5	ENSG00000100968.13	1382	1161.75	65.61	1.47	1.06	26.32
ENST00000554591.5	ENSG00000100968.13	2893	2672.75	0.00	0.00	0.00	0.00
ENST00000554655.5	ENSG00000100968.13	3377	3156.75	19.13	0.16	0.11	2.82
ENST00000554661.5	ENSG00000100968.13	2631	2410.75	0.00	0.00	0.00	0.00
ENST00000554779.1	ENSG00000100968.13	573	353.29	0.00	0.00	0.00	0.00
ENST00000554903.1	ENSG00000100968.13	559	339.38	0.00	0.00	0.00	0.00
ENST00000554966.5	ENSG00000100968.13	2506	2285.75	0.00	0.00	0.00	0.00
ENST00000555167.1	ENSG00000100968.13	4364	4143.75	0.00	0.00	0.00	0.00
ENST00000555393.5	ENSG00000100968.13	2235	2014.75	39.34	0.51	0.37	9.10
ENST00000555453.5	ENSG00000100968.13	3169	2948.75	0.00	0.00	0.00	0.00
ENST00000555590.5	ENSG00000100968.13	2830	2609.75	0.00	0.00	0.00	0.00
ENST00000555802.1	ENSG00000100968.13	1476	1255.75	18.73	0.39	0.28	6.95
ENST00000555821.1	ENSG00000100968.13	447	228.97	0.00	0.00	0.00	0.00
ENST00000556169.5	ENSG00000100968.13	2509	2288.75	0.00	0.00	0.00	0.00
ENST00000556279.5	ENSG00000100968.13	2924	2703.75	0.00	0.00	0.00	0.00
ENST00000556302.5	ENSG00000100968.13	2420	2199.75	29.74	0.35	0.25	6.30
ENST00000556759.5	ENSG00000100968.13	2025	1804.75	0.00	0.00	0.00	0.00
ENST00000556957.5	ENSG00000100968.13	2131	1910.75	0.00	0.00	0.00	0.00
ENST00000557028.5	ENSG00000100968.13	1803	1582.75	12.33	0.20	0.15	3.63
ENST00000557451.5	ENSG00000100968.13	5613	5392.75	0.00	0.00	0.00	0.00
ENST00000557674.1	ENSG00000100968.13	904	683.76	0.00	0.00	0.00	0.00
ENST00000557767.5	ENSG00000100968.13	856	635.77	29.22	1.20	0.86	21.42
ENST00000354050.8	ENSG00000100979.14	1731	1510.75	170.55	2.95	2.12	3.89
ENST00000372420.5	ENSG00000100979.14	1530	1309.75	291.49	5.81	4.17	7.67
ENST00000372431.7	ENSG00000100979.14	1743	1522.75	3640.90	62.42	44.84	82.35
ENST00000420868.2	ENSG00000100979.14	1420	1199.75	156.80	3.41	2.45	4.50
ENST00000477313.5	ENSG00000100979.14	2255	2034.75	94.29	1.21	0.87	1.60
ENST00000372409.7	ENSG00000100982.11	2747	2526.75	1951.56	20.16	14.48	46.68
ENST00000479348.2	ENSG00000100982.11	1324	1103.75	957.37	22.64	16.27	52.42
ENST00000616084.1	ENSG00000100982.11	627	407.05	6.07	0.39	0.28	0.90
ENST00000216951.6	ENSG00000100983.9	1922	1701.75	1187.00	18.21	13.08	100.00
ENST00000451957.2	ENSG00000100983.9	1092	871.75	0.00	0.00	0.00	0.00
ENST00000372330.3	ENSG00000100985.7	2336	2115.75	1620.98	20.00	14.37	100.00
ENST00000376707.4	ENSG00000100987.14	943	722.75	0.00	0.00	0.00	0.00
ENST00000376709.8	ENSG00000100987.14	2192	1971.75	2.08	0.03	0.02	2.11
ENST00000409285.6	ENSG00000100987.14	1486	1265.75	33.09	0.68	0.49	52.28
ENST00000409958.6	ENSG00000100987.14	1305	1084.75	0.00	0.00	0.00	0.00
ENST00000429762.7	ENSG00000100987.14	1977	1756.75	24.91	0.37	0.27	28.35
ENST00000444511.6	ENSG00000100987.14	1197	976.75	0.00	0.00	0.00	0.00
ENST00000557285.1	ENSG00000100987.14	558	338.39	2.92	0.23	0.16	17.26
ENST00000252015.2	ENSG00000100991.11	3226	3005.75	2603.58	22.61	16.24	75.88
ENST00000451813.6	ENSG00000100991.11	3138	2917.75	803.42	7.19	5.16	24.12
ENST00000216962.8	ENSG00000100994.11	4134	3913.75	2232.41	14.89	10.70	63.82
ENST00000428458.1	ENSG00000100994.11	734	513.84	128.49	6.53	4.69	27.98
ENST00000471359.1	ENSG00000100994.11	726	505.85	37.10	1.91	1.38	8.21
ENST00000339157.9	ENSG00000100997.18	2117	1896.75	706.24	9.72	6.98	52.79
ENST00000376542.7	ENSG00000100997.18	1725	1504.75	71.80	1.25	0.89	6.76
ENST00000450393.5	ENSG00000100997.18	615	395.09	0.00	0.00	0.00	0.00
ENST00000461204.1	ENSG00000100997.18	712	491.87	2.65	0.14	0.10	0.76
ENST00000465694.1	ENSG00000100997.18	474	255.38	0.00	0.00	0.00	0.00
ENST00000471287.5	ENSG00000100997.18	805	584.79	0.00	0.00	0.00	0.00
ENST00000481556.1	ENSG00000100997.18	604	384.14	1.79	0.12	0.09	0.66
ENST00000491682.5	ENSG00000100997.18	814	593.78	160.61	7.06	5.07	38.35
ENST00000576316.5	ENSG00000100997.18	620	400.08	1.90	0.12	0.09	0.67
ENST00000216968.4	ENSG00000101000.5	1348	1127.75	57.62	1.33	0.96	91.97
ENST00000634509.1	ENSG00000101000.5	442	224.10	1.00	0.12	0.08	8.03
ENST00000635377.1	ENSG00000101000.5	642	422.01	0.00	0.00	0.00	0.00
ENST00000262460.4	ENSG00000101003.9	3249	3028.75	601.29	5.18	3.72	82.55
ENST00000473460.1	ENSG00000101003.9	541	321.52	4.08	0.33	0.24	5.28
ENST00000481735.1	ENSG00000101003.9	396	179.75	0.00	0.00	0.00	0.00
ENST00000484893.1	ENSG00000101003.9	583	363.24	10.63	0.76	0.55	12.17
ENST00000278886.10	ENSG00000101004.14	4969	4748.75	281.67	1.55	1.11	42.14
ENST00000336104.5	ENSG00000101004.14	439	221.18	9.89	1.17	0.84	31.76
ENST00000422516.5	ENSG00000101004.14	3801	3580.75	0.00	0.00	0.00	0.00
ENST00000461642.2	ENSG00000101004.14	594	374.18	3.22	0.22	0.16	6.12
ENST00000464285.5	ENSG00000101004.14	1514	1293.75	2.89	0.06	0.04	1.59
ENST00000489780.5	ENSG00000101004.14	630	410.04	0.00	0.00	0.00	0.00
ENST00000496509.2	ENSG00000101004.14	735	514.84	13.32	0.68	0.49	18.38
ENST00000372276.7	ENSG00000101017.13	1623	1402.75	0.00	0.00	0.00	0.00
ENST00000372285.7	ENSG00000101017.13	1729	1508.75	73.56	1.27	0.91	44.20
ENST00000461171.1	ENSG00000101017.13	710	489.87	17.00	0.91	0.65	31.46
ENST00000466205.5	ENSG00000101017.13	822	601.78	6.54	0.28	0.20	9.85
ENST00000477696.5	ENSG00000101017.13	771	550.81	2.86	0.14	0.10	4.71
ENST00000489304.5	ENSG00000101017.13	1733	1512.75	0.00	0.00	0.00	0.00
ENST00000620709.4	ENSG00000101017.13	1522	1301.75	14.04	0.28	0.20	9.78
ENST00000349714.9	ENSG00000101019.21	2188	1967.75	0.00	0.00	0.00	0.00
ENST00000359226.6	ENSG00000101019.21	2036	1815.75	0.00	0.00	0.00	0.00
ENST00000374380.6	ENSG00000101019.21	2133	1912.75	0.00	0.00	0.00	0.00
ENST00000374384.6	ENSG00000101019.21	2201	1980.75	0.00	0.00	0.00	0.00
ENST00000374385.9	ENSG00000101019.21	2447	2226.75	150.82	1.77	1.27	19.13
ENST00000374394.7	ENSG00000101019.21	2329	2108.75	6.40	0.08	0.06	0.86
ENST00000397553.6	ENSG00000101019.21	566	346.34	0.00	0.00	0.00	0.00
ENST00000397554.5	ENSG00000101019.21	3638	3417.75	289.51	2.21	1.59	23.93
ENST00000397556.7	ENSG00000101019.21	1284	1063.75	30.24	0.74	0.53	8.03
ENST00000424405.5	ENSG00000101019.21	758	537.82	0.00	0.00	0.00	0.00
ENST00000438533.5	ENSG00000101019.21	736	515.84	13.78	0.70	0.50	7.54
ENST00000443429.5	ENSG00000101019.21	692	471.90	30.49	1.69	1.21	18.25
ENST00000453855.5	ENSG00000101019.21	1035	814.75	0.36	0.01	0.01	0.13
ENST00000457259.5	ENSG00000101019.21	1987	1766.75	0.00	0.00	0.00	0.00
ENST00000472559.5	ENSG00000101019.21	1921	1700.75	14.68	0.23	0.16	2.44
ENST00000473982.6	ENSG00000101019.21	551	331.44	0.00	0.00	0.00	0.00
ENST00000482440.1	ENSG00000101019.21	306	97.16	0.00	0.00	0.00	0.00
ENST00000491040.5	ENSG00000101019.21	1017	796.75	0.00	0.00	0.00	0.00
ENST00000491125.5	ENSG00000101019.21	990	769.75	0.00	0.00	0.00	0.00
ENST00000495752.1	ENSG00000101019.21	410	193.15	3.43	0.46	0.33	5.02
ENST00000496812.5	ENSG00000101019.21	801	580.79	0.00	0.00	0.00	0.00
ENST00000497717.5	ENSG00000101019.21	471	252.44	11.34	1.17	0.84	12.69
ENST00000498651.1	ENSG00000101019.21	781	560.80	3.94	0.18	0.13	1.98
ENST00000262975.8	ENSG00000101040.19	4139	3918.75	0.00	0.00	0.00	0.00
ENST00000311275.11	ENSG00000101040.19	5362	5141.75	580.52	2.95	2.12	5.38
ENST00000352431.6	ENSG00000101040.19	3832	3611.75	0.00	0.00	0.00	0.00
ENST00000355972.8	ENSG00000101040.19	5542	5321.75	47.72	0.23	0.17	0.43
ENST00000360911.7	ENSG00000101040.19	4991	4770.75	1063.45	5.82	4.18	10.62
ENST00000372023.7	ENSG00000101040.19	5144	4923.75	0.00	0.00	0.00	0.00
ENST00000396281.8	ENSG00000101040.19	5511	5290.75	0.00	0.00	0.00	0.00
ENST00000435836.5	ENSG00000101040.19	670	449.94	0.00	0.00	0.00	0.00
ENST00000441977.1	ENSG00000101040.19	175	8.87	0.00	0.00	0.00	0.00
ENST00000446894.5	ENSG00000101040.19	341	128.33	0.00	0.00	0.00	0.00
ENST00000446994.6	ENSG00000101040.19	5471	5250.75	437.84	2.18	1.56	3.97
ENST00000458360.6	ENSG00000101040.19	3729	3508.75	27.32	0.20	0.15	0.37
ENST00000461685.5	ENSG00000101040.19	3567	3346.75	2753.04	21.47	15.43	39.18
ENST00000467200.6	ENSG00000101040.19	3634	3413.75	0.00	0.00	0.00	0.00
ENST00000468376.2	ENSG00000101040.19	4064	3843.75	344.32	2.34	1.68	4.27
ENST00000471951.6	ENSG00000101040.19	4053	3832.75	629.81	4.29	3.08	7.83
ENST00000536340.5	ENSG00000101040.19	5273	5052.75	1468.48	7.59	5.45	13.84
ENST00000540497.5	ENSG00000101040.19	3405	3184.75	944.50	7.74	5.56	14.12
ENST00000611941.4	ENSG00000101040.19	5090	4869.75	0.00	0.00	0.00	0.00
ENST00000617418.4	ENSG00000101040.19	3411	3190.75	0.00	0.00	0.00	0.00
ENST00000619049.4	ENSG00000101040.19	4027	3806.75	0.00	0.00	0.00	0.00
ENST00000341458.8	ENSG00000101049.14	2498	2277.75	0.00	0.00	0.00	0.00
ENST00000373077.5	ENSG00000101049.14	1736	1515.75	0.00	0.00	0.00	0.00
ENST00000373092.7	ENSG00000101049.14	1906	1685.75	0.00	0.00	0.00	0.00
ENST00000373100.5	ENSG00000101049.14	2225	2004.75	0.00	0.00	0.00	0.00
ENST00000412111.5	ENSG00000101049.14	676	455.93	0.00	0.00	0.00	0.00
ENST00000423407.7	ENSG00000101049.14	1915	1694.75	0.00	0.00	0.00	0.00
ENST00000426287.2	ENSG00000101049.14	1182	961.75	0.00	0.00	0.00	0.00
ENST00000485914.1	ENSG00000101049.14	428	210.51	0.00	0.00	0.00	0.00
ENST00000496343.5	ENSG00000101049.14	2395	2174.75	0.00	0.00	0.00	0.00
ENST00000617268.1	ENSG00000101049.14	554	334.42	0.00	0.00	0.00	0.00
ENST00000617358.1	ENSG00000101049.14	612	392.11	0.00	0.00	0.00	0.00
ENST00000373030.7	ENSG00000101052.12	1757	1536.75	28.84	0.49	0.35	3.53
ENST00000373039.4	ENSG00000101052.12	1599	1378.75	398.84	7.55	5.42	54.46
ENST00000460014.1	ENSG00000101052.12	300	91.99	0.00	0.00	0.00	0.00
ENST00000461012.1	ENSG00000101052.12	399	182.61	0.00	0.00	0.00	0.00
ENST00000467024.5	ENSG00000101052.12	515	295.78	25.81	2.28	1.64	16.43
ENST00000468420.5	ENSG00000101052.12	648	427.99	3.00	0.18	0.13	1.32
ENST00000471199.1	ENSG00000101052.12	749	528.83	1.08	0.05	0.04	0.38
ENST00000476986.1	ENSG00000101052.12	307	98.03	12.43	3.31	2.38	23.87
ENST00000486243.1	ENSG00000101052.12	256	56.29	0.00	0.00	0.00	0.00
ENST00000217026.4	ENSG00000101057.15	2639	2418.75	795.00	8.58	6.16	100.00
ENST00000396863.8	ENSG00000101057.15	2704	2483.75	0.00	0.00	0.00	0.00
ENST00000217043.2	ENSG00000101074.3	1377	1156.75	0.00	0.00	0.00	0.00
ENST00000316099.8	ENSG00000101076.16	6445	6224.75	0.00	0.00	0.00	0.00
ENST00000316673.8	ENSG00000101076.16	1470	1249.75	0.00	0.00	0.00	0.00
ENST00000372920.1	ENSG00000101076.16	3340	3119.75	0.00	0.00	0.00	0.00
ENST00000415691.2	ENSG00000101076.16	2302	2081.75	0.00	0.00	0.00	0.00
ENST00000443598.6	ENSG00000101076.16	1603	1382.75	0.00	0.00	0.00	0.00
ENST00000457232.5	ENSG00000101076.16	1339	1118.75	0.00	0.00	0.00	0.00
ENST00000609262.5	ENSG00000101076.16	540	320.53	0.00	0.00	0.00	0.00
ENST00000609795.5	ENSG00000101076.16	1192	971.75	0.00	0.00	0.00	0.00
ENST00000619550.4	ENSG00000101076.16	4763	4542.75	0.00	0.00	0.00	0.00
ENST00000349004.5	ENSG00000101079.20	2964	2743.75	1327.54	12.63	9.07	27.64
ENST00000359675.6	ENSG00000101079.20	2917	2696.75	9.89	0.10	0.07	0.21
ENST00000373773.7	ENSG00000101079.20	2098	1877.75	1252.99	17.42	12.51	38.12
ENST00000373803.6	ENSG00000101079.20	2978	2757.75	23.61	0.22	0.16	0.49
ENST00000422536.2	ENSG00000101079.20	736	515.84	302.96	15.33	11.01	33.55
ENST00000262866.8	ENSG00000101082.13	2757	2536.75	337.10	3.47	2.49	72.25
ENST00000360672.2	ENSG00000101082.13	2171	1950.75	99.59	1.33	0.96	27.75
ENST00000342422.3	ENSG00000101084.16	896	675.76	3.14	0.12	0.09	0.90
ENST00000344795.7	ENSG00000101084.16	1114	893.75	270.53	7.90	5.68	58.25
ENST00000373852.9	ENSG00000101084.16	1059	838.75	36.74	1.14	0.82	8.43
ENST00000483815.5	ENSG00000101084.16	1170	949.75	21.84	0.60	0.43	4.43
ENST00000491113.1	ENSG00000101084.16	734	513.84	29.71	1.51	1.08	11.12
ENST00000492721.5	ENSG00000101084.16	1044	823.75	0.00	0.00	0.00	0.00
ENST00000494506.1	ENSG00000101084.16	874	653.76	57.35	2.29	1.64	16.88
ENST00000371564.7	ENSG00000101096.19	7525	7304.75	4357.28	15.57	11.19	9.10
ENST00000396009.7	ENSG00000101096.19	7437	7216.75	0.00	0.00	0.00	0.00
ENST00000414705.5	ENSG00000101096.19	2974	2753.75	0.00	0.00	0.00	0.00
ENST00000496054.1	ENSG00000101096.19	620	400.08	18.00	1.17	0.84	0.69
ENST00000609507.1	ENSG00000101096.19	2662	2441.75	10185.86	108.90	78.23	63.63
ENST00000609943.5	ENSG00000101096.19	5690	5469.75	9531.78	45.49	32.68	26.58
ENST00000610033.5	ENSG00000101096.19	2740	2519.75	0.00	0.00	0.00	0.00
ENST00000372851.7	ENSG00000101098.12	5203	4982.75	0.00	0.00	0.00	0.00
ENST00000541604.2	ENSG00000101098.12	1036	815.75	0.00	0.00	0.00	0.00
ENST00000217073.6	ENSG00000101104.12	1851	1630.75	0.00	0.00	0.00	0.00
ENST00000217074.8	ENSG00000101104.12	1263	1042.75	72.23	1.81	1.30	10.93
ENST00000217075.6	ENSG00000101104.12	670	449.94	0.00	0.00	0.00	0.00
ENST00000255136.7	ENSG00000101104.12	2129	1908.75	0.00	0.00	0.00	0.00
ENST00000372819.5	ENSG00000101104.12	2100	1879.75	131.53	1.83	1.31	11.04
ENST00000372822.2	ENSG00000101104.12	536	316.56	0.00	0.00	0.00	0.00
ENST00000372824.5	ENSG00000101104.12	2223	2002.75	184.91	2.41	1.73	14.56
ENST00000372826.6	ENSG00000101104.12	854	633.77	46.60	1.92	1.38	11.60
ENST00000465761.1	ENSG00000101104.12	801	580.79	66.60	2.99	2.15	18.09
ENST00000474208.5	ENSG00000101104.12	308	98.90	0.00	0.00	0.00	0.00
ENST00000476056.5	ENSG00000101104.12	1214	993.75	14.76	0.39	0.28	2.34
ENST00000479873.5	ENSG00000101104.12	1178	957.75	9.08	0.25	0.18	1.50
ENST00000481196.5	ENSG00000101104.12	488	269.14	44.57	4.32	3.11	26.12
ENST00000482486.1	ENSG00000101104.12	541	321.52	3.28	0.27	0.19	1.61
ENST00000489068.1	ENSG00000101104.12	442	224.10	0.00	0.00	0.00	0.00
ENST00000490798.5	ENSG00000101104.12	1384	1163.75	16.44	0.37	0.26	2.23
ENST00000537323.5	ENSG00000101104.12	1910	1689.75	0.00	0.00	0.00	0.00
ENST00000372801.5	ENSG00000101109.11	2038	1817.75	2655.16	38.13	27.39	45.76
ENST00000372806.7	ENSG00000101109.11	6342	6121.75	4270.23	18.21	13.08	21.85
ENST00000474717.2	ENSG00000101109.11	722	501.86	362.18	18.84	13.53	22.61
ENST00000480745.5	ENSG00000101109.11	549	329.46	4.12	0.33	0.23	0.39
ENST00000487587.2	ENSG00000101109.11	1850	1629.75	145.90	2.34	1.68	2.80
ENST00000488618.1	ENSG00000101109.11	932	711.75	149.41	5.48	3.94	6.58
ENST00000499879.6	ENSG00000101109.11	6161	5940.75	0.00	0.00	0.00	0.00
ENST00000217086.8	ENSG00000101115.12	5208	4987.75	56.73	0.30	0.21	14.60
ENST00000371539.7	ENSG00000101115.12	1151	930.75	18.36	0.51	0.37	25.33
ENST00000395997.3	ENSG00000101115.12	1918	1697.75	59.37	0.91	0.66	44.91
ENST00000481363.1	ENSG00000101115.12	605	385.13	4.55	0.31	0.22	15.16
ENST00000483130.1	ENSG00000101115.12	782	561.80	0.00	0.00	0.00	0.00
ENST00000349014.7	ENSG00000101126.15	5963	5742.75	30.67	0.14	0.10	0.19
ENST00000371602.8	ENSG00000101126.15	6115	5894.75	888.11	3.93	2.83	5.26
ENST00000396029.7	ENSG00000101126.15	6261	6040.75	194.56	0.84	0.60	1.12
ENST00000396032.7	ENSG00000101126.15	4581	4360.75	11091.03	66.40	47.69	88.83
ENST00000534467.1	ENSG00000101126.15	773	552.81	72.69	3.43	2.47	4.59
ENST00000621696.4	ENSG00000101126.15	6224	6003.75	0.00	0.00	0.00	0.00
ENST00000371419.6	ENSG00000101132.9	1462	1241.75	7.85	0.17	0.12	59.83
ENST00000441080.2	ENSG00000101132.9	579	359.26	0.00	0.00	0.00	0.00
ENST00000474326.1	ENSG00000101132.9	191	15.37	0.00	0.00	0.00	0.00
ENST00000487129.1	ENSG00000101132.9	762	541.82	1.51	0.07	0.05	26.46
ENST00000493356.5	ENSG00000101132.9	659	438.96	0.64	0.04	0.03	13.70
ENST00000262593.9	ENSG00000101134.11	1963	1742.75	116.73	1.75	1.26	35.57
ENST00000395939.5	ENSG00000101134.11	1453	1232.75	142.11	3.01	2.16	61.22
ENST00000484860.1	ENSG00000101134.11	394	177.84	0.00	0.00	0.00	0.00
ENST00000491469.1	ENSG00000101134.11	742	521.84	3.16	0.16	0.11	3.21
ENST00000217109.8	ENSG00000101138.11	4290	4069.75	120.16	0.77	0.55	1.20
ENST00000415828.5	ENSG00000101138.11	1236	1015.75	1238.75	31.84	22.87	49.64
ENST00000428552.1	ENSG00000101138.11	554	334.42	197.00	15.38	11.05	23.98
ENST00000452950.1	ENSG00000101138.11	1233	1012.75	68.80	1.77	1.27	2.77
ENST00000490539.1	ENSG00000101138.11	929	708.75	295.21	10.87	7.81	16.95
ENST00000493039.5	ENSG00000101138.11	2234	2013.75	133.62	1.73	1.24	2.70
ENST00000498689.5	ENSG00000101138.11	585	365.23	19.31	1.38	0.99	2.15
ENST00000613138.1	ENSG00000101138.11	562	342.36	5.14	0.39	0.28	0.61
ENST00000395863.7	ENSG00000101144.12	4013	3792.75	0.00	0.00	0.00	0.00
ENST00000395864.7	ENSG00000101144.12	1746	1525.75	3.59	0.06	0.04	53.05
ENST00000433911.1	ENSG00000101144.12	890	669.76	0.00	0.00	0.00	0.00
ENST00000450594.6	ENSG00000101144.12	1857	1636.75	3.41	0.05	0.04	46.95
ENST00000460817.5	ENSG00000101144.12	716	495.87	0.00	0.00	0.00	0.00
ENST00000463939.1	ENSG00000101144.12	647	426.99	0.00	0.00	0.00	0.00
ENST00000476877.1	ENSG00000101144.12	582	362.24	0.00	0.00	0.00	0.00
ENST00000524700.5	ENSG00000101144.12	231	38.37	0.00	0.00	0.00	0.00
ENST00000530870.1	ENSG00000101144.12	514	294.79	0.00	0.00	0.00	0.00
ENST00000371242.6	ENSG00000101146.12	2362	2141.75	17.83	0.22	0.16	1.67
ENST00000395840.6	ENSG00000101146.12	2602	2381.75	0.00	0.00	0.00	0.00
ENST00000395841.6	ENSG00000101146.12	2639	2418.75	0.00	0.00	0.00	0.00
ENST00000411894.5	ENSG00000101146.12	588	368.21	0.00	0.00	0.00	0.00
ENST00000429339.5	ENSG00000101146.12	480	261.27	29.95	2.99	2.15	22.96
ENST00000452119.1	ENSG00000101146.12	691	470.90	0.00	0.00	0.00	0.00
ENST00000462438.1	ENSG00000101146.12	3251	3030.75	79.67	0.69	0.49	5.27
ENST00000492498.5	ENSG00000101146.12	1156	935.75	41.15	1.15	0.82	8.81
ENST00000527947.5	ENSG00000101146.12	1503	1282.75	392.41	7.99	5.74	61.29
ENST00000217121.9	ENSG00000101150.17	2362	2141.75	0.00	0.00	0.00	0.00
ENST00000346249.8	ENSG00000101150.17	2297	2076.75	3577.20	44.97	32.30	42.50
ENST00000348257.9	ENSG00000101150.17	2237	2016.75	59.36	0.77	0.55	0.73
ENST00000351424.8	ENSG00000101150.17	2302	2081.75	0.00	0.00	0.00	0.00
ENST00000352482.8	ENSG00000101150.17	2339	2118.75	20.68	0.25	0.18	0.24
ENST00000358548.4	ENSG00000101150.17	2275	2054.75	16.63	0.21	0.15	0.20
ENST00000369927.8	ENSG00000101150.17	1094	873.75	1852.18	55.34	39.75	52.30
ENST00000474176.2	ENSG00000101150.17	4053	3832.75	549.08	3.74	2.69	3.53
ENST00000611972.4	ENSG00000101150.17	2197	1976.75	0.00	0.00	0.00	0.00
ENST00000615907.4	ENSG00000101150.17	2310	2089.75	42.87	0.54	0.38	0.51
ENST00000360864.8	ENSG00000101152.10	5213	4992.75	374.52	1.96	1.41	59.33
ENST00000470551.1	ENSG00000101152.10	5287	5066.75	260.48	1.34	0.96	40.67
ENST00000460601.5	ENSG00000101158.13	2137	1916.75	982.70	13.38	9.61	38.09
ENST00000464363.5	ENSG00000101158.13	764	543.82	9.11	0.44	0.31	1.24
ENST00000471621.5	ENSG00000101158.13	902	681.76	6.60	0.25	0.18	0.72
ENST00000474543.5	ENSG00000101158.13	2047	1826.75	152.71	2.18	1.57	6.21
ENST00000477741.5	ENSG00000101158.13	2070	1849.75	48.52	0.68	0.49	1.95
ENST00000478389.5	ENSG00000101158.13	3581	3360.75	917.26	7.13	5.12	20.27
ENST00000479207.1	ENSG00000101158.13	1112	891.75	0.00	0.00	0.00	0.00
ENST00000482747.1	ENSG00000101158.13	1701	1480.75	153.82	2.71	1.95	7.72
ENST00000486263.1	ENSG00000101158.13	708	487.88	0.00	0.00	0.00	0.00
ENST00000490205.1	ENSG00000101158.13	650	429.99	3.89	0.24	0.17	0.67
ENST00000492016.5	ENSG00000101158.13	606	386.13	10.69	0.72	0.52	2.06
ENST00000497935.5	ENSG00000101158.13	666	445.95	102.24	5.98	4.30	17.03
ENST00000602795.5	ENSG00000101158.13	2305	2084.75	113.46	1.42	1.02	4.04
ENST00000217131.5	ENSG00000101160.13	1495	1274.75	2752.85	56.38	40.50	69.10
ENST00000472025.1	ENSG00000101160.13	564	344.35	49.83	3.78	2.71	4.63
ENST00000488395.1	ENSG00000101160.13	647	426.99	151.07	9.24	6.63	11.32
ENST00000503833.6	ENSG00000101160.13	955	734.75	343.25	12.20	8.76	14.95
ENST00000266079.4	ENSG00000101161.7	3044	2823.75	1108.00	10.24	7.36	100.00
ENST00000217133.1	ENSG00000101162.3	3496	3275.75	134.72	1.07	0.77	100.00
ENST00000355937.8	ENSG00000101166.15	2626	2405.75	1654.38	17.95	12.90	28.72
ENST00000371033.9	ENSG00000101166.15	943	722.75	512.55	18.51	13.30	29.61
ENST00000463057.1	ENSG00000101166.15	704	483.88	373.41	20.15	14.47	32.23
ENST00000466051.1	ENSG00000101166.15	612	392.11	88.66	5.90	4.24	9.44
ENST00000317393.10	ENSG00000101180.15	1419	1198.75	1.00	0.02	0.02	100.00
ENST00000340177.9	ENSG00000101180.15	2659	2438.75	0.00	0.00	0.00	0.00
ENST00000611492.1	ENSG00000101180.15	900	679.76	0.00	0.00	0.00	0.00
ENST00000370823.7	ENSG00000101181.17	2929	2708.75	96.08	0.93	0.67	16.08
ENST00000448254.1	ENSG00000101181.17	727	506.85	15.27	0.79	0.56	13.65
ENST00000461411.1	ENSG00000101181.17	973	752.75	62.83	2.18	1.57	37.82
ENST00000466099.1	ENSG00000101181.17	805	584.79	11.27	0.50	0.36	8.73
ENST00000466933.1	ENSG00000101181.17	667	446.95	3.06	0.18	0.13	3.10
ENST00000467101.5	ENSG00000101181.17	2814	2593.75	0.00	0.00	0.00	0.00
ENST00000471352.5	ENSG00000101181.17	785	564.80	18.74	0.87	0.62	15.03
ENST00000471962.1	ENSG00000101181.17	638	418.02	1.76	0.11	0.08	1.90
ENST00000472005.5	ENSG00000101181.17	566	346.34	0.00	0.00	0.00	0.00
ENST00000488748.1	ENSG00000101181.17	590	370.20	3.00	0.21	0.15	3.67
ENST00000370858.3	ENSG00000101182.14	925	704.75	209.08	7.74	5.56	6.83
ENST00000370861.1	ENSG00000101182.14	773	552.81	1103.71	52.12	37.44	45.99
ENST00000370873.8	ENSG00000101182.14	996	775.75	1024.07	34.46	24.75	30.41
ENST00000442551.5	ENSG00000101182.14	685	464.91	68.49	3.85	2.76	3.39
ENST00000484488.5	ENSG00000101182.14	1023	802.75	89.80	2.92	2.10	2.58
ENST00000486193.1	ENSG00000101182.14	548	328.46	153.85	12.23	8.78	10.79
ENST00000217159.5	ENSG00000101187.15	2776	2555.75	54.54	0.56	0.40	1.77
ENST00000370507.5	ENSG00000101187.15	2665	2444.75	1108.82	11.84	8.51	37.61
ENST00000451793.1	ENSG00000101187.15	856	635.77	30.43	1.25	0.90	3.97
ENST00000466818.1	ENSG00000101187.15	556	336.40	0.00	0.00	0.00	0.00
ENST00000466961.5	ENSG00000101187.15	819	598.78	28.79	1.26	0.90	3.99
ENST00000470412.5	ENSG00000101187.15	986	765.75	267.82	9.13	6.56	29.01
ENST00000495889.5	ENSG00000101187.15	543	323.50	0.00	0.00	0.00	0.00
ENST00000497209.5	ENSG00000101187.15	3092	2871.75	254.30	2.31	1.66	7.34
ENST00000497919.5	ENSG00000101187.15	440	222.16	43.69	5.13	3.69	16.31
ENST00000370501.3	ENSG00000101188.4	4132	3911.75	2.00	0.01	0.01	100.00
ENST00000482259.1	ENSG00000101188.4	2950	2729.75	0.00	0.00	0.00	0.00
ENST00000370487.4	ENSG00000101189.6	2781	2560.75	322.00	3.28	2.36	100.00
ENST00000217162.5	ENSG00000101190.12	2453	2232.75	164.27	1.92	1.38	15.44
ENST00000335351.7	ENSG00000101190.12	2456	2235.75	901.16	10.52	7.56	84.56
ENST00000266070.8	ENSG00000101191.16	8574	8353.75	0.00	0.00	0.00	0.00
ENST00000354665.8	ENSG00000101191.16	2707	2486.75	623.80	6.55	4.70	10.99
ENST00000370366.1	ENSG00000101191.16	2383	2162.75	0.00	0.00	0.00	0.00
ENST00000370368.5	ENSG00000101191.16	2704	2483.75	3893.67	40.93	29.40	68.70
ENST00000370371.8	ENSG00000101191.16	2833	2612.75	0.00	0.00	0.00	0.00
ENST00000395340.5	ENSG00000101191.16	7551	7330.75	1311.38	4.67	3.35	7.84
ENST00000395343.5	ENSG00000101191.16	8477	8256.75	2348.15	7.42	5.33	12.46
ENST00000266069.4	ENSG00000101193.7	4397	4176.75	1809.00	11.31	8.12	98.03
ENST00000497101.1	ENSG00000101193.7	326	114.78	1.00	0.23	0.16	1.97
ENST00000370349.7	ENSG00000101194.17	2594	2373.75	85.57	0.94	0.68	27.96
ENST00000370351.8	ENSG00000101194.17	3580	3359.75	7.33	0.06	0.04	1.69
ENST00000411611.1	ENSG00000101194.17	565	345.34	3.17	0.24	0.17	7.12
ENST00000459704.6	ENSG00000101194.17	2015	1794.75	52.85	0.77	0.55	22.84
ENST00000483113.1	ENSG00000101194.17	1624	1403.75	57.72	1.07	0.77	31.89
ENST00000487303.1	ENSG00000101194.17	507	287.87	0.00	0.00	0.00	0.00
ENST00000488738.5	ENSG00000101194.17	3992	3771.75	41.35	0.29	0.21	8.50
ENST00000217169.7	ENSG00000101197.12	1368	1147.75	87.34	1.99	1.43	55.49
ENST00000342412.10	ENSG00000101197.12	1302	1081.75	54.78	1.32	0.95	36.92
ENST00000395306.1	ENSG00000101197.12	593	373.19	3.89	0.27	0.20	7.59
ENST00000370307.6	ENSG00000101198.14	793	572.80	0.00	0.00	0.00	0.00
ENST00000370313.5	ENSG00000101198.14	1421	1200.75	1.30	0.03	0.02	3.08
ENST00000370316.7	ENSG00000101198.14	1430	1209.75	0.00	0.00	0.00	0.00
ENST00000370317.3	ENSG00000101198.14	506	286.89	0.00	0.00	0.00	0.00
ENST00000461738.1	ENSG00000101198.14	663	442.96	0.00	0.00	0.00	0.00
ENST00000466885.5	ENSG00000101198.14	797	576.79	0.00	0.00	0.00	0.00
ENST00000470246.1	ENSG00000101198.14	462	243.62	0.70	0.07	0.05	8.11
ENST00000472670.1	ENSG00000101198.14	535	315.57	6.00	0.50	0.36	53.97
ENST00000486495.5	ENSG00000101198.14	872	651.76	8.00	0.32	0.23	34.84
ENST00000353546.7	ENSG00000101199.12	2776	2555.75	24.35	0.25	0.18	1.87
ENST00000370275.8	ENSG00000101199.12	3467	3246.75	0.00	0.00	0.00	0.00
ENST00000370283.8	ENSG00000101199.12	3281	3060.75	18.01	0.15	0.11	1.15
ENST00000395285.3	ENSG00000101199.12	2697	2476.75	44.56	0.47	0.34	3.53
ENST00000468975.6	ENSG00000101199.12	2640	2419.75	0.00	0.00	0.00	0.00
ENST00000518601.6	ENSG00000101199.12	905	684.76	0.00	0.00	0.00	0.00
ENST00000518618.2	ENSG00000101199.12	1244	1023.75	2.65	0.07	0.05	0.51
ENST00000518691.1	ENSG00000101199.12	1162	941.75	57.03	1.58	1.14	11.88
ENST00000518794.6	ENSG00000101199.12	2727	2506.75	103.84	1.08	0.78	8.13
ENST00000519273.6	ENSG00000101199.12	3176	2955.75	0.00	0.00	0.00	0.00
ENST00000519531.5	ENSG00000101199.12	1490	1269.75	31.78	0.65	0.47	4.91
ENST00000519604.5	ENSG00000101199.12	3191	2970.75	0.00	0.00	0.00	0.00
ENST00000520022.2	ENSG00000101199.12	558	338.39	0.00	0.00	0.00	0.00
ENST00000520485.5	ENSG00000101199.12	1548	1327.75	16.19	0.32	0.23	2.39
ENST00000522403.6	ENSG00000101199.12	995	774.75	156.03	5.26	3.78	39.51
ENST00000522959.5	ENSG00000101199.12	556	336.40	28.40	2.20	1.58	16.56
ENST00000523114.5	ENSG00000101199.12	579	359.26	0.00	0.00	0.00	0.00
ENST00000523460.5	ENSG00000101199.12	572	352.30	0.00	0.00	0.00	0.00
ENST00000524192.6	ENSG00000101199.12	980	759.75	9.23	0.32	0.23	2.38
ENST00000547204.5	ENSG00000101199.12	1327	1106.75	0.00	0.00	0.00	0.00
ENST00000549047.5	ENSG00000101199.12	1040	819.75	29.93	0.95	0.68	7.16
ENST00000549076.1	ENSG00000101199.12	913	692.76	0.00	0.00	0.00	0.00
ENST00000550188.1	ENSG00000101199.12	572	352.30	0.00	0.00	0.00	0.00
ENST00000380293.3	ENSG00000101200.5	619	399.08	0.00	0.00	0.00	0.00
ENST00000358894.10	ENSG00000101203.16	4172	3951.75	0.00	0.00	0.00	0.00
ENST00000415763.5	ENSG00000101203.16	1204	983.75	0.00	0.00	0.00	0.00
ENST00000422202.5	ENSG00000101203.16	8097	7876.75	1.00	0.00	0.00	100.00
ENST00000455906.1	ENSG00000101203.16	750	529.83	0.00	0.00	0.00	0.00
ENST00000471582.5	ENSG00000101203.16	1924	1703.75	0.00	0.00	0.00	0.00
ENST00000479501.5	ENSG00000101203.16	4536	4315.75	0.00	0.00	0.00	0.00
ENST00000494913.5	ENSG00000101203.16	1497	1276.75	0.00	0.00	0.00	0.00
ENST00000496810.1	ENSG00000101203.16	723	502.86	0.00	0.00	0.00	0.00
ENST00000370263.8	ENSG00000101204.16	5577	5356.75	0.00	0.00	0.00	0.00
ENST00000463705.5	ENSG00000101204.16	5201	4980.75	0.00	0.00	0.00	0.00
ENST00000467563.3	ENSG00000101204.16	2098	1877.75	0.00	0.00	0.00	0.00
ENST00000475033.5	ENSG00000101204.16	3660	3439.75	0.00	0.00	0.00	0.00
ENST00000480012.1	ENSG00000101204.16	546	326.48	0.00	0.00	0.00	0.00
ENST00000498043.6	ENSG00000101204.16	2052	1831.75	0.00	0.00	0.00	0.00
ENST00000615287.4	ENSG00000101204.16	5643	5422.75	0.00	0.00	0.00	0.00
ENST00000626188.1	ENSG00000101204.16	441	223.13	0.00	0.00	0.00	0.00
ENST00000627000.1	ENSG00000101204.16	2192	1971.75	0.00	0.00	0.00	0.00
ENST00000627869.1	ENSG00000101204.16	496	277.02	0.00	0.00	0.00	0.00
ENST00000628606.1	ENSG00000101204.16	183	11.90	0.00	0.00	0.00	0.00
ENST00000628665.1	ENSG00000101204.16	546	326.48	0.00	0.00	0.00	0.00
ENST00000630240.1	ENSG00000101204.16	1603	1382.75	0.00	0.00	0.00	0.00
ENST00000631289.1	ENSG00000101204.16	840	619.77	0.00	0.00	0.00	0.00
ENST00000636481.1	ENSG00000101204.16	126	0.00	0.00	0.00	0.00	0.00
ENST00000636652.1	ENSG00000101204.16	195	17.27	0.00	0.00	0.00	0.00
ENST00000636726.1	ENSG00000101204.16	100	0.00	0.00	0.00	0.00	0.00
ENST00000637243.1	ENSG00000101204.16	85	0.00	0.00	0.00	0.00	0.00
ENST00000637443.1	ENSG00000101204.16	120	0.00	0.00	0.00	0.00	0.00
ENST00000637628.1	ENSG00000101204.16	100	0.00	0.00	0.00	0.00	0.00
ENST00000217182.4	ENSG00000101210.10	2006	1785.75	0.00	0.00	0.00	0.00
ENST00000298049.11	ENSG00000101210.10	1748	1527.75	0.00	0.00	0.00	0.00
ENST00000217185.3	ENSG00000101213.6	2401	2180.75	2.00	0.02	0.02	100.00
ENST00000542869.2	ENSG00000101213.6	2931	2710.75	0.00	0.00	0.00	0.00
ENST00000266068.5	ENSG00000101216.10	4559	4338.75	24.17	0.15	0.10	10.11
ENST00000370069.5	ENSG00000101216.10	4011	3790.75	23.75	0.16	0.12	11.38
ENST00000370077.1	ENSG00000101216.10	4223	4002.75	173.07	1.13	0.81	78.51
ENST00000217195.12	ENSG00000101220.17	1302	1081.75	155.47	3.75	2.70	59.28
ENST00000379772.3	ENSG00000101220.17	1886	1665.75	121.62	1.91	1.37	30.12
ENST00000399672.5	ENSG00000101220.17	1734	1513.75	38.91	0.67	0.48	10.60
ENST00000399683.7	ENSG00000101220.17	933	712.75	0.00	0.00	0.00	0.00
ENST00000379756.3	ENSG00000101222.12	1580	1359.75	0.00	0.00	0.00	0.00
ENST00000463490.1	ENSG00000101222.12	1925	1704.75	0.00	0.00	0.00	0.00
ENST00000471499.5	ENSG00000101222.12	1724	1503.75	0.00	0.00	0.00	0.00
ENST00000245960.9	ENSG00000101224.17	3597	3376.75	74.32	0.57	0.41	1.41
ENST00000340833.4	ENSG00000101224.17	1978	1757.75	196.51	2.92	2.10	7.14
ENST00000344256.10	ENSG00000101224.17	3071	2850.75	3132.52	28.69	20.61	70.22
ENST00000379598.9	ENSG00000101224.17	2990	2769.75	0.00	0.00	0.00	0.00
ENST00000439880.6	ENSG00000101224.17	3096	2875.75	658.27	5.98	4.29	14.63
ENST00000467519.5	ENSG00000101224.17	1960	1739.75	0.00	0.00	0.00	0.00
ENST00000468979.1	ENSG00000101224.17	634	414.03	28.09	1.77	1.27	4.33
ENST00000480816.5	ENSG00000101224.17	807	586.79	0.00	0.00	0.00	0.00
ENST00000495915.1	ENSG00000101224.17	333	121.07	4.29	0.93	0.66	2.27
ENST00000262487.4	ENSG00000101230.5	2593	2372.75	46.00	0.51	0.36	100.00
ENST00000336095.10	ENSG00000101236.16	7453	7232.75	1562.80	5.64	4.05	48.11
ENST00000358395.10	ENSG00000101236.16	3242	3021.75	150.41	1.30	0.93	11.08
ENST00000432261.6	ENSG00000101236.16	3149	2928.75	56.56	0.50	0.36	4.30
ENST00000545616.2	ENSG00000101236.16	1128	907.75	148.81	4.28	3.07	36.50
ENST00000424545.2	ENSG00000101246.19	384	168.34	0.05	0.01	0.01	1.07
ENST00000607873.1	ENSG00000101246.19	1061	840.75	0.00	0.00	0.00	0.00
ENST00000609188.1	ENSG00000101246.19	225	34.42	0.00	0.00	0.00	0.00
ENST00000609537.5	ENSG00000101246.19	593	373.19	3.40	0.24	0.17	30.93
ENST00000610414.4	ENSG00000101246.19	1251	1030.75	2.86	0.07	0.05	9.41
ENST00000610774.1	ENSG00000101246.19	5178	4957.75	19.96	0.11	0.08	13.67
ENST00000612157.4	ENSG00000101246.19	1698	1477.75	3.70	0.07	0.05	8.50
ENST00000612256.4	ENSG00000101246.19	2974	2753.75	14.20	0.13	0.10	17.50
ENST00000612772.1	ENSG00000101246.19	1375	1154.75	0.00	0.00	0.00	0.00
ENST00000614942.4	ENSG00000101246.19	2554	2333.75	0.00	0.00	0.00	0.00
ENST00000618568.4	ENSG00000101246.19	1612	1391.75	0.00	0.00	0.00	0.00
ENST00000618838.4	ENSG00000101246.19	1623	1402.75	7.83	0.15	0.10	18.93
ENST00000619493.4	ENSG00000101246.19	2456	2235.75	0.00	0.00	0.00	0.00
ENST00000622789.4	ENSG00000101246.19	2559	2338.75	0.00	0.00	0.00	0.00
ENST00000378081.9	ENSG00000101247.17	2409	2188.75	81.52	0.97	0.70	5.49
ENST00000378106.9	ENSG00000101247.17	5529	5308.75	48.32	0.24	0.17	1.34
ENST00000463598.1	ENSG00000101247.17	991	770.75	36.95	1.25	0.90	7.07
ENST00000464269.5	ENSG00000101247.17	550	330.45	50.37	3.98	2.86	22.46
ENST00000469177.5	ENSG00000101247.17	326	114.78	9.04	2.06	1.48	11.60
ENST00000475968.5	ENSG00000101247.17	933	712.75	0.00	0.00	0.00	0.00
ENST00000476124.1	ENSG00000101247.17	444	226.05	6.90	0.80	0.57	4.50
ENST00000476200.5	ENSG00000101247.17	717	496.86	7.71	0.41	0.29	2.29
ENST00000476536.5	ENSG00000101247.17	763	542.82	49.95	2.40	1.73	13.56
ENST00000477732.5	ENSG00000101247.17	552	332.43	1.35	0.11	0.08	0.60
ENST00000479682.5	ENSG00000101247.17	676	455.93	45.23	2.59	1.86	14.62
ENST00000479716.5	ENSG00000101247.17	493	274.07	0.00	0.00	0.00	0.00
ENST00000481249.5	ENSG00000101247.17	676	455.93	7.31	0.42	0.30	2.36
ENST00000485738.5	ENSG00000101247.17	718	497.86	1.73	0.09	0.07	0.51
ENST00000486772.1	ENSG00000101247.17	411	194.11	17.28	2.32	1.67	13.12
ENST00000487478.5	ENSG00000101247.17	634	414.03	1.34	0.08	0.06	0.48
ENST00000284951.9	ENSG00000101251.11	2224	2003.75	0.00	0.00	0.00	0.00
ENST00000378072.5	ENSG00000101251.11	1892	1671.75	0.00	0.00	0.00	0.00
ENST00000423870.6	ENSG00000101251.11	2348	2127.75	0.00	0.00	0.00	0.00
ENST00000473203.1	ENSG00000101251.11	535	315.57	0.00	0.00	0.00	0.00
ENST00000475649.5	ENSG00000101251.11	543	323.50	0.00	0.00	0.00	0.00
ENST00000476952.1	ENSG00000101251.11	705	484.88	0.00	0.00	0.00	0.00
ENST00000477435.1	ENSG00000101251.11	439	221.18	0.00	0.00	0.00	0.00
ENST00000482196.5	ENSG00000101251.11	583	363.24	0.00	0.00	0.00	0.00
ENST00000486903.5	ENSG00000101251.11	2236	2015.75	0.00	0.00	0.00	0.00
ENST00000492548.1	ENSG00000101251.11	546	326.48	0.00	0.00	0.00	0.00
ENST00000495437.1	ENSG00000101251.11	411	194.11	0.00	0.00	0.00	0.00
ENST00000217233.7	ENSG00000101255.10	2499	2278.75	3656.76	41.89	30.09	97.71
ENST00000422053.3	ENSG00000101255.10	1533	1312.75	45.14	0.90	0.64	2.09
ENST00000449710.5	ENSG00000101255.10	1070	849.75	0.00	0.00	0.00	0.00
ENST00000615226.4	ENSG00000101255.10	877	656.76	2.10	0.08	0.06	0.19
ENST00000379376.2	ENSG00000101265.15	5282	5061.75	1104.61	5.70	4.09	32.30
ENST00000379400.7	ENSG00000101265.15	5427	5206.75	2367.29	11.87	8.53	67.29
ENST00000478553.1	ENSG00000101265.15	5201	4980.75	14.10	0.07	0.05	0.42
ENST00000217244.7	ENSG00000101266.17	4416	4195.75	577.54	3.59	2.58	1.47
ENST00000349736.9	ENSG00000101266.17	4299	4078.75	5988.79	38.33	27.53	15.73
ENST00000400217.6	ENSG00000101266.17	1451	1230.75	3362.72	71.33	51.24	29.26
ENST00000400227.7	ENSG00000101266.17	1499	1278.75	6.48	0.13	0.10	0.05
ENST00000460062.6	ENSG00000101266.17	552	332.43	19.03	1.49	1.07	0.61
ENST00000608066.5	ENSG00000101266.17	577	357.27	32.42	2.37	1.70	0.97
ENST00000608490.1	ENSG00000101266.17	558	338.39	17.51	1.35	0.97	0.55
ENST00000609525.1	ENSG00000101266.17	581	361.25	0.00	0.00	0.00	0.00
ENST00000609606.5	ENSG00000101266.17	589	369.21	1737.72	122.87	88.26	50.41
ENST00000619801.4	ENSG00000101266.17	655	434.97	38.02	2.28	1.64	0.94
ENST00000217254.11	ENSG00000101276.14	2654	2433.75	8.63	0.09	0.07	43.71
ENST00000381944.4	ENSG00000101276.14	3060	2839.75	0.00	0.00	0.00	0.00
ENST00000473664.1	ENSG00000101276.14	957	736.75	3.37	0.12	0.09	56.29
ENST00000488495.1	ENSG00000101276.14	571	351.30	0.00	0.00	0.00	0.00
ENST00000632431.1	ENSG00000101276.14	2694	2473.75	0.00	0.00	0.00	0.00
ENST00000492704.1	ENSG00000101278.6	531	311.61	11.00	0.92	0.66	100.00
ENST00000381922.4	ENSG00000101280.7	4676	4455.75	28.00	0.16	0.12	100.00
ENST00000217260.8	ENSG00000101282.8	2707	2486.75	3948.36	41.45	29.77	22.02
ENST00000400634.2	ENSG00000101282.8	722	501.86	2821.64	146.78	105.43	77.98
ENST00000379070.3	ENSG00000101290.13	2713	2492.75	3174.43	33.25	23.88	43.25
ENST00000450570.1	ENSG00000101290.13	945	724.75	839.12	30.23	21.71	39.32
ENST00000460006.5	ENSG00000101290.13	9298	9077.75	2364.28	6.80	4.88	8.84
ENST00000467923.5	ENSG00000101290.13	783	562.80	67.30	3.12	2.24	4.06
ENST00000468817.5	ENSG00000101290.13	2706	2485.75	253.49	2.66	1.91	3.46
ENST00000486875.1	ENSG00000101290.13	709	488.87	15.38	0.82	0.59	1.07
ENST00000217270.3	ENSG00000101292.7	1155	934.75	0.00	0.00	0.00	0.00
ENST00000335574.9	ENSG00000101294.16	1809	1588.75	30.04	0.49	0.35	0.75
ENST00000340852.9	ENSG00000101294.16	1606	1385.75	1583.42	29.83	21.43	45.13
ENST00000344042.5	ENSG00000101294.16	847	626.77	218.81	9.11	6.55	13.79
ENST00000398174.7	ENSG00000101294.16	3792	3571.75	28.36	0.21	0.15	0.31
ENST00000460225.5	ENSG00000101294.16	443	225.07	1.21	0.14	0.10	0.21
ENST00000460389.5	ENSG00000101294.16	1075	854.75	38.83	1.19	0.85	1.79
ENST00000464173.5	ENSG00000101294.16	587	367.22	38.89	2.76	1.99	4.18
ENST00000464508.1	ENSG00000101294.16	855	634.77	18.14	0.75	0.54	1.13
ENST00000464661.5	ENSG00000101294.16	906	685.76	37.96	1.45	1.04	2.19
ENST00000466766.1	ENSG00000101294.16	358	143.97	1.07	0.19	0.14	0.29
ENST00000468559.5	ENSG00000101294.16	675	454.93	8.71	0.50	0.36	0.76
ENST00000469097.5	ENSG00000101294.16	801	580.79	24.21	1.09	0.78	1.65
ENST00000469126.5	ENSG00000101294.16	756	535.82	8.23	0.40	0.29	0.61
ENST00000472128.5	ENSG00000101294.16	865	644.77	39.56	1.60	1.15	2.42
ENST00000474466.5	ENSG00000101294.16	440	222.16	33.10	3.89	2.79	5.89
ENST00000479096.1	ENSG00000101294.16	598	378.16	7.44	0.51	0.37	0.78
ENST00000483310.5	ENSG00000101294.16	755	534.82	54.66	2.67	1.92	4.04
ENST00000487281.1	ENSG00000101294.16	757	536.82	0.00	0.00	0.00	0.00
ENST00000487964.5	ENSG00000101294.16	902	681.76	28.25	1.08	0.78	1.64
ENST00000492709.5	ENSG00000101294.16	1248	1027.75	16.72	0.42	0.31	0.64
ENST00000493364.1	ENSG00000101294.16	372	157.03	5.51	0.92	0.66	1.39
ENST00000494153.5	ENSG00000101294.16	757	536.82	7.57	0.37	0.26	0.56
ENST00000496438.5	ENSG00000101294.16	699	478.89	82.25	4.48	3.22	6.78
ENST00000498035.5	ENSG00000101294.16	3932	3711.75	274.18	1.93	1.39	2.92
ENST00000619859.1	ENSG00000101294.16	455	236.78	1.01	0.11	0.08	0.17
ENST00000381867.5	ENSG00000101298.13	5533	5312.75	0.00	0.00	0.00	0.00
ENST00000381873.7	ENSG00000101298.13	4995	4774.75	154.60	0.85	0.61	69.95
ENST00000614659.1	ENSG00000101298.13	5354	5133.75	71.40	0.36	0.26	30.05
ENST00000375985.4	ENSG00000101306.10	2787	2566.75	5.00	0.05	0.04	100.00
ENST00000375994.6	ENSG00000101306.10	2956	2735.75	0.00	0.00	0.00	0.00
ENST00000468730.1	ENSG00000101306.10	1621	1400.75	0.00	0.00	0.00	0.00
ENST00000262929.9	ENSG00000101307.15	1659	1438.75	908.87	16.49	11.85	14.68
ENST00000279477.11	ENSG00000101307.15	2207	1986.75	646.52	8.50	6.10	7.56
ENST00000381596.1	ENSG00000101307.15	656	435.97	0.00	0.00	0.00	0.00
ENST00000381603.7	ENSG00000101307.15	1715	1494.75	0.00	0.00	0.00	0.00
ENST00000381605.8	ENSG00000101307.15	3241	3020.75	1189.04	10.28	7.38	9.15
ENST00000562014.5	ENSG00000101307.15	807	586.79	0.00	0.00	0.00	0.00
ENST00000563840.1	ENSG00000101307.15	583	363.24	207.10	14.88	10.69	13.25
ENST00000565076.1	ENSG00000101307.15	814	593.78	213.45	9.38	6.74	8.36
ENST00000565087.5	ENSG00000101307.15	907	686.76	0.00	0.00	0.00	0.00
ENST00000565230.5	ENSG00000101307.15	655	434.97	4.34	0.26	0.19	0.23
ENST00000565775.1	ENSG00000101307.15	597	377.17	0.00	0.00	0.00	0.00
ENST00000566055.5	ENSG00000101307.15	928	707.75	0.00	0.00	0.00	0.00
ENST00000568365.1	ENSG00000101307.15	1701	1480.75	1858.73	32.77	23.54	29.18
ENST00000569387.5	ENSG00000101307.15	947	726.75	0.00	0.00	0.00	0.00
ENST00000569629.1	ENSG00000101307.15	472	253.42	191.80	19.76	14.19	17.59
ENST00000262544.6	ENSG00000101310.14	3176	2955.75	4212.58	37.21	26.73	62.95
ENST00000336714.7	ENSG00000101310.14	3411	3190.75	401.20	3.28	2.36	5.55
ENST00000377465.5	ENSG00000101310.14	3229	3008.75	723.32	6.28	4.51	10.62
ENST00000377475.7	ENSG00000101310.14	3405	3184.75	438.35	3.59	2.58	6.08
ENST00000422877.1	ENSG00000101310.14	834	613.78	145.26	6.18	4.44	10.45
ENST00000450074.5	ENSG00000101310.14	1184	963.75	36.99	1.00	0.72	1.70
ENST00000474619.1	ENSG00000101310.14	232	39.05	0.00	0.00	0.00	0.00
ENST00000494645.1	ENSG00000101310.14	473	254.40	15.31	1.57	1.13	2.66
ENST00000217289.8	ENSG00000101311.15	5151	4930.75	0.00	0.00	0.00	0.00
ENST00000378844.1	ENSG00000101311.15	567	347.33	1.00	0.08	0.05	81.24
ENST00000478194.1	ENSG00000101311.15	3322	3101.75	0.00	0.00	0.00	0.00
ENST00000536936.1	ENSG00000101311.15	3229	3008.75	2.00	0.02	0.01	18.76
ENST00000378789.3	ENSG00000101323.4	1777	1556.75	0.00	0.00	0.00	0.00
ENST00000217305.2	ENSG00000101327.8	2555	2334.75	0.00	0.00	0.00	0.00
ENST00000539905.5	ENSG00000101327.8	2725	2504.75	0.00	0.00	0.00	0.00
ENST00000540134.5	ENSG00000101327.8	2472	2251.75	1.00	0.01	0.01	100.00
ENST00000262659.12	ENSG00000101331.15	2523	2302.75	0.00	0.00	0.00	0.00
ENST00000452892.1	ENSG00000101331.15	1841	1620.75	11.71	0.19	0.14	100.00
ENST00000278655.8	ENSG00000101333.16	5430	5209.75	0.00	0.00	0.00	0.00
ENST00000378473.7	ENSG00000101333.16	5619	5398.75	252.72	1.22	0.88	2.78
ENST00000378493.5	ENSG00000101333.16	5796	5575.75	0.00	0.00	0.00	0.00
ENST00000378501.2	ENSG00000101333.16	5833	5612.75	1090.24	5.07	3.64	11.52
ENST00000407043.6	ENSG00000101333.16	614	394.10	4.21	0.28	0.20	0.63
ENST00000414679.6	ENSG00000101333.16	3947	3726.75	2582.70	18.09	13.00	41.09
ENST00000416836.5	ENSG00000101333.16	595	375.18	3.86	0.27	0.19	0.61
ENST00000437503.5	ENSG00000101333.16	484	265.21	5.14	0.51	0.36	1.15
ENST00000441846.5	ENSG00000101333.16	505	285.90	55.39	5.06	3.63	11.49
ENST00000464199.5	ENSG00000101333.16	5558	5337.75	103.02	0.50	0.36	1.14
ENST00000473151.5	ENSG00000101333.16	5472	5251.75	819.47	4.07	2.93	9.25
ENST00000482123.1	ENSG00000101333.16	5508	5287.75	545.92	2.70	1.94	6.12
ENST00000492632.5	ENSG00000101333.16	5657	5436.75	1304.34	6.26	4.50	14.22
ENST00000279022.6	ENSG00000101335.9	2821	2600.75	1835.86	18.43	13.24	71.77
ENST00000346786.2	ENSG00000101335.9	1024	803.75	223.14	7.25	5.21	28.23
ENST00000262651.3	ENSG00000101336.12	2160	1939.75	8.39	0.11	0.08	0.74
ENST00000375852.2	ENSG00000101336.12	2082	1861.75	401.54	5.63	4.04	37.09
ENST00000375862.6	ENSG00000101336.12	1806	1585.75	0.00	0.00	0.00	0.00
ENST00000470092.1	ENSG00000101336.12	1127	906.75	11.15	0.32	0.23	2.12
ENST00000486475.5	ENSG00000101336.12	1969	1748.75	0.00	0.00	0.00	0.00
ENST00000518730.5	ENSG00000101336.12	1742	1521.75	295.27	5.07	3.64	33.37
ENST00000520553.5	ENSG00000101336.12	2101	1880.75	31.02	0.43	0.31	2.84
ENST00000534862.5	ENSG00000101336.12	2151	1930.75	267.62	3.62	2.60	23.84
ENST00000538448.5	ENSG00000101336.12	2215	1994.75	0.00	0.00	0.00	0.00
ENST00000629881.2	ENSG00000101336.12	1969	1748.75	0.00	0.00	0.00	0.00
ENST00000217315.9	ENSG00000101337.15	4032	3811.75	145.07	0.99	0.71	2.64
ENST00000398022.6	ENSG00000101337.15	3978	3757.75	4075.65	28.31	20.34	75.32
ENST00000417389.1	ENSG00000101337.15	553	333.43	14.01	1.10	0.79	2.92
ENST00000442842.5	ENSG00000101337.15	563	343.36	80.15	6.09	4.38	16.21
ENST00000450829.5	ENSG00000101337.15	550	330.45	0.00	0.00	0.00	0.00
ENST00000479591.1	ENSG00000101337.15	566	346.34	7.50	0.57	0.41	1.50
ENST00000495749.1	ENSG00000101337.15	3023	2802.75	56.63	0.53	0.38	1.40
ENST00000217320.7	ENSG00000101342.9	2083	1862.75	0.00	0.00	0.00	0.00
ENST00000436941.1	ENSG00000101342.9	1448	1227.75	245.03	5.21	3.74	100.00
ENST00000602922.5	ENSG00000101342.9	1179	958.75	0.00	0.00	0.00	0.00
ENST00000377327.8	ENSG00000101343.14	4370	4149.75	11.45	0.07	0.05	0.19
ENST00000377340.6	ENSG00000101343.14	4406	4185.75	0.00	0.00	0.00	0.00
ENST00000490258.1	ENSG00000101343.14	733	512.84	336.37	17.12	12.30	45.32
ENST00000490910.5	ENSG00000101343.14	4183	3962.75	0.00	0.00	0.00	0.00
ENST00000496549.5	ENSG00000101343.14	4093	3872.75	0.00	0.00	0.00	0.00
ENST00000521379.1	ENSG00000101343.14	673	452.93	0.00	0.00	0.00	0.00
ENST00000536226.1	ENSG00000101343.14	4009	3788.75	2988.18	20.59	14.79	54.49
ENST00000375730.3	ENSG00000101346.12	1507	1286.75	7.54	0.15	0.11	4.03
ENST00000375749.7	ENSG00000101346.12	5235	5014.75	620.98	3.23	2.32	85.29
ENST00000408740.1	ENSG00000101346.12	53	0.00	0.00	0.00	0.00	0.00
ENST00000434904.1	ENSG00000101346.12	493	274.07	0.00	0.00	0.00	0.00
ENST00000465791.1	ENSG00000101346.12	768	547.81	8.49	0.40	0.29	10.67
ENST00000486717.5	ENSG00000101346.12	959	738.75	0.00	0.00	0.00	0.00
ENST00000262878.4	ENSG00000101347.8	4784	4563.75	14795.82	84.64	60.79	94.67
ENST00000465985.1	ENSG00000101347.8	516	296.77	54.15	4.76	3.42	5.33
ENST00000353224.9	ENSG00000101349.16	4500	4279.75	0.00	0.00	0.00	0.00
ENST00000378423.5	ENSG00000101349.16	4613	4392.75	0.00	0.00	0.00	0.00
ENST00000378429.3	ENSG00000101349.16	4780	4559.75	0.00	0.00	0.00	0.00
ENST00000375712.3	ENSG00000101350.7	6103	5882.75	3608.00	16.01	11.50	100.00
ENST00000343811.8	ENSG00000101353.14	3425	3204.75	10.48	0.09	0.06	1.39
ENST00000400440.6	ENSG00000101353.14	2088	1867.75	35.27	0.49	0.35	8.02
ENST00000400441.7	ENSG00000101353.14	3345	3124.75	0.00	0.00	0.00	0.00
ENST00000417458.5	ENSG00000101353.14	2227	2006.75	30.49	0.40	0.28	6.46
ENST00000421643.1	ENSG00000101353.14	2000	1779.75	58.37	0.86	0.62	13.93
ENST00000422138.1	ENSG00000101353.14	675	454.93	12.38	0.71	0.51	11.56
ENST00000434295.5	ENSG00000101353.14	531	311.61	43.01	3.60	2.59	58.64
ENST00000466091.1	ENSG00000101353.14	471	252.44	0.00	0.00	0.00	0.00
ENST00000329276.9	ENSG00000101361.15	2400	2179.75	755.12	9.04	6.50	25.31
ENST00000408135.1	ENSG00000101361.15	66	0.00	0.00	0.00	0.00	0.00
ENST00000415272.2	ENSG00000101361.15	1628	1407.75	57.24	1.06	0.76	2.97
ENST00000445139.1	ENSG00000101361.15	856	635.77	63.95	2.63	1.89	7.35
ENST00000460258.5	ENSG00000101361.15	837	616.77	39.15	1.66	1.19	4.64
ENST00000462630.5	ENSG00000101361.15	859	638.77	29.66	1.21	0.87	3.39
ENST00000466447.5	ENSG00000101361.15	1094	873.75	0.00	0.00	0.00	0.00
ENST00000467196.5	ENSG00000101361.15	1320	1099.75	0.00	0.00	0.00	0.00
ENST00000467857.1	ENSG00000101361.15	735	514.84	3.40	0.17	0.12	0.48
ENST00000469588.5	ENSG00000101361.15	950	729.75	26.05	0.93	0.67	2.61
ENST00000470143.1	ENSG00000101361.15	663	442.96	4.20	0.25	0.18	0.69
ENST00000471023.1	ENSG00000101361.15	592	372.19	29.53	2.07	1.49	5.80
ENST00000480447.5	ENSG00000101361.15	651	430.98	35.78	2.17	1.56	6.07
ENST00000480992.5	ENSG00000101361.15	929	708.75	114.58	4.22	3.03	11.81
ENST00000484998.5	ENSG00000101361.15	998	777.75	18.76	0.63	0.45	1.76
ENST00000490753.1	ENSG00000101361.15	640	420.01	7.33	0.46	0.33	1.28
ENST00000492135.5	ENSG00000101361.15	1143	922.75	5.22	0.15	0.11	0.41
ENST00000494697.5	ENSG00000101361.15	919	698.75	6.31	0.24	0.17	0.66
ENST00000496775.5	ENSG00000101361.15	729	508.85	135.20	6.94	4.98	19.41
ENST00000612233.1	ENSG00000101361.15	2980	2759.75	90.10	0.85	0.61	2.39
ENST00000616692.1	ENSG00000101361.15	2662	2441.75	99.41	1.06	0.76	2.97
ENST00000373605.7	ENSG00000101363.12	1915	1694.75	8.97	0.14	0.10	0.71
ENST00000373606.7	ENSG00000101363.12	1208	987.75	638.39	16.87	12.12	86.11
ENST00000397150.5	ENSG00000101363.12	620	400.08	0.00	0.00	0.00	0.00
ENST00000397151.1	ENSG00000101363.12	1503	1282.75	30.08	0.61	0.44	3.12
ENST00000397152.7	ENSG00000101363.12	1539	1318.75	99.56	1.97	1.42	10.06
ENST00000380843.8	ENSG00000101365.20	1545	1324.75	217.42	4.28	3.08	20.50
ENST00000380851.9	ENSG00000101365.20	1230	1009.75	65.05	1.68	1.21	8.05
ENST00000462967.5	ENSG00000101365.20	959	738.75	100.17	3.54	2.54	16.94
ENST00000466494.6	ENSG00000101365.20	677	456.93	0.00	0.00	0.00	0.00
ENST00000466999.1	ENSG00000101365.20	521	301.71	15.41	1.33	0.96	6.38
ENST00000474315.5	ENSG00000101365.20	1279	1058.75	121.61	3.00	2.15	14.35
ENST00000477689.2	ENSG00000101365.20	608	388.12	2.33	0.16	0.11	0.75
ENST00000479376.1	ENSG00000101365.20	436	218.27	11.96	1.43	1.03	6.85
ENST00000488299.5	ENSG00000101365.20	1620	1399.75	80.78	1.51	1.08	7.21
ENST00000491065.1	ENSG00000101365.20	823	602.78	42.85	1.86	1.33	8.88
ENST00000492240.5	ENSG00000101365.20	964	743.75	47.51	1.67	1.20	7.98
ENST00000613370.1	ENSG00000101365.20	1400	1179.75	19.90	0.44	0.32	2.11
ENST00000375571.5	ENSG00000101367.8	2623	2402.75	5672.00	61.63	44.27	100.00
ENST00000254958.9	ENSG00000101384.11	6048	5827.75	3028.72	13.57	9.75	57.47
ENST00000423891.6	ENSG00000101384.11	3758	3537.75	126.30	0.93	0.67	3.95
ENST00000488480.2	ENSG00000101384.11	1161	940.75	26.12	0.72	0.52	3.07
ENST00000612857.1	ENSG00000101384.11	586	366.22	18.12	1.29	0.93	5.47
ENST00000613518.1	ENSG00000101384.11	597	377.17	8.57	0.59	0.43	2.51
ENST00000617357.1	ENSG00000101384.11	580	360.25	67.52	4.89	3.51	20.73
ENST00000617965.1	ENSG00000101384.11	837	616.77	5.39	0.23	0.16	0.97
ENST00000620743.1	ENSG00000101384.11	756	535.82	28.25	1.38	0.99	5.83
ENST00000622545.1	ENSG00000101384.11	507	287.87	0.00	0.00	0.00	0.00
ENST00000339269.5	ENSG00000101391.20	1891	1670.75	0.00	0.00	0.00	0.00
ENST00000346416.6	ENSG00000101391.20	2122	1901.75	207.04	2.84	2.04	24.57
ENST00000357886.8	ENSG00000101391.20	2164	1943.75	0.00	0.00	0.00	0.00
ENST00000427097.5	ENSG00000101391.20	974	753.75	0.00	0.00	0.00	0.00
ENST00000460043.5	ENSG00000101391.20	535	315.57	0.00	0.00	0.00	0.00
ENST00000461356.5	ENSG00000101391.20	758	537.82	0.00	0.00	0.00	0.00
ENST00000461710.5	ENSG00000101391.20	2650	2429.75	57.48	0.62	0.44	5.34
ENST00000471264.5	ENSG00000101391.20	763	542.82	8.99	0.43	0.31	3.74
ENST00000473791.1	ENSG00000101391.20	740	519.84	49.23	2.47	1.78	21.37
ENST00000473997.5	ENSG00000101391.20	1930	1709.75	84.65	1.29	0.93	11.17
ENST00000477105.5	ENSG00000101391.20	979	758.75	9.28	0.32	0.23	2.76
ENST00000481964.5	ENSG00000101391.20	945	724.75	4.68	0.17	0.12	1.46
ENST00000482967.5	ENSG00000101391.20	840	619.77	0.57	0.02	0.02	0.21
ENST00000488723.1	ENSG00000101391.20	708	487.88	0.00	0.00	0.00	0.00
ENST00000496381.5	ENSG00000101391.20	858	637.77	83.08	3.40	2.44	29.39
ENST00000498525.5	ENSG00000101391.20	777	556.81	0.00	0.00	0.00	0.00
ENST00000217381.2	ENSG00000101400.5	2342	2121.75	110.00	1.35	0.97	100.00
ENST00000217386.2	ENSG00000101405.3	513	293.80	0.00	0.00	0.00	0.00
ENST00000373447.7	ENSG00000101407.12	3825	3604.75	748.75	5.42	3.90	34.68
ENST00000373448.6	ENSG00000101407.12	3958	3737.75	111.48	0.78	0.56	4.98
ENST00000449821.1	ENSG00000101407.12	3791	3570.75	1290.77	9.44	6.78	60.35
ENST00000473288.1	ENSG00000101407.12	545	325.49	0.00	0.00	0.00	0.00
ENST00000487362.1	ENSG00000101407.12	761	540.82	0.00	0.00	0.00	0.00
ENST00000620381.1	ENSG00000101407.12	432	214.39	0.00	0.00	0.00	0.00
ENST00000343380.5	ENSG00000101412.12	2503	2282.75	312.00	3.57	2.56	100.00
ENST00000373433.8	ENSG00000101413.11	3874	3653.75	1395.92	9.97	7.16	94.42
ENST00000449186.2	ENSG00000101413.11	591	371.20	0.00	0.00	0.00	0.00
ENST00000462548.6	ENSG00000101413.11	2436	2215.75	0.00	0.00	0.00	0.00
ENST00000471511.1	ENSG00000101413.11	571	351.30	2.23	0.17	0.12	1.57
ENST00000484683.1	ENSG00000101413.11	554	334.42	2.54	0.20	0.14	1.88
ENST00000495457.1	ENSG00000101413.11	542	322.51	1.31	0.11	0.08	1.00
ENST00000614670.1	ENSG00000101413.11	659	438.96	2.01	0.12	0.09	1.13
ENST00000618318.1	ENSG00000101413.11	567	347.33	0.00	0.00	0.00	0.00
ENST00000622494.1	ENSG00000101413.11	469	250.48	0.00	0.00	0.00	0.00
ENST00000217398.3	ENSG00000101417.11	979	758.75	216.98	7.47	5.36	76.70
ENST00000344022.7	ENSG00000101417.11	989	768.75	42.00	1.43	1.02	14.65
ENST00000409299.7	ENSG00000101417.11	5684	5463.75	176.03	0.84	0.60	8.64
ENST00000217402.2	ENSG00000101421.3	1646	1425.75	2719.00	49.79	35.76	100.00
ENST00000262865.8	ENSG00000101425.12	1874	1653.75	2.15	0.03	0.02	37.70
ENST00000417318.3	ENSG00000101425.12	1082	861.75	1.85	0.06	0.04	62.30
ENST00000418004.5	ENSG00000101425.12	507	287.87	0.00	0.00	0.00	0.00
ENST00000451435.1	ENSG00000101425.12	2857	2636.75	0.00	0.00	0.00	0.00
ENST00000479646.1	ENSG00000101425.12	383	167.40	0.00	0.00	0.00	0.00
ENST00000489039.1	ENSG00000101425.12	515	295.78	0.00	0.00	0.00	0.00
ENST00000489102.2	ENSG00000101425.12	794	573.80	0.00	0.00	0.00	0.00
ENST00000490381.1	ENSG00000101425.12	318	107.67	0.00	0.00	0.00	0.00
ENST00000376979.3	ENSG00000101435.4	959	738.75	0.00	0.00	0.00	0.00
ENST00000217420.1	ENSG00000101438.3	2574	2353.75	0.00	0.00	0.00	0.00
ENST00000376925.7	ENSG00000101439.8	873	652.76	113.11	4.52	3.25	8.61
ENST00000398409.1	ENSG00000101439.8	832	611.78	1106.12	47.20	33.90	89.84
ENST00000398411.5	ENSG00000101439.8	3286	3065.75	95.78	0.82	0.59	1.55
ENST00000374954.3	ENSG00000101440.9	586	366.22	0.00	0.00	0.00	0.00
ENST00000568305.5	ENSG00000101440.9	610	390.11	0.00	0.00	0.00	0.00
ENST00000217423.3	ENSG00000101441.4	751	530.83	0.00	0.00	0.00	0.00
ENST00000243903.5	ENSG00000101442.9	2565	2344.75	137.00	1.53	1.10	100.00
ENST00000217425.9	ENSG00000101443.17	356	142.11	0.00	0.00	0.00	0.00
ENST00000339946.7	ENSG00000101443.17	420	202.78	0.00	0.00	0.00	0.00
ENST00000342873.7	ENSG00000101443.17	818	597.78	0.00	0.00	0.00	0.00
ENST00000372676.7	ENSG00000101443.17	614	394.10	0.00	0.00	0.00	0.00
ENST00000447118.5	ENSG00000101443.17	692	471.90	0.00	0.00	0.00	0.00
ENST00000462062.5	ENSG00000101443.17	460	241.66	0.00	0.00	0.00	0.00
ENST00000488143.1	ENSG00000101443.17	646	426.00	0.00	0.00	0.00	0.00
ENST00000217426.6	ENSG00000101444.12	2143	1922.75	1443.12	19.59	14.07	82.78
ENST00000468908.1	ENSG00000101444.12	675	454.93	20.62	1.18	0.85	5.00
ENST00000473516.1	ENSG00000101444.12	488	269.14	2.01	0.19	0.14	0.82
ENST00000480653.5	ENSG00000101444.12	2211	1990.75	141.60	1.86	1.33	7.84
ENST00000538132.1	ENSG00000101444.12	2366	2145.75	0.00	0.00	0.00	0.00
ENST00000606061.1	ENSG00000101444.12	1170	949.75	30.64	0.84	0.61	3.56
ENST00000299824.5	ENSG00000101445.9	6251	6030.75	830.29	3.59	2.58	80.47
ENST00000373331.2	ENSG00000101445.9	6106	5885.75	196.71	0.87	0.63	19.53
ENST00000463749.1	ENSG00000101445.9	268	65.58	0.00	0.00	0.00	0.00
ENST00000468265.5	ENSG00000101445.9	299	91.14	0.00	0.00	0.00	0.00
ENST00000217428.6	ENSG00000101446.7	476	257.34	0.00	0.00	0.00	0.00
ENST00000217429.8	ENSG00000101447.13	2425	2204.75	31.93	0.38	0.27	6.70
ENST00000619304.4	ENSG00000101447.13	2475	2254.75	0.00	0.00	0.00	0.00
ENST00000619850.1	ENSG00000101447.13	2361	2140.75	432.07	5.27	3.78	93.30
ENST00000336443.3	ENSG00000101448.13	1217	996.75	0.00	0.00	0.00	0.00
ENST00000354280.8	ENSG00000101448.13	1987	1766.75	0.00	0.00	0.00	0.00
ENST00000409554.1	ENSG00000101448.13	998	777.75	0.00	0.00	0.00	0.00
ENST00000496898.1	ENSG00000101448.13	4017	3796.75	0.00	0.00	0.00	0.00
ENST00000252011.7	ENSG00000101452.14	3325	3104.75	0.00	0.00	0.00	0.00
ENST00000373323.8	ENSG00000101452.14	2347	2126.75	938.97	11.53	8.28	71.55
ENST00000373325.6	ENSG00000101452.14	3287	3066.75	303.91	2.59	1.86	16.06
ENST00000449559.1	ENSG00000101452.14	607	387.13	0.00	0.00	0.00	0.00
ENST00000482619.1	ENSG00000101452.14	666	445.95	8.89	0.52	0.37	3.23
ENST00000484417.5	ENSG00000101452.14	3318	3097.75	168.15	1.42	1.02	8.80
ENST00000493450.1	ENSG00000101452.14	2958	2737.75	6.08	0.06	0.04	0.36
ENST00000372622.7	ENSG00000101457.12	1290	1069.75	145.00	3.54	2.54	41.36
ENST00000415790.5	ENSG00000101457.12	591	371.20	12.94	0.91	0.65	10.64
ENST00000435014.1	ENSG00000101457.12	930	709.75	0.00	0.00	0.00	0.00
ENST00000449078.5	ENSG00000101457.12	473	254.40	4.06	0.42	0.30	4.87
ENST00000456939.5	ENSG00000101457.12	1073	852.75	0.00	0.00	0.00	0.00
ENST00000467701.1	ENSG00000101457.12	502	282.94	40.00	3.69	2.65	43.13
ENST00000360668.7	ENSG00000101460.12	1574	1353.75	2.78	0.05	0.04	17.19
ENST00000374837.7	ENSG00000101460.12	961	740.75	0.00	0.00	0.00	0.00
ENST00000397709.1	ENSG00000101460.12	698	477.89	3.21	0.18	0.13	56.18
ENST00000476428.1	ENSG00000101460.12	851	630.77	2.01	0.08	0.06	26.63
ENST00000376862.3	ENSG00000101463.5	2522	2301.75	11.00	0.12	0.09	100.00
ENST00000482637.1	ENSG00000101463.5	417	199.89	0.00	0.00	0.00	0.00
ENST00000217446.7	ENSG00000101464.10	1632	1411.75	1127.09	20.84	14.97	25.25
ENST00000374820.6	ENSG00000101464.10	1248	1027.75	609.25	15.48	11.12	18.75
ENST00000438215.1	ENSG00000101464.10	509	289.85	0.00	0.00	0.00	0.00
ENST00000462389.1	ENSG00000101464.10	920	699.75	70.72	2.64	1.90	3.20
ENST00000480175.1	ENSG00000101464.10	744	523.83	7.18	0.36	0.26	0.43
ENST00000628281.2	ENSG00000101464.10	593	373.19	617.77	43.22	31.04	52.36
ENST00000372555.7	ENSG00000101470.9	710	489.87	0.00	0.00	0.00	0.00
ENST00000372557.1	ENSG00000101470.9	780	559.80	0.00	0.00	0.00	0.00
ENST00000217455.8	ENSG00000101473.16	1168	947.75	61.33	1.69	1.21	14.31
ENST00000426915.1	ENSG00000101473.16	814	593.78	0.00	0.00	0.00	0.00
ENST00000457981.5	ENSG00000101473.16	708	487.88	5.00	0.27	0.19	2.27
ENST00000461272.5	ENSG00000101473.16	1197	976.75	14.50	0.39	0.28	3.28
ENST00000481938.5	ENSG00000101473.16	552	332.43	3.75	0.29	0.21	2.50
ENST00000483141.1	ENSG00000101473.16	1187	966.75	1.53	0.04	0.03	0.35
ENST00000484783.1	ENSG00000101473.16	1268	1047.75	160.48	4.00	2.87	33.88
ENST00000484975.5	ENSG00000101473.16	3059	2838.75	115.89	1.07	0.77	9.03
ENST00000486165.5	ENSG00000101473.16	764	543.82	32.61	1.57	1.12	13.26
ENST00000487205.5	ENSG00000101473.16	702	481.88	35.15	1.90	1.37	16.13
ENST00000488679.5	ENSG00000101473.16	1013	792.75	17.82	0.59	0.42	4.97
ENST00000493118.5	ENSG00000101473.16	2808	2587.75	0.00	0.00	0.00	0.00
ENST00000217456.2	ENSG00000101474.11	2430	2209.75	1352.00	15.97	11.47	100.00
ENST00000451442.5	ENSG00000101474.11	2117	1896.75	0.00	0.00	0.00	0.00
ENST00000334919.9	ENSG00000101489.19	3542	3321.75	0.00	0.00	0.00	0.00
ENST00000361795.9	ENSG00000101489.19	1853	1632.75	0.00	0.00	0.00	0.00
ENST00000420428.6	ENSG00000101489.19	4052	3831.75	0.00	0.00	0.00	0.00
ENST00000586009.5	ENSG00000101489.19	2542	2321.75	0.00	0.00	0.00	0.00
ENST00000587074.1	ENSG00000101489.19	411	194.11	0.00	0.00	0.00	0.00
ENST00000587449.1	ENSG00000101489.19	475	256.36	0.00	0.00	0.00	0.00
ENST00000587657.1	ENSG00000101489.19	410	193.15	0.00	0.00	0.00	0.00
ENST00000587819.5	ENSG00000101489.19	677	456.93	0.00	0.00	0.00	0.00
ENST00000587911.5	ENSG00000101489.19	532	312.60	0.00	0.00	0.00	0.00
ENST00000587924.1	ENSG00000101489.19	329	117.47	0.00	0.00	0.00	0.00
ENST00000588591.5	ENSG00000101489.19	2651	2430.75	13.48	0.14	0.10	44.13
ENST00000588597.5	ENSG00000101489.19	1444	1223.75	0.00	0.00	0.00	0.00
ENST00000589229.5	ENSG00000101489.19	592	372.19	0.00	0.00	0.00	0.00
ENST00000589386.5	ENSG00000101489.19	556	336.40	0.00	0.00	0.00	0.00
ENST00000590011.1	ENSG00000101489.19	579	359.26	2.52	0.18	0.13	55.87
ENST00000590112.5	ENSG00000101489.19	3236	3015.75	0.00	0.00	0.00	0.00
ENST00000591282.5	ENSG00000101489.19	1461	1240.75	0.00	0.00	0.00	0.00
ENST00000591287.5	ENSG00000101489.19	3757	3536.75	0.00	0.00	0.00	0.00
ENST00000591421.5	ENSG00000101489.19	675	454.93	0.00	0.00	0.00	0.00
ENST00000593271.5	ENSG00000101489.19	426	208.58	0.00	0.00	0.00	0.00
ENST00000601019.5	ENSG00000101489.19	1836	1615.75	0.00	0.00	0.00	0.00
ENST00000601392.5	ENSG00000101489.19	989	768.75	0.00	0.00	0.00	0.00
ENST00000603232.6	ENSG00000101489.19	1906	1685.75	0.00	0.00	0.00	0.00
ENST00000443185.6	ENSG00000101493.10	8118	7897.75	1655.14	5.47	3.93	72.04
ENST00000532857.1	ENSG00000101493.10	482	263.24	0.00	0.00	0.00	0.00
ENST00000542818.1	ENSG00000101493.10	346	132.90	1.98	0.39	0.28	5.12
ENST00000543743.1	ENSG00000101493.10	682	461.92	0.00	0.00	0.00	0.00
ENST00000617840.1	ENSG00000101493.10	2326	2105.75	139.88	1.73	1.25	22.84
ENST00000262717.8	ENSG00000101542.9	3882	3661.75	0.00	0.00	0.00	0.00
ENST00000536675.2	ENSG00000101542.9	2855	2634.75	12.00	0.12	0.09	100.00
ENST00000538374.5	ENSG00000101542.9	2683	2462.75	0.00	0.00	0.00	0.00
ENST00000587582.1	ENSG00000101542.9	533	313.59	0.00	0.00	0.00	0.00
ENST00000262198.8	ENSG00000101544.8	5393	5172.75	1847.94	9.33	6.70	24.72
ENST00000559951.5	ENSG00000101544.8	823	602.78	294.35	12.75	9.16	33.79
ENST00000560561.1	ENSG00000101544.8	647	426.99	29.33	1.79	1.29	4.75
ENST00000560752.5	ENSG00000101544.8	880	659.76	350.38	13.86	9.96	36.74
ENST00000561195.1	ENSG00000101544.8	124	0.00	0.00	0.00	0.00	0.00
ENST00000262197.7	ENSG00000101546.12	1219	998.75	41.69	1.09	0.78	10.41
ENST00000306735.9	ENSG00000101546.12	1407	1186.75	353.52	7.78	5.59	74.29
ENST00000586847.1	ENSG00000101546.12	566	346.34	7.39	0.56	0.40	5.32
ENST00000591612.1	ENSG00000101546.12	1587	1366.75	43.00	0.82	0.59	7.85
ENST00000593019.1	ENSG00000101546.12	1551	1330.75	11.40	0.22	0.16	2.14
ENST00000261601.7	ENSG00000101557.14	4921	4700.75	1384.99	7.69	5.52	14.23
ENST00000383589.6	ENSG00000101557.14	2168	1947.75	331.81	4.45	3.19	8.23
ENST00000400266.7	ENSG00000101557.14	1681	1460.75	1150.37	20.56	14.77	38.04
ENST00000578786.1	ENSG00000101557.14	1104	883.75	364.53	10.77	7.73	19.92
ENST00000578942.5	ENSG00000101557.14	3189	2968.75	487.92	4.29	3.08	7.94
ENST00000580410.5	ENSG00000101557.14	474	255.38	1.27	0.13	0.09	0.24
ENST00000581983.1	ENSG00000101557.14	503	283.93	4.89	0.45	0.32	0.83
ENST00000582707.5	ENSG00000101557.14	1803	1582.75	216.87	3.58	2.57	6.62
ENST00000583119.5	ENSG00000101557.14	578	358.26	29.35	2.14	1.54	3.96
ENST00000340541.4	ENSG00000101558.13	1227	1006.75	1131.58	29.34	21.08	15.86
ENST00000400000.6	ENSG00000101558.13	6815	6594.75	2076.31	8.22	5.90	4.44
ENST00000577539.1	ENSG00000101558.13	3760	3539.75	269.57	1.99	1.43	1.07
ENST00000577901.5	ENSG00000101558.13	917	696.75	285.66	10.70	7.69	5.79
ENST00000578314.1	ENSG00000101558.13	532	312.60	1.00	0.08	0.06	0.05
ENST00000583475.1	ENSG00000101558.13	939	718.75	1447.20	52.56	37.76	28.41
ENST00000583879.5	ENSG00000101558.13	719	498.86	1569.06	82.11	58.98	44.38
ENST00000584796.5	ENSG00000101558.13	654	433.98	0.00	0.00	0.00	0.00
ENST00000585042.5	ENSG00000101558.13	567	347.33	0.00	0.00	0.00	0.00
ENST00000319888.10	ENSG00000101574.14	3601	3380.75	6.79	0.05	0.04	0.36
ENST00000573134.1	ENSG00000101574.14	5190	4969.75	98.67	0.52	0.37	3.59
ENST00000574538.1	ENSG00000101574.14	2742	2521.75	728.21	7.54	5.42	52.27
ENST00000574676.1	ENSG00000101574.14	613	393.10	0.00	0.00	0.00	0.00
ENST00000576251.5	ENSG00000101574.14	1884	1663.75	9.55	0.15	0.11	1.04
ENST00000577166.5	ENSG00000101574.14	544	324.50	9.12	0.73	0.53	5.09
ENST00000609769.1	ENSG00000101574.14	506	286.89	59.66	5.43	3.90	37.64
ENST00000261596.8	ENSG00000101577.9	6229	6008.75	5632.95	24.47	17.58	72.33
ENST00000581568.1	ENSG00000101577.9	278	73.60	0.00	0.00	0.00	0.00
ENST00000584294.1	ENSG00000101577.9	936	715.75	139.47	5.09	3.65	15.03
ENST00000584915.1	ENSG00000101577.9	491	272.10	44.55	4.27	3.07	12.63
ENST00000320876.10	ENSG00000101596.14	8821	8600.75	4606.75	13.98	10.04	26.66
ENST00000577300.1	ENSG00000101596.14	506	286.89	16.67	1.52	1.09	2.89
ENST00000577880.5	ENSG00000101596.14	4951	4730.75	1267.38	6.99	5.02	13.34
ENST00000581226.1	ENSG00000101596.14	459	240.69	11.47	1.24	0.89	2.37
ENST00000581383.1	ENSG00000101596.14	806	585.79	28.23	1.26	0.90	2.40
ENST00000581631.1	ENSG00000101596.14	729	508.85	59.57	3.06	2.20	5.83
ENST00000581711.1	ENSG00000101596.14	546	326.48	40.96	3.28	2.35	6.25
ENST00000583344.1	ENSG00000101596.14	738	517.84	67.69	3.41	2.45	6.51
ENST00000583441.1	ENSG00000101596.14	657	436.97	36.00	2.15	1.54	4.10
ENST00000583800.1	ENSG00000101596.14	865	644.77	77.00	3.12	2.24	5.94
ENST00000584897.5	ENSG00000101596.14	4143	3922.75	1144.52	7.62	5.47	14.52
ENST00000585229.1	ENSG00000101596.14	555	335.41	4.02	0.31	0.22	0.60
ENST00000609587.1	ENSG00000101596.14	460	241.66	41.73	4.51	3.24	8.60
ENST00000261606.11	ENSG00000101605.12	5154	4933.75	159.19	0.84	0.61	32.61
ENST00000356443.8	ENSG00000101605.12	5847	5626.75	39.28	0.18	0.13	7.05
ENST00000400569.7	ENSG00000101605.12	4927	4706.75	0.00	0.00	0.00	0.00
ENST00000577294.1	ENSG00000101605.12	754	533.82	7.49	0.37	0.26	14.19
ENST00000581075.1	ENSG00000101605.12	684	463.91	0.00	0.00	0.00	0.00
ENST00000581804.1	ENSG00000101605.12	545	325.49	0.00	0.00	0.00	0.00
ENST00000582016.1	ENSG00000101605.12	571	351.30	16.04	1.19	0.86	46.15
ENST00000217652.7	ENSG00000101608.12	1229	1008.75	1188.87	30.77	22.10	11.93
ENST00000536605.1	ENSG00000101608.12	899	678.76	2412.86	92.80	66.66	35.98
ENST00000577510.5	ENSG00000101608.12	567	347.33	16.36	1.23	0.88	0.48
ENST00000578038.1	ENSG00000101608.12	463	244.60	0.00	0.00	0.00	0.00
ENST00000578562.6	ENSG00000101608.12	623	403.07	54.30	3.52	2.53	1.36
ENST00000578611.5	ENSG00000101608.12	1004	783.75	135.17	4.50	3.23	1.75
ENST00000579226.5	ENSG00000101608.12	947	726.75	30.13	1.08	0.78	0.42
ENST00000580353.1	ENSG00000101608.12	565	345.34	356.07	26.92	19.33	10.44
ENST00000580887.5	ENSG00000101608.12	899	678.76	2412.86	92.80	66.66	35.98
ENST00000583449.1	ENSG00000101608.12	334	121.98	1.00	0.21	0.15	0.08
ENST00000585090.1	ENSG00000101608.12	614	394.10	34.00	2.25	1.62	0.87
ENST00000608786.1	ENSG00000101608.12	738	517.84	36.00	1.81	1.30	0.70
ENST00000262127.6	ENSG00000101624.10	2939	2718.75	780.44	7.49	5.38	41.60
ENST00000423709.6	ENSG00000101624.10	2197	1976.75	0.00	0.00	0.00	0.00
ENST00000585751.1	ENSG00000101624.10	684	463.91	13.63	0.77	0.55	4.26
ENST00000586887.1	ENSG00000101624.10	897	676.76	29.40	1.13	0.81	6.29
ENST00000587666.1	ENSG00000101624.10	534	314.58	0.00	0.00	0.00	0.00
ENST00000587929.1	ENSG00000101624.10	787	566.80	113.83	5.24	3.77	29.10
ENST00000589490.1	ENSG00000101624.10	817	596.78	0.00	0.00	0.00	0.00
ENST00000589875.5	ENSG00000101624.10	550	330.45	0.00	0.00	0.00	0.00
ENST00000590143.5	ENSG00000101624.10	2380	2159.75	89.78	1.09	0.78	6.02
ENST00000591034.5	ENSG00000101624.10	413	196.03	0.00	0.00	0.00	0.00
ENST00000592660.5	ENSG00000101624.10	831	610.78	46.77	2.00	1.44	11.10
ENST00000593250.5	ENSG00000101624.10	3309	3088.75	34.68	0.29	0.21	1.63
ENST00000315087.11	ENSG00000101638.13	2716	2495.75	0.00	0.00	0.00	0.00
ENST00000536490.1	ENSG00000101638.13	1499	1278.75	0.00	0.00	0.00	0.00
ENST00000538168.5	ENSG00000101638.13	13761	13540.75	0.00	0.00	0.00	0.00
ENST00000587428.1	ENSG00000101638.13	556	336.40	0.00	0.00	0.00	0.00
ENST00000588155.1	ENSG00000101638.13	1440	1219.75	0.00	0.00	0.00	0.00
ENST00000589088.1	ENSG00000101638.13	561	341.37	0.00	0.00	0.00	0.00
ENST00000590488.1	ENSG00000101638.13	582	362.24	0.00	0.00	0.00	0.00
ENST00000590497.5	ENSG00000101638.13	2094	1873.75	1.00	0.01	0.01	100.00
ENST00000591375.1	ENSG00000101638.13	364	149.55	0.00	0.00	0.00	0.00
ENST00000325971.12	ENSG00000101639.18	7764	7543.75	554.72	1.92	1.38	8.24
ENST00000430049.6	ENSG00000101639.18	3286	3065.75	149.36	1.27	0.91	5.46
ENST00000506447.5	ENSG00000101639.18	7960	7739.75	3988.48	13.45	9.66	57.77
ENST00000507064.2	ENSG00000101639.18	706	485.88	0.00	0.00	0.00	0.00
ENST00000507254.6	ENSG00000101639.18	1266	1045.75	53.96	1.35	0.97	5.78
ENST00000508150.2	ENSG00000101639.18	573	353.29	4.56	0.34	0.24	1.45
ENST00000508539.2	ENSG00000101639.18	451	232.87	1.83	0.21	0.15	0.88
ENST00000510237.5	ENSG00000101639.18	6548	6327.75	53.18	0.22	0.16	0.94
ENST00000511820.6	ENSG00000101639.18	6455	6234.75	0.00	0.00	0.00	0.00
ENST00000513183.1	ENSG00000101639.18	703	482.88	6.15	0.33	0.24	1.43
ENST00000513432.5	ENSG00000101639.18	8635	8414.75	1240.90	3.85	2.77	16.53
ENST00000540847.6	ENSG00000101639.18	2485	2264.75	7.53	0.09	0.06	0.37
ENST00000585938.1	ENSG00000101639.18	491	272.10	1.09	0.10	0.07	0.45
ENST00000589596.5	ENSG00000101639.18	3793	3572.75	22.25	0.16	0.12	0.70
ENST00000589993.5	ENSG00000101639.18	3284	3063.75	0.00	0.00	0.00	0.00
ENST00000262173.7	ENSG00000101654.17	6051	5830.75	3874.51	17.35	12.46	60.55
ENST00000383314.6	ENSG00000101654.17	6250	6029.75	128.82	0.56	0.40	1.95
ENST00000543302.6	ENSG00000101654.17	1849	1628.75	29.80	0.48	0.34	1.67
ENST00000588417.1	ENSG00000101654.17	659	438.96	34.93	2.08	1.49	7.25
ENST00000588457.5	ENSG00000101654.17	1612	1391.75	14.69	0.28	0.20	0.96
ENST00000589866.5	ENSG00000101654.17	1879	1658.75	6.62	0.10	0.07	0.36
ENST00000591746.1	ENSG00000101654.17	572	352.30	0.00	0.00	0.00	0.00
ENST00000591922.1	ENSG00000101654.17	581	361.25	0.00	0.00	0.00	0.00
ENST00000592764.5	ENSG00000101654.17	4108	3887.75	1146.02	7.70	5.53	26.86
ENST00000593007.1	ENSG00000101654.17	811	590.79	2.60	0.11	0.08	0.40
ENST00000262158.6	ENSG00000101665.8	3087	2866.75	12.35	0.11	0.08	2.36
ENST00000545051.2	ENSG00000101665.8	2211	1990.75	204.22	2.68	1.92	56.30
ENST00000585986.1	ENSG00000101665.8	563	343.36	0.00	0.00	0.00	0.00
ENST00000586093.1	ENSG00000101665.8	574	354.29	0.00	0.00	0.00	0.00
ENST00000587336.1	ENSG00000101665.8	549	329.46	0.00	0.00	0.00	0.00
ENST00000588190.1	ENSG00000101665.8	401	184.52	0.00	0.00	0.00	0.00
ENST00000589634.1	ENSG00000101665.8	1278	1057.75	2.09	0.05	0.04	1.08
ENST00000591805.5	ENSG00000101665.8	1152	931.75	68.35	1.92	1.38	40.26
ENST00000261292.8	ENSG00000101670.11	10441	10220.75	32.36	0.08	0.06	4.19
ENST00000427224.6	ENSG00000101670.11	1760	1539.75	35.55	0.60	0.43	30.56
ENST00000577628.5	ENSG00000101670.11	2323	2102.75	0.00	0.00	0.00	0.00
ENST00000579750.1	ENSG00000101670.11	565	345.34	2.79	0.21	0.15	10.68
ENST00000580036.5	ENSG00000101670.11	1453	1232.75	42.30	0.90	0.64	45.42
ENST00000583083.1	ENSG00000101670.11	505	285.90	0.00	0.00	0.00	0.00
ENST00000623277.1	ENSG00000101670.11	3548	3327.75	23.00	0.18	0.13	9.15
ENST00000389658.3	ENSG00000101680.13	9657	9436.75	6345.23	17.55	12.61	78.61
ENST00000484335.1	ENSG00000101680.13	536	316.56	4.33	0.36	0.26	1.60
ENST00000488064.5	ENSG00000101680.13	2825	2604.75	58.01	0.58	0.42	2.60
ENST00000488089.1	ENSG00000101680.13	4577	4356.75	167.10	1.00	0.72	4.48
ENST00000490190.1	ENSG00000101680.13	655	434.97	24.96	1.50	1.08	6.71
ENST00000492048.5	ENSG00000101680.13	2306	2085.75	7.60	0.10	0.07	0.43
ENST00000579014.5	ENSG00000101680.13	10374	10153.75	232.57	0.60	0.43	2.68
ENST00000585178.1	ENSG00000101680.13	541	321.52	7.96	0.65	0.46	2.90
ENST00000217740.3	ENSG00000101695.8	6020	5799.75	486.25	2.19	1.57	22.69
ENST00000580209.1	ENSG00000101695.8	416	198.92	2.36	0.31	0.22	3.21
ENST00000580863.1	ENSG00000101695.8	525	305.67	80.23	6.85	4.92	71.05
ENST00000583384.5	ENSG00000101695.8	647	426.99	0.00	0.00	0.00	0.00
ENST00000583814.5	ENSG00000101695.8	712	491.87	5.54	0.29	0.21	3.05
ENST00000262126.8	ENSG00000101745.16	11288	11067.75	156.89	0.37	0.27	1.65
ENST00000359158.7	ENSG00000101745.16	2250	2029.75	102.29	1.32	0.95	5.85
ENST00000400020.7	ENSG00000101745.16	9115	8894.75	3668.49	10.77	7.73	47.90
ENST00000540578.6	ENSG00000101745.16	1338	1117.75	226.94	5.30	3.81	23.58
ENST00000546007.6	ENSG00000101745.16	978	757.75	11.69	0.40	0.29	1.79
ENST00000577992.1	ENSG00000101745.16	390	174.04	3.69	0.55	0.40	2.46
ENST00000581635.5	ENSG00000101745.16	631	411.04	59.30	3.77	2.71	16.76
ENST00000581758.1	ENSG00000101745.16	323	112.10	0.00	0.00	0.00	0.00
ENST00000585234.5	ENSG00000101745.16	313	103.26	0.00	0.00	0.00	0.00
ENST00000261592.9	ENSG00000101746.15	3957	3736.75	0.00	0.00	0.00	0.00
ENST00000535384.5	ENSG00000101746.15	1853	1632.75	0.00	0.00	0.00	0.00
ENST00000538587.5	ENSG00000101746.15	1979	1758.75	0.00	0.00	0.00	0.00
ENST00000586309.1	ENSG00000101746.15	565	345.34	0.00	0.00	0.00	0.00
ENST00000586314.5	ENSG00000101746.15	2193	1972.75	0.00	0.00	0.00	0.00
ENST00000586553.1	ENSG00000101746.15	838	617.77	2.00	0.08	0.06	100.00
ENST00000587953.5	ENSG00000101746.15	456	237.75	0.00	0.00	0.00	0.00
ENST00000587971.5	ENSG00000101746.15	560	340.38	0.00	0.00	0.00	0.00
ENST00000588280.5	ENSG00000101746.15	567	347.33	0.00	0.00	0.00	0.00
ENST00000588355.1	ENSG00000101746.15	550	330.45	0.00	0.00	0.00	0.00
ENST00000589544.5	ENSG00000101746.15	2221	2000.75	0.00	0.00	0.00	0.00
ENST00000590712.5	ENSG00000101746.15	1930	1709.75	0.00	0.00	0.00	0.00
ENST00000590846.1	ENSG00000101746.15	666	445.95	0.00	0.00	0.00	0.00
ENST00000591917.5	ENSG00000101746.15	544	324.50	0.00	0.00	0.00	0.00
ENST00000217800.9	ENSG00000101751.10	2289	2068.75	538.89	6.80	4.88	36.57
ENST00000406285.7	ENSG00000101751.10	2030	1809.75	40.28	0.58	0.42	3.12
ENST00000577361.5	ENSG00000101751.10	786	565.80	22.64	1.04	0.75	5.62
ENST00000577612.5	ENSG00000101751.10	585	365.23	0.00	0.00	0.00	0.00
ENST00000577727.1	ENSG00000101751.10	801	580.79	25.52	1.15	0.82	6.17
ENST00000577971.5	ENSG00000101751.10	2536	2315.75	92.31	1.04	0.75	5.60
ENST00000579434.5	ENSG00000101751.10	2705	2484.75	0.00	0.00	0.00	0.00
ENST00000579534.5	ENSG00000101751.10	6133	5912.75	115.24	0.51	0.37	2.74
ENST00000579823.1	ENSG00000101751.10	654	433.98	1.57	0.09	0.07	0.51
ENST00000580880.1	ENSG00000101751.10	577	357.27	56.93	4.16	2.99	22.37
ENST00000580905.2	ENSG00000101751.10	543	323.50	0.00	0.00	0.00	0.00
ENST00000581950.5	ENSG00000101751.10	754	533.82	7.48	0.37	0.26	1.97
ENST00000582366.1	ENSG00000101751.10	583	363.24	6.00	0.43	0.31	2.32
ENST00000583136.5	ENSG00000101751.10	1204	983.75	73.36	1.95	1.40	10.47
ENST00000583576.1	ENSG00000101751.10	592	372.19	6.75	0.47	0.34	2.55
ENST00000585023.5	ENSG00000101751.10	1734	1513.75	0.00	0.00	0.00	0.00
ENST00000261537.6	ENSG00000101752.11	9576	9355.75	5672.57	15.83	11.37	49.00
ENST00000577749.5	ENSG00000101752.11	726	505.85	5.98	0.31	0.22	0.95
ENST00000578260.1	ENSG00000101752.11	544	324.50	13.42	1.08	0.78	3.34
ENST00000578646.5	ENSG00000101752.11	3306	3085.75	1783.04	15.08	10.84	46.70
ENST00000327155.9	ENSG00000101773.17	3288	3067.75	784.32	6.67	4.79	20.77
ENST00000360790.9	ENSG00000101773.17	2962	2741.75	684.42	6.52	4.68	20.28
ENST00000399721.6	ENSG00000101773.17	2229	2008.75	1118.20	14.53	10.44	45.22
ENST00000399722.6	ENSG00000101773.17	3293	3072.75	121.37	1.03	0.74	3.21
ENST00000399725.6	ENSG00000101773.17	3260	3039.75	114.67	0.98	0.71	3.06
ENST00000577445.1	ENSG00000101773.17	480	261.27	0.00	0.00	0.00	0.00
ENST00000577588.5	ENSG00000101773.17	578	358.26	0.00	0.00	0.00	0.00
ENST00000579124.5	ENSG00000101773.17	543	323.50	0.00	0.00	0.00	0.00
ENST00000579822.1	ENSG00000101773.17	90	0.00	0.00	0.00	0.00	0.00
ENST00000580892.1	ENSG00000101773.17	566	346.34	11.00	0.83	0.60	2.58
ENST00000581687.1	ENSG00000101773.17	617	397.09	3.58	0.24	0.17	0.73
ENST00000581819.5	ENSG00000101773.17	574	354.29	0.00	0.00	0.00	0.00
ENST00000582354.5	ENSG00000101773.17	1019	798.75	0.00	0.00	0.00	0.00
ENST00000583057.1	ENSG00000101773.17	1195	974.75	5.32	0.14	0.10	0.44
ENST00000583594.4	ENSG00000101773.17	545	325.49	2.69	0.22	0.15	0.67
ENST00000583700.5	ENSG00000101773.17	564	344.35	0.00	0.00	0.00	0.00
ENST00000585177.1	ENSG00000101773.17	606	386.13	14.42	0.97	0.70	3.03
ENST00000339486.7	ENSG00000101782.14	4038	3817.75	127.51	0.87	0.63	0.90
ENST00000577250.1	ENSG00000101782.14	685	464.91	1.06	0.06	0.04	0.06
ENST00000577501.5	ENSG00000101782.14	1904	1683.75	1861.13	28.86	20.73	29.65
ENST00000581220.1	ENSG00000101782.14	2384	2163.75	47.83	0.58	0.41	0.59
ENST00000581302.5	ENSG00000101782.14	3049	2828.75	594.73	5.49	3.94	5.64
ENST00000581339.1	ENSG00000101782.14	888	667.76	22.10	0.86	0.62	0.89
ENST00000581585.5	ENSG00000101782.14	1966	1745.75	481.69	7.20	5.17	7.40
ENST00000584052.5	ENSG00000101782.14	659	438.96	709.79	42.21	30.32	43.38
ENST00000584130.1	ENSG00000101782.14	591	371.20	5.03	0.35	0.25	0.36
ENST00000584960.1	ENSG00000101782.14	572	352.30	62.45	4.63	3.32	4.76
ENST00000584992.1	ENSG00000101782.14	396	179.75	42.69	6.20	4.45	6.37
ENST00000372972.6	ENSG00000101811.13	1958	1737.75	297.94	4.48	3.22	88.56
ENST00000413437.1	ENSG00000101811.13	757	536.82	0.00	0.00	0.00	0.00
ENST00000415585.6	ENSG00000101811.13	2074	1853.75	41.06	0.58	0.42	11.44
ENST00000475126.5	ENSG00000101811.13	1693	1472.75	0.00	0.00	0.00	0.00
ENST00000355016.7	ENSG00000101812.12	1882	1661.75	0.00	0.00	0.00	0.00
ENST00000417637.1	ENSG00000101812.12	524	304.68	0.00	0.00	0.00	0.00
ENST00000598335.2	ENSG00000101812.12	465	246.56	0.00	0.00	0.00	0.00
ENST00000217939.6	ENSG00000101825.7	9793	9572.75	6776.39	18.48	13.27	100.00
ENST00000217957.9	ENSG00000101842.13	2997	2776.75	62.88	0.59	0.42	63.74
ENST00000415430.7	ENSG00000101842.13	3236	3015.75	0.00	0.00	0.00	0.00
ENST00000458383.1	ENSG00000101842.13	570	350.31	0.00	0.00	0.00	0.00
ENST00000479635.1	ENSG00000101842.13	641	421.01	1.00	0.06	0.04	6.69
ENST00000485533.1	ENSG00000101842.13	419	201.81	2.12	0.27	0.20	29.58
ENST00000217958.7	ENSG00000101843.18	1546	1325.75	925.53	18.23	13.09	25.03
ENST00000338548.4	ENSG00000101843.18	514	294.79	9.64	0.85	0.61	1.17
ENST00000340200.5	ENSG00000101843.18	713	492.87	631.47	33.45	24.03	45.93
ENST00000361815.9	ENSG00000101843.18	768	547.81	384.79	18.34	13.17	25.18
ENST00000372295.5	ENSG00000101843.18	779	558.80	16.75	0.78	0.56	1.07
ENST00000372296.5	ENSG00000101843.18	878	657.76	0.00	0.00	0.00	0.00
ENST00000553388.1	ENSG00000101843.18	1039	818.75	36.81	1.17	0.84	1.61
ENST00000343524.9	ENSG00000101844.17	1941	1720.75	0.00	0.00	0.00	0.00
ENST00000345734.7	ENSG00000101844.17	2129	1908.75	0.00	0.00	0.00	0.00
ENST00000372232.7	ENSG00000101844.17	2315	2094.75	585.64	7.30	5.24	20.61
ENST00000372246.7	ENSG00000101844.17	2501	2280.75	80.24	0.92	0.66	2.59
ENST00000394892.2	ENSG00000101844.17	935	714.75	194.98	7.12	5.12	20.11
ENST00000457035.5	ENSG00000101844.17	939	718.75	133.08	4.83	3.47	13.65
ENST00000474825.1	ENSG00000101844.17	502	282.94	14.81	1.37	0.98	3.86
ENST00000489247.1	ENSG00000101844.17	623	403.07	214.25	13.88	9.97	39.18
ENST00000217961.4	ENSG00000101846.6	6521	6300.75	1650.00	6.84	4.91	100.00
ENST00000217964.11	ENSG00000101849.15	5871	5650.75	21.25	0.10	0.07	0.43
ENST00000380961.5	ENSG00000101849.15	4674	4453.75	0.00	0.00	0.00	0.00
ENST00000407597.6	ENSG00000101849.15	5596	5375.75	636.15	3.09	2.22	13.64
ENST00000415293.5	ENSG00000101849.15	565	345.34	0.00	0.00	0.00	0.00
ENST00000422314.5	ENSG00000101849.15	496	277.02	2.16	0.20	0.15	0.90
ENST00000424279.5	ENSG00000101849.15	5451	5230.75	3820.44	19.07	13.70	84.20
ENST00000441088.5	ENSG00000101849.15	520	300.72	0.00	0.00	0.00	0.00
ENST00000452824.5	ENSG00000101849.15	387	171.19	0.00	0.00	0.00	0.00
ENST00000497555.1	ENSG00000101849.15	923	702.75	5.00	0.19	0.13	0.82
ENST00000431126.1	ENSG00000101850.12	587	367.22	0.00	0.00	0.00	0.00
ENST00000447366.5	ENSG00000101850.12	859	638.77	1551.57	63.41	45.55	36.93
ENST00000467482.5	ENSG00000101850.12	1762	1541.75	5978.10	101.23	72.71	58.95
ENST00000480178.1	ENSG00000101850.12	397	180.70	6.03	0.87	0.63	0.51
ENST00000487206.1	ENSG00000101850.12	592	372.19	88.30	6.19	4.45	3.61
ENST00000217971.7	ENSG00000101856.9	1911	1690.75	1808.00	27.92	20.05	100.00
ENST00000535419.2	ENSG00000101856.9	1762	1541.75	0.00	0.00	0.00	0.00
ENST00000379059.7	ENSG00000101868.10	5440	5219.75	1091.96	5.46	3.92	13.39
ENST00000379068.7	ENSG00000101868.10	5486	5265.75	1936.87	9.60	6.90	23.54
ENST00000480125.1	ENSG00000101868.10	580	360.25	0.00	0.00	0.00	0.00
ENST00000493342.1	ENSG00000101868.10	978	757.75	13.38	0.46	0.33	1.13
ENST00000494204.1	ENSG00000101868.10	806	585.79	566.79	25.26	18.14	61.93
ENST00000611764.1	ENSG00000101868.10	5434	5213.75	0.00	0.00	0.00	0.00
ENST00000317552.8	ENSG00000101871.14	6463	6242.75	0.00	0.00	0.00	0.00
ENST00000380779.5	ENSG00000101871.14	6044	5823.75	573.19	2.57	1.85	3.96
ENST00000380780.5	ENSG00000101871.14	6195	5974.75	0.00	0.00	0.00	0.00
ENST00000380782.6	ENSG00000101871.14	3352	3131.75	691.61	5.77	4.14	8.88
ENST00000380785.5	ENSG00000101871.14	6092	5871.75	0.00	0.00	0.00	0.00
ENST00000380787.5	ENSG00000101871.14	5973	5752.75	727.61	3.30	2.37	5.09
ENST00000413894.5	ENSG00000101871.14	1729	1508.75	1789.17	30.96	22.24	47.69
ENST00000423614.1	ENSG00000101871.14	945	724.75	49.37	1.78	1.28	2.74
ENST00000453318.6	ENSG00000101871.14	6393	6172.75	0.00	0.00	0.00	0.00
ENST00000479925.1	ENSG00000101871.14	858	637.77	280.89	11.50	8.26	17.71
ENST00000610939.1	ENSG00000101871.14	1839	1618.75	69.63	1.12	0.81	1.73
ENST00000616003.4	ENSG00000101871.14	1926	1705.75	517.53	7.92	5.69	12.20
ENST00000371410.4	ENSG00000101882.9	5963	5742.75	770.28	3.50	2.52	71.54
ENST00000455986.1	ENSG00000101882.9	810	589.79	0.00	0.00	0.00	0.00
ENST00000477789.5	ENSG00000101882.9	2345	2124.75	65.48	0.80	0.58	16.44
ENST00000482407.1	ENSG00000101882.9	763	542.82	12.24	0.59	0.42	12.03
ENST00000217999.2	ENSG00000101883.4	769	548.81	1.00	0.05	0.03	100.00
ENST00000218004.5	ENSG00000101888.11	2692	2471.75	342.83	3.62	2.60	11.16
ENST00000372103.1	ENSG00000101888.11	1085	864.75	762.76	23.03	16.54	70.99
ENST00000372106.5	ENSG00000101888.11	2562	2341.75	519.42	5.79	4.16	17.85
ENST00000372107.5	ENSG00000101888.11	937	716.75	0.00	0.00	0.00	0.00
ENST00000218006.2	ENSG00000101890.4	3714	3493.75	1.00	0.01	0.01	100.00
ENST00000218008.7	ENSG00000101892.11	3868	3647.75	0.00	0.00	0.00	0.00
ENST00000361319.3	ENSG00000101892.11	3856	3635.75	0.00	0.00	0.00	0.00
ENST00000539306.5	ENSG00000101892.11	4644	4423.75	0.00	0.00	0.00	0.00
ENST00000394552.2	ENSG00000101898.5	546	326.48	94.87	7.59	5.45	100.00
ENST00000251943.8	ENSG00000101901.11	3997	3776.75	0.00	0.00	0.00	0.00
ENST00000371979.7	ENSG00000101901.11	2770	2549.75	58.51	0.60	0.43	0.60
ENST00000394780.7	ENSG00000101901.11	4133	3912.75	517.21	3.45	2.48	3.47
ENST00000436609.5	ENSG00000101901.11	3812	3591.75	0.00	0.00	0.00	0.00
ENST00000460092.2	ENSG00000101901.11	520	300.72	0.00	0.00	0.00	0.00
ENST00000461669.5	ENSG00000101901.11	699	478.89	0.00	0.00	0.00	0.00
ENST00000468657.5	ENSG00000101901.11	916	695.75	151.75	5.69	4.09	5.73
ENST00000470704.1	ENSG00000101901.11	536	316.56	1.00	0.08	0.06	0.08
ENST00000470971.5	ENSG00000101901.11	3200	2979.75	0.00	0.00	0.00	0.00
ENST00000471924.5	ENSG00000101901.11	711	490.87	0.00	0.00	0.00	0.00
ENST00000473389.5	ENSG00000101901.11	693	472.90	119.74	6.61	4.75	6.66
ENST00000474121.1	ENSG00000101901.11	436	218.27	27.00	3.23	2.32	3.25
ENST00000482374.5	ENSG00000101901.11	679	458.92	59.30	3.37	2.42	3.40
ENST00000482742.5	ENSG00000101901.11	620	400.08	46.47	3.03	2.18	3.05
ENST00000485371.1	ENSG00000101901.11	331	119.27	2.57	0.56	0.40	0.57
ENST00000486353.5	ENSG00000101901.11	916	695.75	0.00	0.00	0.00	0.00
ENST00000486578.4	ENSG00000101901.11	686	465.91	289.16	16.20	11.64	16.31
ENST00000487141.5	ENSG00000101901.11	745	524.83	0.00	0.00	0.00	0.00
ENST00000487243.1	ENSG00000101901.11	651	430.98	2.38	0.14	0.10	0.15
ENST00000489033.5	ENSG00000101901.11	785	564.80	0.00	0.00	0.00	0.00
ENST00000490774.2	ENSG00000101901.11	325	113.89	0.00	0.00	0.00	0.00
ENST00000492038.5	ENSG00000101901.11	1098	877.75	19.43	0.58	0.42	0.58
ENST00000495283.5	ENSG00000101901.11	3236	3015.75	111.03	0.96	0.69	0.97
ENST00000610588.4	ENSG00000101901.11	4175	3954.75	0.00	0.00	0.00	0.00
ENST00000621367.4	ENSG00000101901.11	3893	3672.75	9.63	0.07	0.05	0.07
ENST00000622986.3	ENSG00000101901.11	582	362.24	137.32	9.90	7.11	9.96
ENST00000622997.3	ENSG00000101901.11	594	374.18	282.83	19.73	14.17	19.87
ENST00000623144.3	ENSG00000101901.11	3693	3472.75	0.00	0.00	0.00	0.00
ENST00000623148.3	ENSG00000101901.11	3689	3468.75	0.00	0.00	0.00	0.00
ENST00000623189.1	ENSG00000101901.11	458	239.71	41.96	4.57	3.28	4.60
ENST00000623255.1	ENSG00000101901.11	585	365.23	70.21	5.02	3.61	5.05
ENST00000623310.1	ENSG00000101901.11	440	222.16	0.00	0.00	0.00	0.00
ENST00000623622.1	ENSG00000101901.11	1121	900.75	500.52	14.51	10.42	14.61
ENST00000624161.3	ENSG00000101901.11	3761	3540.75	40.09	0.30	0.21	0.30
ENST00000624881.3	ENSG00000101901.11	876	655.76	16.67	0.66	0.48	0.67
ENST00000635768.1	ENSG00000101901.11	100	0.00	0.00	0.00	0.00	0.00
ENST00000635824.1	ENSG00000101901.11	89	0.00	0.00	0.00	0.00	0.00
ENST00000635931.1	ENSG00000101901.11	100	0.00	0.00	0.00	0.00	0.00
ENST00000636363.1	ENSG00000101901.11	3480	3259.75	5.19	0.04	0.03	0.04
ENST00000637022.1	ENSG00000101901.11	91	0.00	0.00	0.00	0.00	0.00
ENST00000637213.1	ENSG00000101901.11	100	0.00	0.00	0.00	0.00	0.00
ENST00000380663.7	ENSG00000101911.12	584	364.23	6.57	0.47	0.34	2.43
ENST00000380668.9	ENSG00000101911.12	2511	2290.75	692.55	7.89	5.67	40.63
ENST00000398491.6	ENSG00000101911.12	1348	1127.75	310.98	7.20	5.17	37.05
ENST00000461630.1	ENSG00000101911.12	891	670.76	8.09	0.31	0.23	1.62
ENST00000489404.5	ENSG00000101911.12	763	542.82	73.81	3.55	2.55	18.27
ENST00000218032.6	ENSG00000101916.11	4216	3995.75	885.84	5.79	4.16	29.43
ENST00000311912.5	ENSG00000101916.11	3367	3146.75	1673.16	13.88	9.97	70.57
ENST00000370777.1	ENSG00000101928.12	784	563.80	21.58	1.00	0.72	2.50
ENST00000370779.8	ENSG00000101928.12	773	552.81	385.65	18.21	13.08	45.48
ENST00000370783.7	ENSG00000101928.12	2364	2143.75	1430.16	17.42	12.51	43.50
ENST00000462060.1	ENSG00000101928.12	574	354.29	19.68	1.45	1.04	3.62
ENST00000480721.5	ENSG00000101928.12	649	428.99	0.00	0.00	0.00	0.00
ENST00000489890.1	ENSG00000101928.12	637	417.02	0.00	0.00	0.00	0.00
ENST00000491609.5	ENSG00000101928.12	924	703.75	52.93	1.96	1.41	4.90
ENST00000262844.9	ENSG00000101935.9	5504	5283.75	320.37	1.58	1.14	95.75
ENST00000372057.1	ENSG00000101935.9	3380	3159.75	0.00	0.00	0.00	0.00
ENST00000372059.6	ENSG00000101935.9	3052	2831.75	7.63	0.07	0.05	4.25
ENST00000473662.1	ENSG00000101935.9	418	200.85	0.00	0.00	0.00	0.00
ENST00000496695.1	ENSG00000101935.9	546	326.48	0.00	0.00	0.00	0.00
ENST00000372042.5	ENSG00000101938.14	1934	1713.75	875.86	13.34	9.58	61.26
ENST00000372045.5	ENSG00000101938.14	3860	3639.75	245.28	1.76	1.26	8.08
ENST00000394797.8	ENSG00000101938.14	2413	2192.75	0.00	0.00	0.00	0.00
ENST00000444321.2	ENSG00000101938.14	1658	1437.75	0.00	0.00	0.00	0.00
ENST00000482160.5	ENSG00000101938.14	1537	1316.75	336.86	6.68	4.80	30.66
ENST00000218056.9	ENSG00000101940.17	2124	1903.75	425.18	5.83	4.19	24.73
ENST00000376729.9	ENSG00000101940.17	5469	5248.75	63.70	0.32	0.23	1.34
ENST00000466962.1	ENSG00000101940.17	684	463.91	0.00	0.00	0.00	0.00
ENST00000470124.1	ENSG00000101940.17	437	219.24	2.00	0.24	0.17	1.01
ENST00000472440.1	ENSG00000101940.17	430	212.45	0.00	0.00	0.00	0.00
ENST00000479279.5	ENSG00000101940.17	2486	2265.75	163.66	1.89	1.35	8.00
ENST00000482760.3	ENSG00000101940.17	562	342.36	0.00	0.00	0.00	0.00
ENST00000486125.5	ENSG00000101940.17	936	715.75	0.00	0.00	0.00	0.00
ENST00000492715.1	ENSG00000101940.17	2612	2391.75	11.73	0.13	0.09	0.54
ENST00000492873.1	ENSG00000101940.17	470	251.46	0.00	0.00	0.00	0.00
ENST00000495575.1	ENSG00000101940.17	547	327.47	187.87	14.98	10.76	63.53
ENST00000498631.5	ENSG00000101940.17	859	638.77	4.85	0.20	0.14	0.84
ENST00000337852.10	ENSG00000101945.16	2978	2757.75	0.00	0.00	0.00	0.00
ENST00000376687.3	ENSG00000101945.16	2871	2650.75	1104.04	10.87	7.81	85.99
ENST00000462786.1	ENSG00000101945.16	746	525.83	35.69	1.77	1.27	14.01
ENST00000482260.1	ENSG00000101945.16	778	557.81	0.00	0.00	0.00	0.00
ENST00000218068.6	ENSG00000101951.16	499	279.98	0.00	0.00	0.00	0.00
ENST00000376141.5	ENSG00000101951.16	487	268.16	0.00	0.00	0.00	0.00
ENST00000474146.1	ENSG00000101951.16	456	237.75	0.00	0.00	0.00	0.00
ENST00000478785.1	ENSG00000101951.16	1494	1273.75	0.00	0.00	0.00	0.00
ENST00000378533.3	ENSG00000101955.14	1874	1653.75	1625.10	25.65	18.43	72.54
ENST00000432886.6	ENSG00000101955.14	1725	1504.75	0.00	0.00	0.00	0.00
ENST00000461865.1	ENSG00000101955.14	469	250.48	8.44	0.88	0.63	2.49
ENST00000479015.1	ENSG00000101955.14	760	539.82	53.96	2.61	1.87	7.38
ENST00000538295.5	ENSG00000101955.14	1780	1559.75	0.00	0.00	0.00	0.00
ENST00000544439.5	ENSG00000101955.14	1842	1621.75	386.50	6.22	4.47	17.59
ENST00000218075.8	ENSG00000101958.13	3216	2995.75	0.00	0.00	0.00	0.00
ENST00000355020.8	ENSG00000101958.13	1730	1509.75	0.00	0.00	0.00	0.00
ENST00000415367.1	ENSG00000101958.13	659	438.96	0.00	0.00	0.00	0.00
ENST00000443437.6	ENSG00000101958.13	3182	2961.75	2.00	0.02	0.01	100.00
ENST00000355640.3	ENSG00000101966.12	8584	8363.75	89.70	0.28	0.20	1.46
ENST00000371199.7	ENSG00000101966.12	8591	8370.75	617.79	1.93	1.38	10.02
ENST00000422098.5	ENSG00000101966.12	390	174.04	0.00	0.00	0.00	0.00
ENST00000430625.1	ENSG00000101966.12	528	308.64	101.32	8.57	6.16	44.56
ENST00000434753.7	ENSG00000101966.12	8415	8194.75	2231.24	7.11	5.11	36.96
ENST00000468503.1	ENSG00000101966.12	157	3.81	0.00	0.00	0.00	0.00
ENST00000468691.5	ENSG00000101966.12	764	543.82	0.00	0.00	0.00	0.00
ENST00000481776.5	ENSG00000101966.12	598	378.16	4.55	0.31	0.23	1.63
ENST00000496602.1	ENSG00000101966.12	628	408.05	0.00	0.00	0.00	0.00
ENST00000497640.1	ENSG00000101966.12	533	313.59	12.39	1.03	0.74	5.37
ENST00000497906.5	ENSG00000101966.12	495	276.04	0.00	0.00	0.00	0.00
ENST00000218089.13	ENSG00000101972.18	5218	4997.75	2210.33	11.55	8.29	16.99
ENST00000371144.7	ENSG00000101972.18	4281	4060.75	219.93	1.41	1.02	2.08
ENST00000371145.7	ENSG00000101972.18	4393	4172.75	0.00	0.00	0.00	0.00
ENST00000371157.7	ENSG00000101972.18	5991	5770.75	4412.97	19.96	14.34	29.38
ENST00000371160.5	ENSG00000101972.18	6045	5824.75	0.00	0.00	0.00	0.00
ENST00000394477.5	ENSG00000101972.18	385	169.29	0.00	0.00	0.00	0.00
ENST00000394478.1	ENSG00000101972.18	676	455.93	1.75	0.10	0.07	0.15
ENST00000428941.5	ENSG00000101972.18	678	457.92	10.27	0.59	0.42	0.86
ENST00000435103.5	ENSG00000101972.18	742	521.84	0.00	0.00	0.00	0.00
ENST00000435215.5	ENSG00000101972.18	798	577.79	452.67	20.45	14.69	30.10
ENST00000455404.5	ENSG00000101972.18	2089	1868.75	178.41	2.49	1.79	3.67
ENST00000458176.5	ENSG00000101972.18	845	624.77	58.95	2.46	1.77	3.63
ENST00000458700.5	ENSG00000101972.18	296	88.58	3.09	0.91	0.65	1.34
ENST00000466748.5	ENSG00000101972.18	873	652.76	0.00	0.00	0.00	0.00
ENST00000469481.1	ENSG00000101972.18	989	768.75	0.00	0.00	0.00	0.00
ENST00000471107.1	ENSG00000101972.18	709	488.87	0.00	0.00	0.00	0.00
ENST00000475602.1	ENSG00000101972.18	356	142.11	43.63	8.02	5.76	11.80
ENST00000483575.5	ENSG00000101972.18	864	643.77	0.00	0.00	0.00	0.00
ENST00000327569.7	ENSG00000101974.14	6115	5894.75	511.86	2.27	1.63	7.92
ENST00000361648.6	ENSG00000101974.14	6010	5789.75	556.92	2.51	1.80	8.78
ENST00000370557.5	ENSG00000101974.14	6924	6703.75	70.89	0.28	0.20	0.96
ENST00000422228.1	ENSG00000101974.14	606	386.13	81.53	5.51	3.96	19.26
ENST00000433868.5	ENSG00000101974.14	3113	2892.75	0.00	0.00	0.00	0.00
ENST00000450801.1	ENSG00000101974.14	3165	2944.75	2.03	0.02	0.01	0.06
ENST00000460773.5	ENSG00000101974.14	2750	2529.75	655.75	6.77	4.86	23.65
ENST00000471746.1	ENSG00000101974.14	897	676.76	292.02	11.26	8.09	39.37
ENST00000485626.1	ENSG00000101974.14	643	423.00	0.00	0.00	0.00	0.00
ENST00000338585.6	ENSG00000101977.19	2826	2605.75	0.00	0.00	0.00	0.00
ENST00000370573.8	ENSG00000101977.19	2583	2362.75	0.00	0.00	0.00	0.00
ENST00000370576.8	ENSG00000101977.19	3688	3467.75	0.00	0.00	0.00	0.00
ENST00000414978.5	ENSG00000101977.19	3813	3592.75	0.00	0.00	0.00	0.00
ENST00000437564.5	ENSG00000101977.19	1988	1767.75	0.00	0.00	0.00	0.00
ENST00000446225.5	ENSG00000101977.19	1916	1695.75	0.00	0.00	0.00	0.00
ENST00000483690.1	ENSG00000101977.19	752	531.83	1.00	0.05	0.04	59.50
ENST00000519895.5	ENSG00000101977.19	3346	3125.75	4.00	0.03	0.02	40.50
ENST00000520602.5	ENSG00000101977.19	3945	3724.75	0.00	0.00	0.00	0.00
ENST00000536274.5	ENSG00000101977.19	3461	3240.75	0.00	0.00	0.00	0.00
ENST00000218099.6	ENSG00000101981.10	2780	2559.75	0.00	0.00	0.00	0.00
ENST00000394090.2	ENSG00000101981.10	1272	1051.75	0.00	0.00	0.00	0.00
ENST00000479617.2	ENSG00000101981.10	374	158.91	0.00	0.00	0.00	0.00
ENST00000218104.5	ENSG00000101986.11	3664	3443.75	1451.74	11.01	7.91	78.43
ENST00000370129.4	ENSG00000101986.11	1016	795.75	92.26	3.03	2.17	21.57
ENST00000443684.2	ENSG00000101986.11	668	447.94	0.00	0.00	0.00	0.00
ENST00000376227.3	ENSG00000101997.12	2319	2098.75	309.54	3.85	2.77	65.83
ENST00000490300.1	ENSG00000101997.12	741	520.84	27.80	1.39	1.00	23.82
ENST00000496651.5	ENSG00000101997.12	809	588.79	13.66	0.61	0.44	10.36
ENST00000323022.9	ENSG00000102001.12	6037	5816.75	0.00	0.00	0.00	0.00
ENST00000376251.5	ENSG00000102001.12	5813	5592.75	4.00	0.02	0.01	100.00
ENST00000376265.2	ENSG00000102001.12	6070	5849.75	0.00	0.00	0.00	0.00
ENST00000480889.1	ENSG00000102001.12	505	285.90	0.00	0.00	0.00	0.00
ENST00000481035.1	ENSG00000102001.12	714	493.87	0.00	0.00	0.00	0.00
ENST00000486943.1	ENSG00000102001.12	662	441.96	0.00	0.00	0.00	0.00
ENST00000263233.8	ENSG00000102003.10	2498	2277.75	1.31	0.01	0.01	4.32
ENST00000376303.6	ENSG00000102003.10	858	637.77	2.69	0.11	0.08	31.85
ENST00000466635.1	ENSG00000102003.10	513	293.80	0.00	0.00	0.00	0.00
ENST00000469389.5	ENSG00000102003.10	581	361.25	0.00	0.00	0.00	0.00
ENST00000472598.5	ENSG00000102003.10	761	540.82	0.00	0.00	0.00	0.00
ENST00000472737.1	ENSG00000102003.10	574	354.29	3.00	0.22	0.16	63.83
ENST00000479808.5	ENSG00000102003.10	1850	1629.75	0.00	0.00	0.00	0.00
ENST00000494396.5	ENSG00000102003.10	2062	1841.75	0.00	0.00	0.00	0.00
ENST00000376322.7	ENSG00000102007.10	620	400.08	3946.55	257.52	184.98	43.81
ENST00000376327.5	ENSG00000102007.10	1079	858.75	10865.45	330.31	237.26	56.19
ENST00000342014.6	ENSG00000102010.14	2499	2278.75	0.00	0.00	0.00	0.00
ENST00000348343.10	ENSG00000102010.14	2531	2310.75	69.49	0.79	0.56	46.63
ENST00000357607.6	ENSG00000102010.14	2598	2377.75	0.00	0.00	0.00	0.00
ENST00000463891.1	ENSG00000102010.14	554	334.42	11.51	0.90	0.65	53.37
ENST00000489983.1	ENSG00000102010.14	514	294.79	0.00	0.00	0.00	0.00
ENST00000371920.3	ENSG00000102021.10	1701	1480.75	0.00	0.00	0.00	0.00
ENST00000371921.5	ENSG00000102021.10	1606	1385.75	0.00	0.00	0.00	0.00
ENST00000289290.7	ENSG00000102024.17	2277	2056.75	4.63	0.06	0.04	0.06
ENST00000355899.7	ENSG00000102024.17	3280	3059.75	1269.74	10.83	7.78	11.98
ENST00000420625.6	ENSG00000102024.17	3150	2929.75	44.90	0.40	0.29	0.44
ENST00000466150.1	ENSG00000102024.17	561	341.37	23.04	1.76	1.27	1.95
ENST00000473026.6	ENSG00000102024.17	500	280.97	0.00	0.00	0.00	0.00
ENST00000481823.5	ENSG00000102024.17	2858	2637.75	78.11	0.77	0.56	0.86
ENST00000489283.5	ENSG00000102024.17	926	705.75	3.82	0.14	0.10	0.16
ENST00000497870.1	ENSG00000102024.17	568	348.32	0.00	0.00	0.00	0.00
ENST00000539310.5	ENSG00000102024.17	3037	2816.75	8246.77	76.43	54.90	84.55
ENST00000626746.2	ENSG00000102024.17	216	28.79	0.00	0.00	0.00	0.00
ENST00000370009.5	ENSG00000102030.15	837	616.77	0.00	0.00	0.00	0.00
ENST00000370011.7	ENSG00000102030.15	538	318.55	0.00	0.00	0.00	0.00
ENST00000370015.8	ENSG00000102030.15	1002	781.75	7.66	0.26	0.18	0.81
ENST00000393710.7	ENSG00000102030.15	525	305.67	138.86	11.86	8.52	37.49
ENST00000393712.7	ENSG00000102030.15	908	687.76	12.96	0.49	0.35	1.55
ENST00000432089.1	ENSG00000102030.15	599	379.16	0.27	0.02	0.01	0.06
ENST00000460996.5	ENSG00000102030.15	908	687.76	198.49	7.53	5.41	23.82
ENST00000464845.5	ENSG00000102030.15	1772	1551.75	52.06	0.88	0.63	2.77
ENST00000466877.5	ENSG00000102030.15	1080	859.75	46.96	1.43	1.02	4.51
ENST00000467451.1	ENSG00000102030.15	743	522.83	2.14	0.11	0.08	0.34
ENST00000477750.5	ENSG00000102030.15	1062	841.75	156.25	4.85	3.48	15.32
ENST00000477882.1	ENSG00000102030.15	809	588.79	5.38	0.24	0.17	0.75
ENST00000478177.1	ENSG00000102030.15	573	353.29	18.92	1.40	1.00	4.42
ENST00000482485.1	ENSG00000102030.15	1075	854.75	14.51	0.44	0.32	1.40
ENST00000484950.5	ENSG00000102030.15	873	652.76	16.65	0.67	0.48	2.11
ENST00000488481.1	ENSG00000102030.15	569	349.32	19.69	1.47	1.06	4.65
ENST00000369997.7	ENSG00000102032.12	1322	1101.75	0.00	0.00	0.00	0.00
ENST00000393700.7	ENSG00000102032.12	1388	1167.75	67.01	1.50	1.08	16.65
ENST00000423624.5	ENSG00000102032.12	1304	1083.75	267.02	6.43	4.62	71.49
ENST00000442361.1	ENSG00000102032.12	817	596.78	4.79	0.21	0.15	2.33
ENST00000451114.1	ENSG00000102032.12	376	160.79	0.00	0.00	0.00	0.00
ENST00000457282.5	ENSG00000102032.12	745	524.83	0.00	0.00	0.00	0.00
ENST00000462086.1	ENSG00000102032.12	609	389.12	0.00	0.00	0.00	0.00
ENST00000464227.5	ENSG00000102032.12	424	206.64	0.00	0.00	0.00	0.00
ENST00000471056.5	ENSG00000102032.12	398	181.66	3.72	0.53	0.38	5.94
ENST00000475904.1	ENSG00000102032.12	580	360.25	4.46	0.32	0.23	3.59
ENST00000308167.9	ENSG00000102034.16	4165	3944.75	87.50	0.58	0.42	3.27
ENST00000335997.11	ENSG00000102034.16	4145	3924.75	2574.50	17.12	12.30	96.73
ENST00000434609.1	ENSG00000102034.16	406	189.31	0.00	0.00	0.00	0.00
ENST00000615377.4	ENSG00000102034.16	3878	3657.75	0.00	0.00	0.00	0.00
ENST00000371121.4	ENSG00000102038.15	3564	3343.75	2424.42	18.93	13.60	58.63
ENST00000371122.8	ENSG00000102038.15	4099	3878.75	10.88	0.07	0.05	0.23
ENST00000371123.5	ENSG00000102038.15	3948	3727.75	1476.82	10.34	7.43	32.03
ENST00000478420.1	ENSG00000102038.15	561	341.37	0.00	0.00	0.00	0.00
ENST00000617310.4	ENSG00000102038.15	4291	4070.75	458.88	2.94	2.11	9.11
ENST00000374852.3	ENSG00000102043.15	2639	2418.75	36.46	0.39	0.28	46.06
ENST00000461403.1	ENSG00000102043.15	541	321.52	0.00	0.00	0.00	0.00
ENST00000462447.5	ENSG00000102043.15	647	426.99	7.54	0.46	0.33	53.94
ENST00000478487.5	ENSG00000102043.15	694	473.90	0.00	0.00	0.00	0.00
ENST00000380483.7	ENSG00000102048.15	1612	1391.75	17.62	0.33	0.24	7.59
ENST00000380485.7	ENSG00000102048.15	1652	1431.75	137.28	2.50	1.80	57.47
ENST00000380488.8	ENSG00000102048.15	1678	1457.75	13.08	0.23	0.17	5.38
ENST00000470015.1	ENSG00000102048.15	644	424.00	0.00	0.00	0.00	0.00
ENST00000473862.5	ENSG00000102048.15	1153	932.75	46.02	1.29	0.93	29.57
ENST00000477346.6	ENSG00000102048.15	633	413.03	0.00	0.00	0.00	0.00
ENST00000481384.5	ENSG00000102048.15	587	367.22	0.00	0.00	0.00	0.00
ENST00000484017.5	ENSG00000102048.15	463	244.60	0.00	0.00	0.00	0.00
ENST00000546332.1	ENSG00000102048.15	1947	1726.75	0.00	0.00	0.00	0.00
ENST00000338957.4	ENSG00000102053.12	7256	7035.75	189.09	0.70	0.50	84.50
ENST00000617377.1	ENSG00000102053.12	1623	1402.75	6.91	0.13	0.09	15.50
ENST00000330735.7	ENSG00000102054.17	858	637.77	50.26	2.06	1.48	2.49
ENST00000380084.8	ENSG00000102054.17	2036	1815.75	120.58	1.73	1.25	2.10
ENST00000380087.6	ENSG00000102054.17	2333	2112.75	2729.53	33.73	24.23	40.86
ENST00000404022.5	ENSG00000102054.17	1904	1683.75	398.32	6.18	4.44	7.48
ENST00000416035.1	ENSG00000102054.17	857	636.77	217.36	8.91	6.40	10.80
ENST00000425696.5	ENSG00000102054.17	373	157.97	0.00	0.00	0.00	0.00
ENST00000444437.5	ENSG00000102054.17	763	542.82	35.52	1.71	1.23	2.07
ENST00000465244.1	ENSG00000102054.17	4031	3810.75	77.55	0.53	0.38	0.64
ENST00000468092.1	ENSG00000102054.17	630	410.04	247.72	15.77	11.33	19.11
ENST00000481586.1	ENSG00000102054.17	503	283.93	51.33	4.72	3.39	5.72
ENST00000486166.1	ENSG00000102054.17	1535	1314.75	362.81	7.20	5.17	8.73
ENST00000493145.1	ENSG00000102054.17	212	26.41	0.00	0.00	0.00	0.00
ENST00000378131.3	ENSG00000102055.6	880	659.76	0.00	0.00	0.00	0.00
ENST00000218176.3	ENSG00000102057.9	4437	4216.75	355.80	2.20	1.58	33.66
ENST00000376477.5	ENSG00000102057.9	3306	3085.75	513.20	4.34	3.12	66.34
ENST00000419374.1	ENSG00000102057.9	397	180.70	0.00	0.00	0.00	0.00
ENST00000369951.8	ENSG00000102076.9	1261	1040.75	0.00	0.00	0.00	0.00
ENST00000442922.1	ENSG00000102076.9	592	372.19	0.00	0.00	0.00	0.00
ENST00000463296.1	ENSG00000102076.9	692	471.90	0.00	0.00	0.00	0.00
ENST00000218197.9	ENSG00000102078.15	1616	1395.75	13.88	0.26	0.19	2.87
ENST00000339231.3	ENSG00000102078.15	1062	841.75	1.74	0.05	0.04	0.60
ENST00000361980.9	ENSG00000102078.15	969	748.75	0.00	0.00	0.00	0.00
ENST00000424447.5	ENSG00000102078.15	831	610.78	0.00	0.00	0.00	0.00
ENST00000464184.5	ENSG00000102078.15	751	530.83	0.00	0.00	0.00	0.00
ENST00000464342.5	ENSG00000102078.15	734	513.84	0.00	0.00	0.00	0.00
ENST00000465988.1	ENSG00000102078.15	922	701.75	67.69	2.52	1.81	27.84
ENST00000467346.1	ENSG00000102078.15	662	441.96	20.73	1.22	0.88	13.54
ENST00000467496.5	ENSG00000102078.15	1043	822.75	10.36	0.33	0.24	3.63
ENST00000471795.1	ENSG00000102078.15	689	468.91	21.76	1.21	0.87	13.39
ENST00000478474.5	ENSG00000102078.15	807	586.79	0.00	0.00	0.00	0.00
ENST00000495156.5	ENSG00000102078.15	608	388.12	14.36	0.97	0.69	10.68
ENST00000543953.5	ENSG00000102078.15	1403	1182.75	112.48	2.48	1.78	27.45
ENST00000545805.5	ENSG00000102078.15	1650	1429.75	0.00	0.00	0.00	0.00
ENST00000612248.4	ENSG00000102078.15	1734	1513.75	0.00	0.00	0.00	0.00
ENST00000218200.12	ENSG00000102081.13	4333	4112.75	1129.65	7.17	5.15	9.29
ENST00000334557.10	ENSG00000102081.13	1295	1074.75	6.91	0.17	0.12	0.22
ENST00000370470.5	ENSG00000102081.13	1774	1553.75	671.47	11.28	8.10	14.61
ENST00000370471.7	ENSG00000102081.13	4125	3904.75	155.11	1.04	0.74	1.34
ENST00000370475.8	ENSG00000102081.13	4308	4087.75	559.89	3.58	2.57	4.63
ENST00000370477.5	ENSG00000102081.13	3437	3216.75	1751.55	14.22	10.21	18.41
ENST00000439526.6	ENSG00000102081.13	3699	3478.75	1057.39	7.94	5.70	10.28
ENST00000440235.6	ENSG00000102081.13	4271	4050.75	59.45	0.38	0.28	0.50
ENST00000463120.2	ENSG00000102081.13	470	251.46	16.23	1.69	1.21	2.18
ENST00000475038.2	ENSG00000102081.13	571	351.30	4.33	0.32	0.23	0.42
ENST00000478848.1	ENSG00000102081.13	541	321.52	104.76	8.51	6.11	11.02
ENST00000492846.1	ENSG00000102081.13	815	594.78	254.78	11.18	8.03	14.48
ENST00000495717.5	ENSG00000102081.13	776	555.81	0.00	0.00	0.00	0.00
ENST00000611273.1	ENSG00000102081.13	564	344.35	16.10	1.22	0.88	1.58
ENST00000616382.4	ENSG00000102081.13	1648	1427.75	17.01	0.31	0.22	0.40
ENST00000616614.4	ENSG00000102081.13	1409	1188.75	5.45	0.12	0.09	0.15
ENST00000620828.4	ENSG00000102081.13	4830	4609.75	1253.77	7.10	5.10	9.20
ENST00000621447.1	ENSG00000102081.13	1832	1611.75	13.00	0.21	0.15	0.27
ENST00000621453.4	ENSG00000102081.13	1864	1643.75	49.14	0.78	0.56	1.01
ENST00000621987.4	ENSG00000102081.13	1352	1131.75	0.00	0.00	0.00	0.00
ENST00000376509.4	ENSG00000102096.9	2075	1854.75	2791.12	39.29	28.22	82.51
ENST00000442430.1	ENSG00000102096.9	892	671.76	112.34	4.37	3.14	9.17
ENST00000485431.1	ENSG00000102096.9	711	490.87	74.54	3.96	2.85	8.33
ENST00000251900.8	ENSG00000102098.17	4200	3979.75	23.00	0.15	0.11	100.00
ENST00000398048.4	ENSG00000102098.17	1334	1113.75	0.00	0.00	0.00	0.00
ENST00000420857.5	ENSG00000102098.17	2435	2214.75	0.00	0.00	0.00	0.00
ENST00000491988.1	ENSG00000102098.17	807	586.79	0.00	0.00	0.00	0.00
ENST00000247138.10	ENSG00000102100.15	1672	1451.75	44.17	0.79	0.57	5.60
ENST00000376512.2	ENSG00000102100.15	903	682.76	33.20	1.27	0.91	8.95
ENST00000376515.8	ENSG00000102100.15	1044	823.75	63.15	2.00	1.44	14.11
ENST00000376521.6	ENSG00000102100.15	3047	2826.75	0.00	0.00	0.00	0.00
ENST00000376529.8	ENSG00000102100.15	865	644.77	143.86	5.82	4.18	41.08
ENST00000413561.7	ENSG00000102100.15	1857	1636.75	30.63	0.49	0.35	3.44
ENST00000445167.7	ENSG00000102100.15	1739	1518.75	55.04	0.95	0.68	6.67
ENST00000446885.1	ENSG00000102100.15	877	656.76	0.00	0.00	0.00	0.00
ENST00000452555.7	ENSG00000102100.15	1563	1342.75	0.00	0.00	0.00	0.00
ENST00000616181.5	ENSG00000102100.15	1614	1393.75	10.02	0.19	0.13	1.32
ENST00000634461.1	ENSG00000102100.15	533	313.59	0.01	0.00	0.00	0.01
ENST00000634665.1	ENSG00000102100.15	486	267.17	0.00	0.00	0.00	0.00
ENST00000635015.1	ENSG00000102100.15	1008	787.75	9.03	0.30	0.21	2.11
ENST00000635238.1	ENSG00000102100.15	584	364.23	0.11	0.01	0.01	0.06
ENST00000635285.1	ENSG00000102100.15	2046	1825.75	9.72	0.14	0.10	0.98
ENST00000635460.1	ENSG00000102100.15	706	485.88	2.56	0.14	0.10	0.97
ENST00000635589.1	ENSG00000102100.15	1424	1203.75	67.09	1.46	1.05	10.26
ENST00000635628.1	ENSG00000102100.15	2812	2591.75	62.40	0.63	0.45	4.43
ENST00000218224.8	ENSG00000102103.15	1113	892.75	3.57	0.10	0.08	1.16
ENST00000247140.8	ENSG00000102103.15	664	443.95	0.00	0.00	0.00	0.00
ENST00000376563.5	ENSG00000102103.15	1056	835.75	0.00	0.00	0.00	0.00
ENST00000376566.8	ENSG00000102103.15	760	539.82	2.26	0.11	0.08	1.21
ENST00000396763.5	ENSG00000102103.15	965	744.75	0.00	0.00	0.00	0.00
ENST00000443648.5	ENSG00000102103.15	744	523.83	4.22	0.21	0.15	2.33
ENST00000447146.6	ENSG00000102103.15	1020	799.75	77.43	2.53	1.82	28.05
ENST00000456306.1	ENSG00000102103.15	451	232.87	0.00	0.00	0.00	0.00
ENST00000463529.4	ENSG00000102103.15	1144	923.75	58.90	1.66	1.20	18.47
ENST00000465859.2	ENSG00000102103.15	812	591.79	16.37	0.72	0.52	8.01
ENST00000470059.5	ENSG00000102103.15	1012	791.75	22.33	0.74	0.53	8.17
ENST00000470062.5	ENSG00000102103.15	784	563.80	2.25	0.10	0.07	1.16
ENST00000472742.5	ENSG00000102103.15	675	454.93	20.60	1.18	0.85	13.12
ENST00000473764.5	ENSG00000102103.15	1428	1207.75	54.41	1.18	0.84	13.05
ENST00000474671.5	ENSG00000102103.15	917	696.75	12.66	0.47	0.34	5.26
ENST00000477997.5	ENSG00000102103.15	938	717.75	0.00	0.00	0.00	0.00
ENST00000486150.5	ENSG00000102103.15	831	610.78	0.00	0.00	0.00	0.00
ENST00000379984.3	ENSG00000102104.8	2810	2589.75	0.00	0.00	0.00	0.00
ENST00000476595.1	ENSG00000102104.8	1246	1025.75	0.00	0.00	0.00	0.00
ENST00000218230.5	ENSG00000102109.8	1050	829.75	0.00	0.00	0.00	0.00
ENST00000611033.1	ENSG00000102109.8	392	175.94	0.00	0.00	0.00	0.00
ENST00000369835.3	ENSG00000102119.10	966	745.75	17.99	0.63	0.45	1.11
ENST00000369842.8	ENSG00000102119.10	1379	1158.75	191.22	4.31	3.09	7.59
ENST00000428228.5	ENSG00000102119.10	946	725.75	71.28	2.56	1.84	4.52
ENST00000468294.5	ENSG00000102119.10	501	281.95	255.77	23.68	17.01	41.72
ENST00000471965.1	ENSG00000102119.10	800	579.79	22.32	1.01	0.72	1.77
ENST00000485261.1	ENSG00000102119.10	792	571.80	0.00	0.00	0.00	0.00
ENST00000486738.5	ENSG00000102119.10	1284	1063.75	172.92	4.24	3.05	7.48
ENST00000492448.1	ENSG00000102119.10	832	611.78	321.55	13.72	9.86	24.17
ENST00000494443.5	ENSG00000102119.10	765	544.82	137.94	6.61	4.75	11.64
ENST00000369776.8	ENSG00000102125.15	1596	1375.75	94.36	1.79	1.29	5.33
ENST00000426231.5	ENSG00000102125.15	864	643.77	62.47	2.53	1.82	7.54
ENST00000439735.2	ENSG00000102125.15	567	347.33	0.00	0.00	0.00	0.00
ENST00000470127.1	ENSG00000102125.15	272	68.76	2.45	0.93	0.67	2.77
ENST00000475699.5	ENSG00000102125.15	1862	1641.75	34.29	0.55	0.39	1.62
ENST00000476679.5	ENSG00000102125.15	783	562.80	0.00	0.00	0.00	0.00
ENST00000476800.1	ENSG00000102125.15	518	298.74	0.00	0.00	0.00	0.00
ENST00000479875.1	ENSG00000102125.15	399	182.61	0.00	0.00	0.00	0.00
ENST00000483674.2	ENSG00000102125.15	267	64.79	0.00	0.00	0.00	0.00
ENST00000483780.5	ENSG00000102125.15	388	172.14	11.13	1.69	1.21	5.02
ENST00000494912.5	ENSG00000102125.15	2286	2065.75	29.31	0.37	0.27	1.10
ENST00000498029.1	ENSG00000102125.15	537	317.56	198.36	16.31	11.71	48.54
ENST00000601016.5	ENSG00000102125.15	1889	1668.75	99.58	1.56	1.12	4.64
ENST00000612012.4	ENSG00000102125.15	877	656.76	0.00	0.00	0.00	0.00
ENST00000612460.4	ENSG00000102125.15	1793	1572.75	280.05	4.65	3.34	13.84
ENST00000613002.4	ENSG00000102125.15	1485	1264.75	18.48	0.38	0.27	1.14
ENST00000613634.4	ENSG00000102125.15	1109	888.75	23.52	0.69	0.50	2.06
ENST00000614595.1	ENSG00000102125.15	926	705.75	6.24	0.23	0.17	0.69
ENST00000615658.4	ENSG00000102125.15	1322	1101.75	33.47	0.79	0.57	2.36
ENST00000615986.4	ENSG00000102125.15	1900	1679.75	38.97	0.61	0.44	1.80
ENST00000616020.4	ENSG00000102125.15	815	594.78	0.00	0.00	0.00	0.00
ENST00000617701.4	ENSG00000102125.15	770	549.81	0.00	0.00	0.00	0.00
ENST00000620808.4	ENSG00000102125.15	773	552.81	2.37	0.11	0.08	0.33
ENST00000621647.1	ENSG00000102125.15	986	765.75	11.92	0.41	0.29	1.21
ENST00000218249.7	ENSG00000102128.8	1029	808.75	15.84	0.51	0.37	100.00
ENST00000373316.4	ENSG00000102144.13	4887	4666.75	10413.16	58.25	41.84	21.72
ENST00000474281.1	ENSG00000102144.13	307	98.03	27.24	7.25	5.21	2.70
ENST00000476531.1	ENSG00000102144.13	960	739.75	3940.43	139.06	99.89	51.85
ENST00000477335.5	ENSG00000102144.13	353	139.34	1.01	0.19	0.14	0.07
ENST00000491291.1	ENSG00000102144.13	702	481.88	1171.16	63.45	45.57	23.66
ENST00000376665.4	ENSG00000102145.13	1140	919.75	0.00	0.00	0.00	0.00
ENST00000376670.7	ENSG00000102145.13	1497	1276.75	0.00	0.00	0.00	0.00
ENST00000358075.10	ENSG00000102158.19	4047	3826.75	0.00	0.00	0.00	0.00
ENST00000373336.3	ENSG00000102158.19	962	741.75	6.38	0.22	0.16	0.63
ENST00000476168.1	ENSG00000102158.19	959	738.75	153.26	5.42	3.89	15.12
ENST00000610432.4	ENSG00000102158.19	4019	3798.75	464.01	3.19	2.29	8.90
ENST00000618282.4	ENSG00000102158.19	2788	2567.75	2654.35	26.99	19.38	75.35
ENST00000379404.5	ENSG00000102172.15	1174	953.75	917.41	25.11	18.04	19.85
ENST00000404933.6	ENSG00000102172.15	1837	1616.75	6276.07	101.34	72.79	80.11
ENST00000457085.1	ENSG00000102172.15	931	710.75	1.52	0.06	0.04	0.04
ENST00000478094.1	ENSG00000102172.15	488	269.14	0.00	0.00	0.00	0.00
ENST00000379374.4	ENSG00000102174.8	6172	5951.75	203.88	0.89	0.64	69.75
ENST00000475778.1	ENSG00000102174.8	564	344.35	5.12	0.39	0.28	30.25
ENST00000369653.8	ENSG00000102178.12	711	490.87	0.00	0.00	0.00	0.00
ENST00000369660.8	ENSG00000102178.12	2382	2161.75	67.21	0.81	0.58	19.45
ENST00000417913.1	ENSG00000102178.12	743	522.83	0.00	0.00	0.00	0.00
ENST00000421431.1	ENSG00000102178.12	1652	1431.75	169.58	3.09	2.22	74.11
ENST00000477777.1	ENSG00000102178.12	629	409.05	4.21	0.27	0.19	6.43
ENST00000481237.1	ENSG00000102178.12	340	127.42	0.00	0.00	0.00	0.00
ENST00000630530.1	ENSG00000102178.12	102	0.00	0.00	0.00	0.00	0.00
ENST00000346693.8	ENSG00000102181.20	4935	4714.75	83.58	0.46	0.33	2.50
ENST00000355149.8	ENSG00000102181.20	1278	1057.75	179.50	4.43	3.18	23.95
ENST00000370377.7	ENSG00000102181.20	3604	3383.75	405.85	3.13	2.25	16.93
ENST00000418547.2	ENSG00000102181.20	965	744.75	35.00	1.23	0.88	6.63
ENST00000437787.6	ENSG00000102181.20	3493	3272.75	0.29	0.00	0.00	0.01
ENST00000466436.5	ENSG00000102181.20	988	767.75	265.22	9.02	6.48	48.75
ENST00000491877.1	ENSG00000102181.20	437	219.24	0.00	0.00	0.00	0.00
ENST00000613030.4	ENSG00000102181.20	3742	3521.75	30.56	0.23	0.16	1.22
ENST00000634795.1	ENSG00000102181.20	590	370.20	0.00	0.00	0.00	0.00
ENST00000322349.12	ENSG00000102189.16	9875	9654.75	2260.34	6.11	4.39	21.55
ENST00000418984.7	ENSG00000102189.16	2542	2321.75	1944.93	21.87	15.71	77.12
ENST00000547833.5	ENSG00000102189.16	661	440.96	0.00	0.00	0.00	0.00
ENST00000549790.1	ENSG00000102189.16	542	322.51	4.64	0.38	0.27	1.32
ENST00000553019.1	ENSG00000102189.16	558	338.39	0.00	0.00	0.00	0.00
ENST00000218316.3	ENSG00000102195.9	1951	1730.75	15.00	0.23	0.16	100.00
ENST00000218340.3	ENSG00000102218.5	3803	3582.75	3423.59	24.95	17.92	100.00
ENST00000424392.5	ENSG00000102221.13	636	416.02	0.00	0.00	0.00	0.00
ENST00000455411.1	ENSG00000102221.13	492	273.08	0.00	0.00	0.00	0.00
ENST00000611250.4	ENSG00000102221.13	4713	4492.75	3034.19	17.63	12.66	85.30
ENST00000614628.4	ENSG00000102221.13	4934	4713.75	548.81	3.04	2.18	14.70
ENST00000276052.10	ENSG00000102225.15	3016	2795.75	0.00	0.00	0.00	0.00
ENST00000357227.8	ENSG00000102225.15	3144	2923.75	0.00	0.00	0.00	0.00
ENST00000428400.5	ENSG00000102225.15	3016	2795.75	802.95	7.50	5.39	4.34
ENST00000457458.6	ENSG00000102225.15	3158	2937.75	485.09	4.31	3.10	2.50
ENST00000462483.1	ENSG00000102225.15	527	307.65	21.28	1.81	1.30	1.05
ENST00000462827.2	ENSG00000102225.15	664	443.95	0.00	0.00	0.00	0.00
ENST00000493213.1	ENSG00000102225.15	866	645.77	35.26	1.43	1.02	0.83
ENST00000517426.5	ENSG00000102225.15	1574	1353.75	465.82	8.98	6.45	5.20
ENST00000517479.1	ENSG00000102225.15	520	300.72	0.00	0.00	0.00	0.00
ENST00000517997.5	ENSG00000102225.15	562	342.36	1.06	0.08	0.06	0.05
ENST00000518022.5	ENSG00000102225.15	2022	1801.75	3935.17	57.02	40.96	33.02
ENST00000518391.5	ENSG00000102225.15	785	564.80	295.04	13.64	9.80	7.90
ENST00000519758.5	ENSG00000102225.15	991	770.75	34.19	1.16	0.83	0.67
ENST00000520141.5	ENSG00000102225.15	498	278.99	34.27	3.21	2.30	1.86
ENST00000520295.5	ENSG00000102225.15	573	353.29	9.46	0.70	0.50	0.40
ENST00000520893.5	ENSG00000102225.15	943	722.75	0.00	0.00	0.00	0.00
ENST00000522234.5	ENSG00000102225.15	1679	1458.75	225.09	4.03	2.89	2.33
ENST00000522883.1	ENSG00000102225.15	601	381.15	0.00	0.00	0.00	0.00
ENST00000523034.1	ENSG00000102225.15	454	235.80	89.35	9.89	7.11	5.73
ENST00000523344.5	ENSG00000102225.15	1266	1045.75	1103.54	27.55	19.79	15.95
ENST00000523543.1	ENSG00000102225.15	533	313.59	114.01	9.49	6.82	5.50
ENST00000523699.5	ENSG00000102225.15	675	454.93	381.42	21.89	15.72	12.68
ENST00000622098.4	ENSG00000102225.15	2968	2747.75	0.00	0.00	0.00	0.00
ENST00000218348.7	ENSG00000102226.9	3338	3117.75	1924.69	16.12	11.58	30.26
ENST00000377078.2	ENSG00000102226.9	1077	856.75	0.00	0.00	0.00	0.00
ENST00000377080.7	ENSG00000102226.9	804	583.79	0.00	0.00	0.00	0.00
ENST00000377107.6	ENSG00000102226.9	3515	3294.75	55.52	0.44	0.32	0.83
ENST00000467378.1	ENSG00000102226.9	696	475.89	32.21	1.77	1.27	3.32
ENST00000469080.5	ENSG00000102226.9	3467	3246.75	95.84	0.77	0.55	1.45
ENST00000478596.5	ENSG00000102226.9	970	749.75	64.51	2.25	1.61	4.22
ENST00000480104.5	ENSG00000102226.9	697	476.89	31.79	1.74	1.25	3.27
ENST00000488848.1	ENSG00000102226.9	904	683.76	39.73	1.52	1.09	2.85
ENST00000489030.1	ENSG00000102226.9	340	127.42	27.08	5.55	3.99	10.42
ENST00000489111.1	ENSG00000102226.9	516	296.77	12.52	1.10	0.79	2.07
ENST00000497179.1	ENSG00000102226.9	900	679.76	573.11	22.01	15.81	41.33
ENST00000356768.8	ENSG00000102230.13	1289	1068.75	0.00	0.00	0.00	0.00
ENST00000379144.6	ENSG00000102230.13	1692	1471.75	60.27	1.07	0.77	89.78
ENST00000379145.5	ENSG00000102230.13	5307	5086.75	23.73	0.12	0.09	10.22
ENST00000496020.1	ENSG00000102230.13	856	635.77	0.00	0.00	0.00	0.00
ENST00000370648.3	ENSG00000102239.4	2833	2612.75	2.00	0.02	0.01	100.00
ENST00000218364.4	ENSG00000102241.11	2775	2554.75	4952.35	50.61	36.35	83.74
ENST00000425695.5	ENSG00000102241.11	885	664.76	180.92	7.10	5.10	11.76
ENST00000448450.5	ENSG00000102241.11	1014	793.75	82.73	2.72	1.95	4.50
ENST00000535601.5	ENSG00000102241.11	3019	2798.75	0.00	0.00	0.00	0.00
ENST00000370634.7	ENSG00000102243.12	1215	994.75	0.00	0.00	0.00	0.00
ENST00000440515.5	ENSG00000102243.12	486	267.17	0.00	0.00	0.00	0.00
ENST00000456412.1	ENSG00000102243.12	451	232.87	0.00	0.00	0.00	0.00
ENST00000470358.1	ENSG00000102243.12	737	516.84	0.00	0.00	0.00	0.00
ENST00000370628.2	ENSG00000102245.7	1720	1499.75	0.00	0.00	0.00	0.00
ENST00000370629.6	ENSG00000102245.7	1817	1596.75	59.00	0.96	0.69	100.00
ENST00000218388.8	ENSG00000102265.11	892	671.76	6438.87	250.23	179.74	63.30
ENST00000377017.5	ENSG00000102265.11	626	406.06	1463.78	94.11	67.60	23.81
ENST00000441738.1	ENSG00000102265.11	341	128.33	3.84	0.78	0.56	0.20
ENST00000445623.1	ENSG00000102265.11	595	375.18	215.69	15.01	10.78	3.80
ENST00000456754.6	ENSG00000102265.11	1095	874.75	1177.81	35.15	25.25	8.89
ENST00000373114.4	ENSG00000102271.13	2445	2224.75	39.63	0.47	0.33	47.69
ENST00000373119.8	ENSG00000102271.13	5818	5597.75	109.37	0.51	0.37	52.31
ENST00000370328.3	ENSG00000102287.17	3152	2931.75	8.43	0.08	0.05	2.29
ENST00000384889.1	ENSG00000102287.17	81	0.00	0.00	0.00	0.00	0.00
ENST00000385020.3	ENSG00000102287.17	85	0.00	0.00	0.00	0.00	0.00
ENST00000417300.1	ENSG00000102287.17	619	399.08	0.00	0.00	0.00	0.00
ENST00000441219.5	ENSG00000102287.17	1324	1103.75	0.00	0.00	0.00	0.00
ENST00000462018.1	ENSG00000102287.17	650	429.99	1.00	0.06	0.04	1.85
ENST00000465405.1	ENSG00000102287.17	706	485.88	10.77	0.58	0.42	17.64
ENST00000474932.1	ENSG00000102287.17	430	212.45	5.81	0.71	0.51	21.76
ENST00000476016.1	ENSG00000102287.17	813	592.78	0.00	0.00	0.00	0.00
ENST00000483564.5	ENSG00000102287.17	2747	2526.75	44.55	0.46	0.33	14.03
ENST00000486255.1	ENSG00000102287.17	6176	5955.75	36.67	0.16	0.12	4.90
ENST00000489333.1	ENSG00000102287.17	592	372.19	1.00	0.07	0.05	2.14
ENST00000491339.1	ENSG00000102287.17	2072	1851.75	49.00	0.69	0.50	21.05
ENST00000495862.1	ENSG00000102287.17	238	43.17	0.78	0.47	0.34	14.35
ENST00000298274.12	ENSG00000102290.21	4767	4546.75	72.10	0.41	0.30	26.09
ENST00000361655.6	ENSG00000102290.21	4126	3905.75	127.30	0.85	0.61	53.63
ENST00000361724.3	ENSG00000102290.21	4603	4382.75	28.58	0.17	0.12	10.73
ENST00000373088.5	ENSG00000102290.21	4069	3848.75	0.00	0.00	0.00	0.00
ENST00000373094.5	ENSG00000102290.21	9179	8958.75	0.00	0.00	0.00	0.00
ENST00000373097.5	ENSG00000102290.21	9146	8925.75	20.20	0.06	0.04	3.72
ENST00000395337.6	ENSG00000102290.21	3637	3416.75	12.09	0.09	0.07	5.82
ENST00000406881.3	ENSG00000102290.21	4156	3935.75	0.00	0.00	0.00	0.00
ENST00000504220.6	ENSG00000102290.21	4017	3796.75	0.00	0.00	0.00	0.00
ENST00000375135.3	ENSG00000102302.7	4275	4054.75	2867.00	18.46	13.26	100.00
ENST00000218432.9	ENSG00000102309.12	1780	1559.75	95.28	1.59	1.15	54.19
ENST00000373662.3	ENSG00000102309.12	1094	873.75	6.46	0.19	0.14	6.56
ENST00000373669.6	ENSG00000102309.12	1321	1100.75	35.59	0.84	0.61	28.68
ENST00000423432.6	ENSG00000102309.12	1605	1384.75	1.51	0.03	0.02	0.97
ENST00000439980.6	ENSG00000102309.12	577	357.27	0.00	0.00	0.00	0.00
ENST00000446576.1	ENSG00000102309.12	776	555.81	1.16	0.05	0.04	1.85
ENST00000496835.6	ENSG00000102309.12	678	457.92	4.00	0.23	0.16	7.75
ENST00000326194.10	ENSG00000102312.20	1755	1534.75	34.84	0.59	0.43	1.43
ENST00000355092.4	ENSG00000102312.20	1556	1335.75	705.26	13.78	9.90	33.27
ENST00000355961.8	ENSG00000102312.20	1848	1627.75	0.00	0.00	0.00	0.00
ENST00000359882.8	ENSG00000102312.20	1877	1656.75	5.51	0.09	0.06	0.21
ENST00000361988.7	ENSG00000102312.20	1672	1451.75	151.30	2.72	1.95	6.57
ENST00000367574.8	ENSG00000102312.20	1368	1147.75	0.00	0.00	0.00	0.00
ENST00000459953.1	ENSG00000102312.20	585	365.23	66.91	4.78	3.44	11.54
ENST00000470275.2	ENSG00000102312.20	619	399.08	0.00	0.00	0.00	0.00
ENST00000472520.5	ENSG00000102312.20	1328	1107.75	362.79	8.55	6.14	20.64
ENST00000485288.6	ENSG00000102312.20	1975	1754.75	148.89	2.22	1.59	5.35
ENST00000486272.1	ENSG00000102312.20	567	347.33	19.00	1.43	1.03	3.45
ENST00000489940.5	ENSG00000102312.20	558	338.39	0.00	0.00	0.00	0.00
ENST00000491243.5	ENSG00000102312.20	2112	1891.75	61.26	0.85	0.61	2.04
ENST00000528612.5	ENSG00000102312.20	745	524.83	0.00	0.00	0.00	0.00
ENST00000537758.5	ENSG00000102312.20	1371	1150.75	283.23	6.43	4.62	15.51
ENST00000218436.6	ENSG00000102313.8	4968	4747.75	3.00	0.02	0.01	100.00
ENST00000498398.1	ENSG00000102313.8	658	437.97	0.00	0.00	0.00	0.00
ENST00000218439.8	ENSG00000102316.16	1958	1737.75	105.37	1.58	1.14	3.79
ENST00000347546.8	ENSG00000102316.16	2177	1956.75	173.10	2.31	1.66	5.54
ENST00000375053.6	ENSG00000102316.16	2066	1845.75	654.85	9.26	6.65	22.20
ENST00000375058.5	ENSG00000102316.16	2048	1827.75	1072.17	15.31	11.00	36.71
ENST00000375060.5	ENSG00000102316.16	1798	1577.75	0.00	0.00	0.00	0.00
ENST00000375068.5	ENSG00000102316.16	2189	1968.75	8.69	0.12	0.08	0.28
ENST00000396224.1	ENSG00000102316.16	2026	1805.75	81.09	1.17	0.84	2.81
ENST00000463787.5	ENSG00000102316.16	662	441.96	0.00	0.00	0.00	0.00
ENST00000485483.1	ENSG00000102316.16	691	470.90	124.63	6.91	4.96	16.56
ENST00000487463.1	ENSG00000102316.16	376	160.79	11.18	1.81	1.30	4.35
ENST00000487482.5	ENSG00000102316.16	341	128.33	5.49	1.12	0.80	2.68
ENST00000497484.1	ENSG00000102316.16	990	769.75	62.44	2.12	1.52	5.08
ENST00000627068.2	ENSG00000102316.16	1811	1590.75	0.00	0.00	0.00	0.00
ENST00000354480.2	ENSG00000102317.17	1884	1663.75	989.37	15.52	11.15	24.15
ENST00000376755.1	ENSG00000102317.17	1130	909.75	776.67	22.29	16.01	34.67
ENST00000376759.7	ENSG00000102317.17	2162	1941.75	152.43	2.05	1.47	3.19
ENST00000466764.5	ENSG00000102317.17	1375	1154.75	413.97	9.36	6.72	14.56
ENST00000472897.5	ENSG00000102317.17	501	281.95	10.45	0.97	0.70	1.51
ENST00000485213.1	ENSG00000102317.17	947	726.75	165.36	5.94	4.27	9.24
ENST00000488216.5	ENSG00000102317.17	835	614.78	57.97	2.46	1.77	3.83
ENST00000489344.5	ENSG00000102317.17	724	503.86	77.42	4.01	2.88	6.24
ENST00000490127.5	ENSG00000102317.17	567	347.33	0.00	0.00	0.00	0.00
ENST00000491236.1	ENSG00000102317.17	729	508.85	3.53	0.18	0.13	0.28
ENST00000491240.5	ENSG00000102317.17	951	730.75	41.84	1.49	1.07	2.33
ENST00000358094.7	ENSG00000102349.16	1908	1687.75	1.79	0.03	0.02	0.74
ENST00000374928.7	ENSG00000102349.16	4821	4600.75	4.91	0.03	0.02	0.74
ENST00000462627.5	ENSG00000102349.16	8964	8743.75	71.03	0.21	0.15	5.63
ENST00000468660.5	ENSG00000102349.16	1543	1322.75	173.73	3.43	2.46	91.06
ENST00000476898.1	ENSG00000102349.16	4950	4729.75	12.53	0.07	0.05	1.84
ENST00000373004.3	ENSG00000102359.5	2138	1917.75	129.00	1.76	1.26	100.00
ENST00000481988.1	ENSG00000102359.5	689	468.91	0.00	0.00	0.00	0.00
ENST00000263033.9	ENSG00000102362.15	2335	2114.75	0.00	0.00	0.00	0.00
ENST00000276141.10	ENSG00000102362.15	3737	3516.75	119.37	0.89	0.64	23.53
ENST00000372981.1	ENSG00000102362.15	4847	4626.75	38.21	0.22	0.15	5.72
ENST00000372989.5	ENSG00000102362.15	3885	3664.75	0.00	0.00	0.00	0.00
ENST00000491326.1	ENSG00000102362.15	212	26.41	0.00	0.00	0.00	0.00
ENST00000491602.1	ENSG00000102362.15	2076	1855.75	189.42	2.66	1.91	70.75
ENST00000373367.7	ENSG00000102383.13	5796	5575.75	21.00	0.10	0.07	71.88
ENST00000482827.1	ENSG00000102383.13	899	678.76	1.00	0.04	0.03	28.12
ENST00000541184.1	ENSG00000102383.13	6012	5791.75	0.00	0.00	0.00	0.00
ENST00000372926.5	ENSG00000102384.13	2375	2154.75	87.12	1.06	0.76	15.79
ENST00000372927.5	ENSG00000102384.13	3262	3041.75	68.82	0.59	0.42	8.83
ENST00000403304.6	ENSG00000102384.13	622	402.07	8.02	0.52	0.37	7.79
ENST00000423383.2	ENSG00000102384.13	2314	2093.75	350.01	4.36	3.13	65.27
ENST00000435570.1	ENSG00000102384.13	390	174.04	1.03	0.16	0.11	2.32
ENST00000372916.8	ENSG00000102385.12	3036	2815.75	11.98	0.11	0.08	58.48
ENST00000395209.7	ENSG00000102385.12	7277	7056.75	0.00	0.00	0.00	0.00
ENST00000402866.5	ENSG00000102385.12	7018	6797.75	0.00	0.00	0.00	0.00
ENST00000538510.1	ENSG00000102385.12	6852	6631.75	20.02	0.08	0.06	41.52
ENST00000541709.5	ENSG00000102385.12	6835	6614.75	0.00	0.00	0.00	0.00
ENST00000324762.10	ENSG00000102387.15	2107	1886.75	19.18	0.27	0.19	8.10
ENST00000356784.1	ENSG00000102387.15	1579	1358.75	156.82	3.01	2.16	91.90
ENST00000372907.7	ENSG00000102387.15	2341	2120.75	0.00	0.00	0.00	0.00
ENST00000373357.3	ENSG00000102390.10	977	756.75	89.25	3.08	2.21	16.88
ENST00000373358.7	ENSG00000102390.10	1201	980.75	569.75	15.17	10.89	83.12
ENST00000218516.3	ENSG00000102393.9	1318	1097.75	3034.59	72.17	51.84	25.77
ENST00000466414.1	ENSG00000102393.9	618	398.08	49.70	3.26	2.34	1.16
ENST00000468823.1	ENSG00000102393.9	619	399.08	524.37	34.30	24.64	12.25
ENST00000479445.1	ENSG00000102393.9	793	572.80	3624.49	165.19	118.66	58.98
ENST00000480513.5	ENSG00000102393.9	612	392.11	9.98	0.66	0.48	0.24
ENST00000486121.5	ENSG00000102393.9	723	502.86	21.28	1.10	0.79	0.39
ENST00000493905.6	ENSG00000102393.9	1358	1137.75	147.58	3.39	2.43	1.21
ENST00000341189.8	ENSG00000102401.19	3730	3509.75	42.80	0.32	0.23	0.72
ENST00000467808.5	ENSG00000102401.19	506	286.89	0.33	0.03	0.02	0.07
ENST00000471229.6	ENSG00000102401.19	2051	1830.75	1074.14	15.32	11.00	34.82
ENST00000477980.6	ENSG00000102401.19	833	612.78	23.79	1.01	0.73	2.30
ENST00000479298.5	ENSG00000102401.19	637	417.02	0.00	0.00	0.00	0.00
ENST00000491568.6	ENSG00000102401.19	973	752.75	7.46	0.26	0.19	0.59
ENST00000537169.1	ENSG00000102401.19	3318	3097.75	3210.48	27.06	19.43	61.50
ENST00000372691.3	ENSG00000102409.9	1066	845.75	667.68	20.61	14.80	82.83
ENST00000372695.5	ENSG00000102409.9	1328	1107.75	181.32	4.27	3.07	17.17
ENST00000378781.7	ENSG00000102445.18	3322	3101.75	0.00	0.00	0.00	0.00
ENST00000378784.8	ENSG00000102445.18	2361	2140.75	0.00	0.00	0.00	0.00
ENST00000378787.7	ENSG00000102445.18	2731	2510.75	241.49	2.51	1.80	15.34
ENST00000378797.6	ENSG00000102445.18	3206	2985.75	10.67	0.09	0.07	0.57
ENST00000389908.7	ENSG00000102445.18	3956	3735.75	482.15	3.37	2.42	20.59
ENST00000409879.6	ENSG00000102445.18	2997	2776.75	0.00	0.00	0.00	0.00
ENST00000417405.1	ENSG00000102445.18	494	275.05	5.75	0.55	0.39	3.33
ENST00000429979.5	ENSG00000102445.18	3979	3758.75	12.64	0.09	0.06	0.54
ENST00000439642.1	ENSG00000102445.18	972	751.75	124.08	4.31	3.10	26.33
ENST00000441284.5	ENSG00000102445.18	2754	2533.75	96.43	0.99	0.71	6.07
ENST00000487195.5	ENSG00000102445.18	1736	1515.75	36.82	0.63	0.46	3.88
ENST00000631139.2	ENSG00000102445.18	1948	1727.75	252.98	3.82	2.75	23.36
ENST00000251127.10	ENSG00000102452.15	6818	6597.75	588.30	2.33	1.67	31.24
ENST00000376200.5	ENSG00000102452.15	1126	905.75	32.62	0.94	0.68	12.62
ENST00000467264.1	ENSG00000102452.15	456	237.75	4.52	0.50	0.36	6.66
ENST00000470333.1	ENSG00000102452.15	2825	2604.75	18.59	0.19	0.13	2.50
ENST00000497170.5	ENSG00000102452.15	2609	2388.75	320.25	3.50	2.51	46.98
ENST00000376131.8	ENSG00000102466.15	12882	12661.75	1163.71	2.40	1.72	100.00
ENST00000376143.4	ENSG00000102466.15	744	523.83	0.00	0.00	0.00	0.00
ENST00000418923.2	ENSG00000102466.15	459	240.69	0.00	0.00	0.00	0.00
ENST00000468052.1	ENSG00000102466.15	566	346.34	0.00	0.00	0.00	0.00
ENST00000378688.8	ENSG00000102468.10	4835	4614.75	4.11	0.02	0.02	32.04
ENST00000542664.3	ENSG00000102468.10	5429	5208.75	8.83	0.04	0.03	61.01
ENST00000543956.4	ENSG00000102468.10	4689	4468.75	0.00	0.00	0.00	0.00
ENST00000612998.1	ENSG00000102468.10	509	289.85	0.06	0.01	0.00	6.95
ENST00000218652.11	ENSG00000102471.13	4625	4404.75	234.87	1.39	1.00	6.45
ENST00000465762.5	ENSG00000102471.13	698	477.89	117.78	6.43	4.62	29.83
ENST00000487865.5	ENSG00000102471.13	1384	1163.75	0.00	0.00	0.00	0.00
ENST00000494647.2	ENSG00000102471.13	344	131.07	0.00	0.00	0.00	0.00
ENST00000612570.4	ENSG00000102471.13	4648	4427.75	0.00	0.00	0.00	0.00
ENST00000620924.1	ENSG00000102471.13	2324	2103.75	1107.35	13.74	9.87	63.71
ENST00000375887.8	ENSG00000102524.11	2582	2361.75	423.33	4.68	3.36	38.54
ENST00000430559.5	ENSG00000102524.11	2614	2393.75	39.18	0.43	0.31	3.52
ENST00000479435.1	ENSG00000102524.11	637	417.02	4.52	0.28	0.20	2.33
ENST00000486502.1	ENSG00000102524.11	395	178.79	2.54	0.37	0.27	3.05
ENST00000493765.1	ENSG00000102524.11	507	287.87	23.35	2.12	1.52	17.44
ENST00000542136.1	ENSG00000102524.11	495	276.04	45.08	4.26	3.06	35.12
ENST00000378383.5	ENSG00000102531.16	2037	1816.75	350.21	5.03	3.61	8.43
ENST00000398316.7	ENSG00000102531.16	5714	5493.75	4617.28	21.94	15.76	36.77
ENST00000484074.5	ENSG00000102531.16	6082	5861.75	1850.00	8.24	5.92	13.81
ENST00000492622.6	ENSG00000102531.16	6286	6065.75	3966.45	17.07	12.26	28.61
ENST00000497644.1	ENSG00000102531.16	582	362.24	41.92	3.02	2.17	5.06
ENST00000541916.5	ENSG00000102531.16	6328	6107.75	1021.13	4.36	3.14	7.31
ENST00000218721.1	ENSG00000102539.5	1239	1018.75	1.00	0.03	0.02	100.00
ENST00000251108.10	ENSG00000102543.14	3386	3165.75	340.48	2.81	2.02	23.92
ENST00000429346.1	ENSG00000102543.14	290	83.51	0.00	0.00	0.00	0.00
ENST00000466868.1	ENSG00000102543.14	677	456.93	39.12	2.23	1.61	19.04
ENST00000484126.5	ENSG00000102543.14	644	424.00	9.78	0.60	0.43	5.13
ENST00000496061.5	ENSG00000102543.14	688	467.91	98.32	5.49	3.94	46.73
ENST00000496952.5	ENSG00000102543.14	706	485.88	11.30	0.61	0.44	5.17
ENST00000347776.9	ENSG00000102547.18	3361	3140.75	0.00	0.00	0.00	0.00
ENST00000355854.8	ENSG00000102547.18	3676	3455.75	115.06	0.87	0.62	6.82
ENST00000409082.5	ENSG00000102547.18	468	249.50	10.52	1.10	0.79	8.64
ENST00000409130.5	ENSG00000102547.18	1411	1190.75	0.00	0.00	0.00	0.00
ENST00000409308.5	ENSG00000102547.18	2416	2195.75	319.59	3.80	2.73	29.84
ENST00000410043.5	ENSG00000102547.18	1627	1406.75	45.38	0.84	0.60	6.61
ENST00000413278.5	ENSG00000102547.18	633	413.03	0.00	0.00	0.00	0.00
ENST00000425242.5	ENSG00000102547.18	1035	814.75	0.00	0.00	0.00	0.00
ENST00000457041.5	ENSG00000102547.18	727	506.85	117.21	6.04	4.34	47.40
ENST00000470410.1	ENSG00000102547.18	581	361.25	0.00	0.00	0.00	0.00
ENST00000476943.1	ENSG00000102547.18	895	674.76	2.23	0.09	0.06	0.68
ENST00000610540.4	ENSG00000102547.18	3692	3471.75	0.00	0.00	0.00	0.00
ENST00000377687.5	ENSG00000102554.13	3566	3345.75	119.43	0.93	0.67	19.45
ENST00000464404.2	ENSG00000102554.13	130	0.00	0.00	0.00	0.00	0.00
ENST00000476859.1	ENSG00000102554.13	767	546.81	56.18	2.68	1.93	55.99
ENST00000477333.5	ENSG00000102554.13	984	763.75	22.38	0.77	0.55	15.97
ENST00000539231.5	ENSG00000102554.13	2951	2730.75	43.00	0.41	0.30	8.58
ENST00000376547.7	ENSG00000102572.14	2492	2271.75	2517.88	28.93	20.78	32.98
ENST00000376554.8	ENSG00000102572.14	3602	3381.75	4.88	0.04	0.03	0.04
ENST00000397517.6	ENSG00000102572.14	4578	4357.75	0.00	0.00	0.00	0.00
ENST00000418038.5	ENSG00000102572.14	2172	1951.75	414.57	5.55	3.98	6.32
ENST00000444574.1	ENSG00000102572.14	1590	1369.75	266.48	5.08	3.65	5.79
ENST00000481288.1	ENSG00000102572.14	656	435.97	7.99	0.48	0.34	0.55
ENST00000491878.5	ENSG00000102572.14	547	327.47	582.76	46.46	33.37	52.95
ENST00000539966.5	ENSG00000102572.14	9361	9140.75	421.44	1.20	0.86	1.37
ENST00000218758.9	ENSG00000102575.10	1630	1409.75	8.49	0.16	0.11	0.21
ENST00000412435.6	ENSG00000102575.10	1527	1306.75	133.82	2.67	1.92	3.51
ENST00000433365.2	ENSG00000102575.10	1397	1176.75	1873.23	41.56	29.85	54.52
ENST00000588079.1	ENSG00000102575.10	584	364.23	82.67	5.93	4.26	7.77
ENST00000588524.5	ENSG00000102575.10	1011	790.75	69.92	2.31	1.66	3.03
ENST00000588625.1	ENSG00000102575.10	438	220.21	34.89	4.14	2.97	5.43
ENST00000589792.5	ENSG00000102575.10	372	157.03	9.23	1.53	1.10	2.01
ENST00000590420.1	ENSG00000102575.10	301	92.85	0.00	0.00	0.00	0.00
ENST00000590832.1	ENSG00000102575.10	583	363.24	242.75	17.45	12.53	22.89
ENST00000591319.1	ENSG00000102575.10	581	361.25	0.00	0.00	0.00	0.00
ENST00000592659.1	ENSG00000102575.10	803	582.79	4.00	0.18	0.13	0.24
ENST00000592828.5	ENSG00000102575.10	1699	1478.75	16.99	0.30	0.22	0.39
ENST00000376795.6	ENSG00000102580.14	2273	2052.75	965.38	12.28	8.82	44.80
ENST00000602402.5	ENSG00000102580.14	5591	5370.75	3112.62	15.13	10.87	55.20
ENST00000376712.4	ENSG00000102595.18	2240	2019.75	30.11	0.39	0.28	1.83
ENST00000376714.7	ENSG00000102595.18	1233	1012.75	0.00	0.00	0.00	0.00
ENST00000376747.7	ENSG00000102595.18	4832	4611.75	984.93	5.58	4.00	26.25
ENST00000397618.7	ENSG00000102595.18	1547	1326.75	0.00	0.00	0.00	0.00
ENST00000461329.5	ENSG00000102595.18	805	584.79	3.38	0.15	0.11	0.71
ENST00000462472.1	ENSG00000102595.18	512	292.81	25.74	2.29	1.65	10.80
ENST00000463054.1	ENSG00000102595.18	1493	1272.75	172.92	3.55	2.55	16.70
ENST00000465196.5	ENSG00000102595.18	610	390.11	0.00	0.00	0.00	0.00
ENST00000467305.1	ENSG00000102595.18	910	689.76	0.00	0.00	0.00	0.00
ENST00000476866.5	ENSG00000102595.18	428	210.51	4.31	0.53	0.38	2.51
ENST00000491509.5	ENSG00000102595.18	833	612.78	184.31	7.85	5.64	36.97
ENST00000621375.4	ENSG00000102595.18	1945	1724.75	59.31	0.90	0.64	4.23
ENST00000218789.9	ENSG00000102606.17	5233	5012.75	0.00	0.00	0.00	0.00
ENST00000317133.9	ENSG00000102606.17	4361	4140.75	0.00	0.00	0.00	0.00
ENST00000375723.5	ENSG00000102606.17	4957	4736.75	241.63	1.33	0.96	3.85
ENST00000375736.8	ENSG00000102606.17	5032	4811.75	131.54	0.71	0.51	2.06
ENST00000375739.6	ENSG00000102606.17	5375	5154.75	0.00	0.00	0.00	0.00
ENST00000375741.6	ENSG00000102606.17	5525	5304.75	27.96	0.14	0.10	0.40
ENST00000422836.2	ENSG00000102606.17	493	274.07	0.00	0.00	0.00	0.00
ENST00000426073.6	ENSG00000102606.17	4921	4700.75	1454.60	8.08	5.80	23.34
ENST00000426768.2	ENSG00000102606.17	481	262.26	25.09	2.50	1.79	7.22
ENST00000449979.5	ENSG00000102606.17	682	461.92	0.00	0.00	0.00	0.00
ENST00000466143.5	ENSG00000102606.17	1681	1460.75	388.88	6.95	4.99	20.08
ENST00000467053.5	ENSG00000102606.17	691	470.90	7.58	0.42	0.30	1.21
ENST00000469877.5	ENSG00000102606.17	1501	1280.75	8.74	0.18	0.13	0.51
ENST00000478679.5	ENSG00000102606.17	1833	1612.75	0.00	0.00	0.00	0.00
ENST00000483189.1	ENSG00000102606.17	1205	984.75	46.31	1.23	0.88	3.55
ENST00000483540.1	ENSG00000102606.17	557	337.40	1.00	0.08	0.06	0.22
ENST00000491688.1	ENSG00000102606.17	626	406.06	118.79	7.64	5.49	22.07
ENST00000491775.5	ENSG00000102606.17	581	361.25	2.38	0.17	0.12	0.50
ENST00000544132.2	ENSG00000102606.17	766	545.81	108.49	5.19	3.73	14.99
ENST00000382353.5	ENSG00000102678.6	4220	3999.75	33.00	0.22	0.15	100.00
ENST00000461657.1	ENSG00000102678.6	424	206.64	0.00	0.00	0.00	0.00
ENST00000478546.1	ENSG00000102678.6	784	563.80	0.00	0.00	0.00	0.00
ENST00000218867.3	ENSG00000102683.7	1624	1403.75	5.00	0.09	0.07	100.00
ENST00000381989.3	ENSG00000102699.5	5474	5253.75	14604.66	72.57	52.13	80.55
ENST00000480576.1	ENSG00000102699.5	380	164.56	32.56	5.16	3.71	5.73
ENST00000484989.1	ENSG00000102699.5	808	587.79	278.23	12.36	8.88	13.72
ENST00000350612.10	ENSG00000102710.19	2739	2518.75	0.00	0.00	0.00	0.00
ENST00000356185.7	ENSG00000102710.19	2681	2460.75	42.36	0.45	0.32	0.59
ENST00000360252.8	ENSG00000102710.19	2843	2622.75	0.00	0.00	0.00	0.00
ENST00000464572.5	ENSG00000102710.19	2948	2727.75	94.01	0.90	0.65	1.18
ENST00000464744.5	ENSG00000102710.19	2625	2404.75	0.00	0.00	0.00	0.00
ENST00000466563.6	ENSG00000102710.19	619	399.08	234.20	15.32	11.00	20.12
ENST00000469488.6	ENSG00000102710.19	1313	1092.75	2.09	0.05	0.04	0.07
ENST00000470359.2	ENSG00000102710.19	792	571.80	0.00	0.00	0.00	0.00
ENST00000471868.1	ENSG00000102710.19	798	577.79	29.00	1.31	0.94	1.72
ENST00000472948.1	ENSG00000102710.19	617	397.09	5.44	0.36	0.26	0.47
ENST00000473871.1	ENSG00000102710.19	2028	1807.75	18.38	0.27	0.19	0.35
ENST00000475892.5	ENSG00000102710.19	2836	2615.75	360.90	3.60	2.59	4.73
ENST00000476109.5	ENSG00000102710.19	769	548.81	9.97	0.47	0.34	0.62
ENST00000476539.5	ENSG00000102710.19	528	308.64	142.57	12.06	8.66	15.84
ENST00000478911.1	ENSG00000102710.19	591	371.20	81.43	5.73	4.11	7.52
ENST00000483241.5	ENSG00000102710.19	439	221.18	7.00	0.83	0.59	1.08
ENST00000484078.5	ENSG00000102710.19	1876	1655.75	127.12	2.00	1.44	2.63
ENST00000488590.1	ENSG00000102710.19	572	352.30	0.00	0.00	0.00	0.00
ENST00000490602.5	ENSG00000102710.19	609	389.12	21.35	1.43	1.03	1.88
ENST00000490716.5	ENSG00000102710.19	3811	3590.75	1349.48	9.81	7.05	12.89
ENST00000493537.5	ENSG00000102710.19	2149	1928.75	727.12	9.84	7.07	12.93
ENST00000495071.6	ENSG00000102710.19	3669	3448.75	83.35	0.63	0.45	0.83
ENST00000497318.1	ENSG00000102710.19	734	513.84	0.00	0.00	0.00	0.00
ENST00000542180.5	ENSG00000102710.19	2478	2257.75	958.18	11.08	7.96	14.55
ENST00000323563.7	ENSG00000102738.7	1462	1241.75	507.68	10.67	7.67	57.54
ENST00000435009.2	ENSG00000102738.7	588	368.21	103.04	7.31	5.25	39.38
ENST00000461675.1	ENSG00000102738.7	507	287.87	0.00	0.00	0.00	0.00
ENST00000498078.1	ENSG00000102738.7	782	561.80	12.28	0.57	0.41	3.08
ENST00000338625.8	ENSG00000102743.14	1586	1365.75	295.73	5.65	4.06	99.37
ENST00000417731.5	ENSG00000102743.14	468	249.50	0.00	0.00	0.00	0.00
ENST00000470509.1	ENSG00000102743.14	511	291.83	0.00	0.00	0.00	0.00
ENST00000478827.1	ENSG00000102743.14	1142	921.75	1.27	0.04	0.03	0.63
ENST00000261667.7	ENSG00000102753.9	4474	4253.75	5909.00	36.26	26.05	100.00
ENST00000436760.1	ENSG00000102753.9	588	368.21	0.00	0.00	0.00	0.00
ENST00000282397.8	ENSG00000102755.10	7092	6871.75	3478.29	13.21	9.49	23.90
ENST00000539099.1	ENSG00000102755.10	1911	1690.75	607.21	9.38	6.73	16.96
ENST00000540678.2	ENSG00000102755.10	1927	1706.75	0.00	0.00	0.00	0.00
ENST00000541932.5	ENSG00000102755.10	2969	2748.75	2189.86	20.80	14.94	37.62
ENST00000543394.2	ENSG00000102755.10	1275	1054.75	196.49	4.86	3.49	8.80
ENST00000615611.4	ENSG00000102755.10	1476	1255.75	0.00	0.00	0.00	0.00
ENST00000615840.4	ENSG00000102755.10	6453	6232.75	1680.14	7.04	5.05	12.73
ENST00000617835.4	ENSG00000102755.10	434	216.33	0.00	0.00	0.00	0.00
ENST00000379359.3	ENSG00000102760.12	960	739.75	219.78	7.76	5.57	76.67
ENST00000487837.1	ENSG00000102760.12	243	46.70	4.22	2.36	1.70	23.33
ENST00000281496.6	ENSG00000102763.16	3475	3254.75	137.53	1.10	0.79	4.63
ENST00000379302.2	ENSG00000102763.16	416	198.92	20.56	2.70	1.94	11.33
ENST00000379310.7	ENSG00000102763.16	7147	6926.75	5310.92	20.02	14.38	84.04
ENST00000478987.1	ENSG00000102763.16	539	319.54	0.00	0.00	0.00	0.00
ENST00000583027.1	ENSG00000102763.16	110	0.00	0.00	0.00	0.00	0.00
ENST00000261491.9	ENSG00000102780.16	17261	17040.75	2535.11	3.88	2.79	26.56
ENST00000337343.8	ENSG00000102780.16	4246	4025.75	149.33	0.97	0.70	6.62
ENST00000379274.6	ENSG00000102780.16	4202	3981.75	1033.23	6.77	4.87	46.32
ENST00000489851.1	ENSG00000102780.16	282	76.87	0.00	0.00	0.00	0.00
ENST00000498255.6	ENSG00000102780.16	4422	4201.75	35.21	0.22	0.16	1.50
ENST00000536612.3	ENSG00000102780.16	3957	3736.75	73.83	0.52	0.37	3.53
ENST00000611224.1	ENSG00000102780.16	777	556.81	28.00	1.31	0.94	8.98
ENST00000626247.2	ENSG00000102780.16	3045	2824.75	0.00	0.00	0.00	0.00
ENST00000627777.2	ENSG00000102780.16	3517	3296.75	120.13	0.95	0.68	6.50
ENST00000628433.2	ENSG00000102780.16	3449	3228.75	0.00	0.00	0.00	0.00
ENST00000380615.7	ENSG00000102781.13	7551	7330.75	1063.57	3.79	2.72	25.35
ENST00000380617.7	ENSG00000102781.13	1634	1413.75	522.28	9.64	6.93	64.56
ENST00000414289.5	ENSG00000102781.13	566	346.34	0.00	0.00	0.00	0.00
ENST00000441394.1	ENSG00000102781.13	797	576.79	6.14	0.28	0.20	1.86
ENST00000480854.1	ENSG00000102781.13	363	148.62	7.00	1.23	0.88	8.23
ENST00000311234.8	ENSG00000102786.14	3662	3441.75	2773.27	21.04	15.11	23.58
ENST00000398119.6	ENSG00000102786.14	7041	6820.75	1802.52	6.90	4.96	7.73
ENST00000442263.4	ENSG00000102786.14	15428	15207.75	762.79	1.31	0.94	1.47
ENST00000460868.1	ENSG00000102786.14	704	483.88	0.00	0.00	0.00	0.00
ENST00000461515.5	ENSG00000102786.14	602	382.15	64.40	4.40	3.16	4.93
ENST00000466784.6	ENSG00000102786.14	559	339.38	0.00	0.00	0.00	0.00
ENST00000469430.5	ENSG00000102786.14	3767	3546.75	54.78	0.40	0.29	0.45
ENST00000476666.5	ENSG00000102786.14	690	469.90	12.98	0.72	0.52	0.81
ENST00000483288.5	ENSG00000102786.14	597	377.17	0.00	0.00	0.00	0.00
ENST00000483441.5	ENSG00000102786.14	2969	2748.75	206.59	1.96	1.41	2.20
ENST00000483746.1	ENSG00000102786.14	483	264.22	0.00	0.00	0.00	0.00
ENST00000485178.5	ENSG00000102786.14	474	255.38	28.77	2.94	2.11	3.30
ENST00000486195.6	ENSG00000102786.14	555	335.41	5.34	0.42	0.30	0.47
ENST00000488009.1	ENSG00000102786.14	452	233.85	0.00	0.00	0.00	0.00
ENST00000490542.5	ENSG00000102786.14	2307	2086.75	1989.57	24.89	17.88	27.90
ENST00000491189.5	ENSG00000102786.14	496	277.02	3.64	0.34	0.25	0.38
ENST00000491723.5	ENSG00000102786.14	713	492.87	209.16	11.08	7.96	12.42
ENST00000491997.2	ENSG00000102786.14	560	340.38	4.30	0.33	0.24	0.37
ENST00000493153.5	ENSG00000102786.14	572	352.30	85.87	6.36	4.57	7.13
ENST00000497989.5	ENSG00000102786.14	3022	2801.75	656.98	6.12	4.40	6.86
ENST00000377462.5	ENSG00000102794.9	2165	1944.75	48.00	0.64	0.46	100.00
ENST00000449753.2	ENSG00000102794.9	2097	1876.75	0.00	0.00	0.00	0.00
ENST00000218981.5	ENSG00000102796.10	1970	1749.75	117.59	1.75	1.26	26.88
ENST00000280056.6	ENSG00000102796.10	1324	1103.75	65.14	1.54	1.11	23.60
ENST00000444610.6	ENSG00000102796.10	1162	941.75	76.17	2.11	1.52	32.35
ENST00000461948.2	ENSG00000102796.10	487	268.16	3.24	0.32	0.23	4.83
ENST00000469957.5	ENSG00000102796.10	539	319.54	9.86	0.81	0.58	12.34
ENST00000472372.5	ENSG00000102796.10	408	191.23	0.00	0.00	0.00	0.00
ENST00000489680.5	ENSG00000102796.10	393	176.89	0.00	0.00	0.00	0.00
ENST00000490949.5	ENSG00000102796.10	671	450.94	0.00	0.00	0.00	0.00
ENST00000497151.1	ENSG00000102796.10	561	341.37	0.00	0.00	0.00	0.00
ENST00000380482.8	ENSG00000102802.9	2374	2153.75	830.00	10.06	7.23	100.00
ENST00000428944.1	ENSG00000102802.9	450	231.90	0.00	0.00	0.00	0.00
ENST00000261489.6	ENSG00000102804.14	3135	2914.75	1848.94	16.56	11.90	24.23
ENST00000437455.2	ENSG00000102804.14	434	216.33	8.41	1.01	0.73	1.48
ENST00000458659.2	ENSG00000102804.14	4820	4599.75	6859.89	38.93	27.97	56.96
ENST00000460842.5	ENSG00000102804.14	903	682.76	21.44	0.82	0.59	1.20
ENST00000472477.1	ENSG00000102804.14	349	135.66	0.00	0.00	0.00	0.00
ENST00000486464.1	ENSG00000102804.14	1093	872.75	34.95	1.05	0.75	1.53
ENST00000487881.2	ENSG00000102804.14	571	351.30	21.76	1.62	1.16	2.37
ENST00000493016.1	ENSG00000102804.14	690	469.90	122.22	6.79	4.88	9.93
ENST00000496314.1	ENSG00000102804.14	608	388.12	1.45	0.10	0.07	0.14
ENST00000496838.1	ENSG00000102804.14	551	331.44	18.41	1.45	1.04	2.12
ENST00000501704.3	ENSG00000102804.14	4026	3805.75	0.00	0.00	0.00	0.00
ENST00000611198.4	ENSG00000102804.14	2877	2656.75	0.00	0.00	0.00	0.00
ENST00000622051.1	ENSG00000102804.14	2872	2651.75	2.30	0.02	0.02	0.03
ENST00000377453.8	ENSG00000102805.14	2629	2408.75	822.21	8.91	6.40	28.22
ENST00000485938.3	ENSG00000102805.14	2341	2120.75	78.99	0.97	0.70	3.08
ENST00000616833.5	ENSG00000102805.14	2527	2306.75	15.86	0.18	0.13	0.57
ENST00000635761.1	ENSG00000102805.14	549	329.46	0.00	0.00	0.00	0.00
ENST00000635905.1	ENSG00000102805.14	2791	2570.75	108.41	1.10	0.79	3.49
ENST00000635915.1	ENSG00000102805.14	2517	2296.75	171.08	1.94	1.40	6.16
ENST00000635989.1	ENSG00000102805.14	604	384.14	0.00	0.00	0.00	0.00
ENST00000636183.1	ENSG00000102805.14	6664	6443.75	82.99	0.34	0.24	1.06
ENST00000636405.1	ENSG00000102805.14	2511	2290.75	39.09	0.45	0.32	1.41
ENST00000636520.1	ENSG00000102805.14	5889	5668.75	159.14	0.73	0.53	2.32
ENST00000636525.1	ENSG00000102805.14	2508	2287.75	43.58	0.50	0.36	1.57
ENST00000636602.1	ENSG00000102805.14	661	440.96	32.68	1.93	1.39	6.13
ENST00000636681.1	ENSG00000102805.14	1791	1570.75	97.37	1.62	1.16	5.12
ENST00000636705.1	ENSG00000102805.14	2408	2187.75	499.80	5.96	4.28	18.89
ENST00000636767.1	ENSG00000102805.14	2368	2147.75	5.62	0.07	0.05	0.22
ENST00000636780.1	ENSG00000102805.14	2683	2462.75	465.21	4.93	3.54	15.62
ENST00000637278.1	ENSG00000102805.14	2863	2642.75	40.74	0.40	0.29	1.27
ENST00000637397.1	ENSG00000102805.14	5060	4839.75	174.70	0.94	0.68	2.98
ENST00000637537.1	ENSG00000102805.14	2520	2299.75	52.53	0.60	0.43	1.89
ENST00000219022.2	ENSG00000102837.6	2897	2676.75	0.00	0.00	0.00	0.00
ENST00000382862.7	ENSG00000102854.15	2116	1895.75	0.00	0.00	0.00	0.00
ENST00000545450.6	ENSG00000102854.15	2162	1941.75	0.00	0.00	0.00	0.00
ENST00000561896.1	ENSG00000102854.15	1195	974.75	0.00	0.00	0.00	0.00
ENST00000563651.5	ENSG00000102854.15	1084	863.75	0.00	0.00	0.00	0.00
ENST00000563941.5	ENSG00000102854.15	2109	1888.75	0.00	0.00	0.00	0.00
ENST00000566269.6	ENSG00000102854.15	1068	847.75	0.00	0.00	0.00	0.00
ENST00000566549.5	ENSG00000102854.15	2418	2197.75	0.00	0.00	0.00	0.00
ENST00000569566.2	ENSG00000102854.15	550	330.45	0.00	0.00	0.00	0.00
ENST00000262370.11	ENSG00000102858.12	3968	3747.75	1789.75	12.47	8.96	13.34
ENST00000399577.9	ENSG00000102858.12	6425	6204.75	401.10	1.69	1.21	1.81
ENST00000415496.5	ENSG00000102858.12	6405	6184.75	0.00	0.00	0.00	0.00
ENST00000536343.5	ENSG00000102858.12	1575	1354.75	60.36	1.16	0.84	1.24
ENST00000585676.1	ENSG00000102858.12	629	409.05	3.40	0.22	0.16	0.23
ENST00000586183.5	ENSG00000102858.12	1841	1620.75	0.00	0.00	0.00	0.00
ENST00000587145.5	ENSG00000102858.12	577	357.27	4.26	0.31	0.22	0.33
ENST00000587747.5	ENSG00000102858.12	1898	1677.75	38.10	0.59	0.43	0.63
ENST00000588015.5	ENSG00000102858.12	651	430.98	21.84	1.32	0.95	1.42
ENST00000588111.1	ENSG00000102858.12	561	341.37	0.00	0.00	0.00	0.00
ENST00000588994.5	ENSG00000102858.12	1665	1444.75	641.40	11.59	8.33	12.40
ENST00000590457.5	ENSG00000102858.12	552	332.43	57.79	4.54	3.26	4.86
ENST00000590790.5	ENSG00000102858.12	994	773.75	727.40	24.54	17.63	26.26
ENST00000591673.1	ENSG00000102858.12	568	348.32	466.61	34.97	25.12	37.41
ENST00000591895.5	ENSG00000102858.12	556	336.40	0.00	0.00	0.00	0.00
ENST00000592256.5	ENSG00000102858.12	590	370.20	0.00	0.00	0.00	0.00
ENST00000593224.1	ENSG00000102858.12	498	278.99	0.00	0.00	0.00	0.00
ENST00000615397.1	ENSG00000102858.12	2027	1806.75	5.00	0.07	0.05	0.08
ENST00000262525.5	ENSG00000102870.5	6087	5866.75	1949.00	8.67	6.23	100.00
ENST00000345057.8	ENSG00000102871.15	1877	1656.75	76.00	1.20	0.86	100.00
ENST00000486556.1	ENSG00000102871.15	1833	1612.75	0.00	0.00	0.00	0.00
ENST00000563348.1	ENSG00000102871.15	833	612.78	0.00	0.00	0.00	0.00
ENST00000566104.1	ENSG00000102871.15	669	448.94	0.00	0.00	0.00	0.00
ENST00000566247.1	ENSG00000102871.15	450	231.90	0.00	0.00	0.00	0.00
ENST00000434833.6	ENSG00000102878.16	1568	1347.75	0.00	0.00	0.00	0.00
ENST00000517680.5	ENSG00000102878.16	368	153.28	0.00	0.00	0.00	0.00
ENST00000517685.5	ENSG00000102878.16	1249	1028.75	0.00	0.00	0.00	0.00
ENST00000517729.5	ENSG00000102878.16	556	336.40	0.00	0.00	0.00	0.00
ENST00000517750.5	ENSG00000102878.16	546	326.48	0.00	0.00	0.00	0.00
ENST00000517867.1	ENSG00000102878.16	314	104.14	0.00	0.00	0.00	0.00
ENST00000519105.5	ENSG00000102878.16	227	35.72	0.00	0.00	0.00	0.00
ENST00000519224.5	ENSG00000102878.16	637	417.02	0.00	0.00	0.00	0.00
ENST00000519601.5	ENSG00000102878.16	669	448.94	24.24	1.41	1.01	31.11
ENST00000520247.1	ENSG00000102878.16	264	62.44	0.00	0.00	0.00	0.00
ENST00000520304.5	ENSG00000102878.16	565	345.34	0.15	0.01	0.01	0.25
ENST00000520528.1	ENSG00000102878.16	717	496.86	2.73	0.14	0.10	3.16
ENST00000520833.5	ENSG00000102878.16	1065	844.75	0.00	0.00	0.00	0.00
ENST00000521314.5	ENSG00000102878.16	1555	1334.75	17.58	0.34	0.25	7.58
ENST00000521374.5	ENSG00000102878.16	1515	1294.75	0.00	0.00	0.00	0.00
ENST00000521624.5	ENSG00000102878.16	1358	1137.75	0.00	0.00	0.00	0.00
ENST00000521916.1	ENSG00000102878.16	404	187.39	2.10	0.29	0.21	6.45
ENST00000522023.1	ENSG00000102878.16	636	416.02	0.00	0.00	0.00	0.00
ENST00000522027.5	ENSG00000102878.16	447	228.97	8.20	0.94	0.67	20.64
ENST00000522295.5	ENSG00000102878.16	1539	1318.75	0.00	0.00	0.00	0.00
ENST00000522459.5	ENSG00000102878.16	358	143.97	2.28	0.41	0.30	9.11
ENST00000522870.5	ENSG00000102878.16	1599	1378.75	3.11	0.06	0.04	1.30
ENST00000523077.1	ENSG00000102878.16	828	607.78	0.00	0.00	0.00	0.00
ENST00000523562.5	ENSG00000102878.16	1839	1618.75	47.79	0.77	0.55	17.01
ENST00000584272.5	ENSG00000102878.16	1549	1328.75	7.83	0.15	0.11	3.39
ENST00000219150.9	ENSG00000102879.15	1803	1582.75	278.21	4.59	3.30	34.70
ENST00000561815.5	ENSG00000102879.15	694	473.90	0.00	0.00	0.00	0.00
ENST00000561849.1	ENSG00000102879.15	566	346.34	0.00	0.00	0.00	0.00
ENST00000562129.1	ENSG00000102879.15	387	171.19	11.20	1.71	1.23	12.91
ENST00000563778.5	ENSG00000102879.15	937	716.75	18.54	0.68	0.49	5.11
ENST00000564446.1	ENSG00000102879.15	190	14.92	0.00	0.00	0.00	0.00
ENST00000564768.1	ENSG00000102879.15	2236	2015.75	162.24	2.10	1.51	15.89
ENST00000565497.5	ENSG00000102879.15	1348	1127.75	40.08	0.93	0.67	7.02
ENST00000566619.5	ENSG00000102879.15	577	357.27	0.00	0.00	0.00	0.00
ENST00000567034.5	ENSG00000102879.15	2891	2670.75	32.51	0.32	0.23	2.40
ENST00000568763.1	ENSG00000102879.15	2809	2588.75	9.60	0.10	0.07	0.73
ENST00000568982.5	ENSG00000102879.15	756	535.82	20.07	0.98	0.70	7.40
ENST00000569203.5	ENSG00000102879.15	582	362.24	0.00	0.00	0.00	0.00
ENST00000569469.1	ENSG00000102879.15	560	340.38	0.00	0.00	0.00	0.00
ENST00000569970.1	ENSG00000102879.15	714	493.87	0.00	0.00	0.00	0.00
ENST00000570045.5	ENSG00000102879.15	1622	1401.75	84.37	1.57	1.13	11.88
ENST00000570244.5	ENSG00000102879.15	844	623.77	6.19	0.26	0.19	1.96
ENST00000263025.8	ENSG00000102882.11	1861	1640.75	78.54	1.25	0.90	0.75
ENST00000322266.9	ENSG00000102882.11	1743	1522.75	0.00	0.00	0.00	0.00
ENST00000395199.7	ENSG00000102882.11	1074	853.75	1235.04	37.77	27.13	22.68
ENST00000395200.5	ENSG00000102882.11	997	776.75	171.35	5.76	4.14	3.46
ENST00000395202.5	ENSG00000102882.11	1008	787.75	52.86	1.75	1.26	1.05
ENST00000461737.5	ENSG00000102882.11	612	392.11	9.63	0.64	0.46	0.38
ENST00000466521.5	ENSG00000102882.11	1878	1657.75	84.54	1.33	0.96	0.80
ENST00000473431.1	ENSG00000102882.11	368	153.28	15.92	2.71	1.95	1.63
ENST00000478356.5	ENSG00000102882.11	961	740.75	17.39	0.61	0.44	0.37
ENST00000481230.1	ENSG00000102882.11	465	246.56	958.16	101.45	72.87	60.92
ENST00000483869.1	ENSG00000102882.11	738	517.84	245.14	12.36	8.88	7.42
ENST00000484663.5	ENSG00000102882.11	2567	2346.75	41.46	0.46	0.33	0.28
ENST00000485579.1	ENSG00000102882.11	739	518.84	8.96	0.45	0.32	0.27
ENST00000490298.5	ENSG00000102882.11	1718	1497.75	0.00	0.00	0.00	0.00
ENST00000494643.1	ENSG00000102882.11	498	278.99	0.00	0.00	0.00	0.00
ENST00000360688.3	ENSG00000102886.14	1306	1085.75	21.80	0.52	0.38	75.34
ENST00000406256.7	ENSG00000102886.14	1397	1176.75	0.00	0.00	0.00	0.00
ENST00000565704.5	ENSG00000102886.14	486	267.17	0.00	0.00	0.00	0.00
ENST00000566434.5	ENSG00000102886.14	399	182.61	1.20	0.17	0.12	24.66
ENST00000566613.1	ENSG00000102886.14	235	41.09	0.00	0.00	0.00	0.00
ENST00000360833.5	ENSG00000102890.14	2480	2259.75	0.00	0.00	0.00	0.00
ENST00000393997.6	ENSG00000102890.14	2531	2310.75	0.00	0.00	0.00	0.00
ENST00000477898.5	ENSG00000102890.14	2281	2060.75	2.00	0.03	0.02	100.00
ENST00000571587.5	ENSG00000102890.14	780	559.80	0.00	0.00	0.00	0.00
ENST00000571638.1	ENSG00000102890.14	681	460.92	0.00	0.00	0.00	0.00
ENST00000219162.3	ENSG00000102891.3	294	86.88	0.00	0.00	0.00	0.00
ENST00000299167.12	ENSG00000102893.15	5464	5243.75	125.07	0.62	0.45	0.92
ENST00000323584.9	ENSG00000102893.15	4283	4062.75	222.59	1.43	1.03	2.10
ENST00000563376.5	ENSG00000102893.15	697	476.89	0.00	0.00	0.00	0.00
ENST00000564711.2	ENSG00000102893.15	697	476.89	102.77	5.63	4.04	8.27
ENST00000564873.1	ENSG00000102893.15	1493	1272.75	155.97	3.20	2.30	4.70
ENST00000565424.2	ENSG00000102893.15	828	607.78	6.00	0.26	0.19	0.38
ENST00000566037.6	ENSG00000102893.15	1032	811.75	28.86	0.93	0.67	1.36
ENST00000566044.5	ENSG00000102893.15	3829	3608.75	6520.60	47.17	33.88	69.35
ENST00000566275.2	ENSG00000102893.15	1375	1154.75	14.43	0.33	0.23	0.48
ENST00000566319.2	ENSG00000102893.15	3080	2859.75	377.72	3.45	2.48	5.07
ENST00000566436.1	ENSG00000102893.15	457	238.73	0.00	0.00	0.00	0.00
ENST00000566721.1	ENSG00000102893.15	523	303.69	0.00	0.00	0.00	0.00
ENST00000567200.1	ENSG00000102893.15	412	195.07	3.00	0.40	0.29	0.59
ENST00000567402.5	ENSG00000102893.15	1617	1396.75	45.66	0.85	0.61	1.25
ENST00000568171.1	ENSG00000102893.15	1113	892.75	100.98	2.95	2.12	4.34
ENST00000568439.1	ENSG00000102893.15	499	279.98	7.81	0.73	0.52	1.07
ENST00000570047.2	ENSG00000102893.15	797	576.79	1.55	0.07	0.05	0.10
ENST00000219168.8	ENSG00000102897.9	1626	1405.75	53.56	0.99	0.71	15.14
ENST00000396052.3	ENSG00000102897.9	1659	1438.75	0.00	0.00	0.00	0.00
ENST00000412082.6	ENSG00000102897.9	1399	1178.75	11.72	0.26	0.19	3.95
ENST00000439021.5	ENSG00000102897.9	1558	1337.75	39.26	0.77	0.55	11.66
ENST00000562740.5	ENSG00000102897.9	931	710.75	27.74	1.02	0.73	15.51
ENST00000564457.1	ENSG00000102897.9	500	280.97	0.00	0.00	0.00	0.00
ENST00000567165.5	ENSG00000102897.9	931	710.75	13.97	0.51	0.37	7.81
ENST00000567954.5	ENSG00000102897.9	460	241.66	9.06	0.98	0.70	14.90
ENST00000568663.5	ENSG00000102897.9	857	636.77	49.69	2.04	1.46	31.02
ENST00000568820.5	ENSG00000102897.9	1695	1474.75	0.00	0.00	0.00	0.00
ENST00000569023.5	ENSG00000102897.9	769	548.81	0.00	0.00	0.00	0.00
ENST00000219169.8	ENSG00000102898.11	2321	2100.75	66.70	0.83	0.60	1.00
ENST00000567105.5	ENSG00000102898.11	582	362.24	0.00	0.00	0.00	0.00
ENST00000568233.5	ENSG00000102898.11	589	369.21	198.00	14.00	10.06	16.88
ENST00000568390.5	ENSG00000102898.11	593	373.19	117.04	8.19	5.88	9.87
ENST00000568396.2	ENSG00000102898.11	1179	958.75	57.50	1.57	1.12	1.89
ENST00000569436.6	ENSG00000102898.11	1119	898.75	1860.33	54.04	38.82	65.13
ENST00000570026.1	ENSG00000102898.11	400	183.57	0.00	0.00	0.00	0.00
ENST00000587481.1	ENSG00000102898.11	2608	2387.75	397.44	4.35	3.12	5.24
ENST00000308159.9	ENSG00000102900.12	2741	2520.75	4199.64	43.49	31.24	47.32
ENST00000542526.5	ENSG00000102900.12	8257	8036.75	46.08	0.15	0.11	0.16
ENST00000562496.5	ENSG00000102900.12	583	363.24	0.00	0.00	0.00	0.00
ENST00000563405.1	ENSG00000102900.12	477	258.33	209.34	21.16	15.20	23.02
ENST00000563437.1	ENSG00000102900.12	762	541.82	186.04	8.96	6.44	9.75
ENST00000563465.1	ENSG00000102900.12	458	239.71	19.75	2.15	1.55	2.34
ENST00000563486.1	ENSG00000102900.12	635	415.03	170.15	10.70	7.69	11.65
ENST00000563858.5	ENSG00000102900.12	797	576.79	0.00	0.00	0.00	0.00
ENST00000564278.1	ENSG00000102900.12	588	368.21	25.65	1.82	1.31	1.98
ENST00000564887.5	ENSG00000102900.12	2875	2654.75	208.24	2.05	1.47	2.23
ENST00000566315.5	ENSG00000102900.12	589	369.21	0.00	0.00	0.00	0.00
ENST00000566678.1	ENSG00000102900.12	442	224.10	7.15	0.83	0.60	0.91
ENST00000566727.5	ENSG00000102900.12	563	343.36	0.00	0.00	0.00	0.00
ENST00000567081.5	ENSG00000102900.12	315	105.02	1.00	0.25	0.18	0.27
ENST00000567641.5	ENSG00000102900.12	604	384.14	0.00	0.00	0.00	0.00
ENST00000568283.5	ENSG00000102900.12	584	364.23	1.01	0.07	0.05	0.08
ENST00000568656.5	ENSG00000102900.12	592	372.19	0.00	0.00	0.00	0.00
ENST00000569322.1	ENSG00000102900.12	410	193.15	0.00	0.00	0.00	0.00
ENST00000569595.5	ENSG00000102900.12	590	370.20	2.44	0.17	0.12	0.19
ENST00000569842.5	ENSG00000102900.12	2834	2613.75	0.00	0.00	0.00	0.00
ENST00000569863.5	ENSG00000102900.12	630	410.04	1.51	0.10	0.07	0.10
ENST00000436104.6	ENSG00000102901.12	1990	1769.75	0.00	0.00	0.00	0.00
ENST00000440851.6	ENSG00000102901.12	2200	1979.75	0.00	0.00	0.00	0.00
ENST00000561593.5	ENSG00000102901.12	673	452.93	0.00	0.00	0.00	0.00
ENST00000562338.1	ENSG00000102901.12	583	363.24	0.00	0.00	0.00	0.00
ENST00000562462.5	ENSG00000102901.12	1005	784.75	0.00	0.00	0.00	0.00
ENST00000562483.1	ENSG00000102901.12	652	431.98	0.00	0.00	0.00	0.00
ENST00000562513.6	ENSG00000102901.12	1669	1448.75	0.00	0.00	0.00	0.00
ENST00000562787.5	ENSG00000102901.12	2345	2124.75	0.00	0.00	0.00	0.00
ENST00000562947.5	ENSG00000102901.12	797	576.79	0.00	0.00	0.00	0.00
ENST00000563885.5	ENSG00000102901.12	1931	1710.75	0.00	0.00	0.00	0.00
ENST00000564128.1	ENSG00000102901.12	2673	2452.75	11.40	0.12	0.09	2.01
ENST00000564144.5	ENSG00000102901.12	599	379.16	0.00	0.00	0.00	0.00
ENST00000564346.5	ENSG00000102901.12	571	351.30	0.00	0.00	0.00	0.00
ENST00000564538.5	ENSG00000102901.12	501	281.95	0.00	0.00	0.00	0.00
ENST00000564817.5	ENSG00000102901.12	1638	1417.75	0.00	0.00	0.00	0.00
ENST00000565114.5	ENSG00000102901.12	633	413.03	0.00	0.00	0.00	0.00
ENST00000565132.5	ENSG00000102901.12	437	219.24	0.00	0.00	0.00	0.00
ENST00000565157.5	ENSG00000102901.12	2133	1912.75	70.67	0.96	0.69	16.00
ENST00000565385.5	ENSG00000102901.12	573	353.29	0.00	0.00	0.00	0.00
ENST00000565436.1	ENSG00000102901.12	557	337.40	0.00	0.00	0.00	0.00
ENST00000565713.5	ENSG00000102901.12	822	601.78	0.00	0.00	0.00	0.00
ENST00000566067.5	ENSG00000102901.12	631	411.04	0.00	0.00	0.00	0.00
ENST00000566758.5	ENSG00000102901.12	858	637.77	0.00	0.00	0.00	0.00
ENST00000567482.5	ENSG00000102901.12	586	366.22	0.00	0.00	0.00	0.00
ENST00000567985.5	ENSG00000102901.12	575	355.28	0.00	0.00	0.00	0.00
ENST00000568069.5	ENSG00000102901.12	507	287.87	0.00	0.00	0.00	0.00
ENST00000568495.5	ENSG00000102901.12	1098	877.75	72.71	2.16	1.55	35.88
ENST00000568564.1	ENSG00000102901.12	537	317.56	0.00	0.00	0.00	0.00
ENST00000568652.5	ENSG00000102901.12	568	348.32	0.00	0.00	0.00	0.00
ENST00000568765.5	ENSG00000102901.12	544	324.50	0.00	0.00	0.00	0.00
ENST00000569019.5	ENSG00000102901.12	535	315.57	0.00	0.00	0.00	0.00
ENST00000569094.5	ENSG00000102901.12	561	341.37	0.00	0.00	0.00	0.00
ENST00000569862.5	ENSG00000102901.12	2957	2736.75	62.24	0.59	0.43	9.85
ENST00000574569.1	ENSG00000102901.12	897	676.76	11.28	0.44	0.31	7.22
ENST00000626059.2	ENSG00000102901.12	1737	1516.75	101.69	1.75	1.26	29.04
ENST00000388833.7	ENSG00000102904.14	2429	2208.75	0.00	0.00	0.00	0.00
ENST00000415766.7	ENSG00000102904.14	2338	2117.75	0.00	0.00	0.00	0.00
ENST00000431934.2	ENSG00000102904.14	1284	1063.75	4.14	0.10	0.07	11.22
ENST00000466164.5	ENSG00000102904.14	2228	2007.75	5.33	0.07	0.05	7.66
ENST00000487120.5	ENSG00000102904.14	2159	1938.75	0.00	0.00	0.00	0.00
ENST00000561639.5	ENSG00000102904.14	2258	2037.75	0.00	0.00	0.00	0.00
ENST00000561654.5	ENSG00000102904.14	547	327.47	2.22	0.18	0.13	19.59
ENST00000562321.1	ENSG00000102904.14	475	256.36	0.00	0.00	0.00	0.00
ENST00000562633.5	ENSG00000102904.14	474	255.38	0.00	0.00	0.00	0.00
ENST00000563363.5	ENSG00000102904.14	619	399.08	7.25	0.47	0.34	52.38
ENST00000565148.5	ENSG00000102904.14	555	335.41	1.06	0.08	0.06	9.14
ENST00000565339.5	ENSG00000102904.14	1818	1597.75	0.00	0.00	0.00	0.00
ENST00000565558.1	ENSG00000102904.14	816	595.78	0.00	0.00	0.00	0.00
ENST00000567852.5	ENSG00000102904.14	834	613.78	0.00	0.00	0.00	0.00
ENST00000568990.5	ENSG00000102904.14	2517	2296.75	0.00	0.00	0.00	0.00
ENST00000569504.5	ENSG00000102904.14	2009	1788.75	0.00	0.00	0.00	0.00
ENST00000349945.5	ENSG00000102908.20	13362	13141.75	958.02	1.90	1.37	1.67
ENST00000354436.6	ENSG00000102908.20	13229	13008.75	4665.38	9.36	6.73	8.21
ENST00000393742.6	ENSG00000102908.20	13067	12846.75	30785.27	62.56	44.94	54.88
ENST00000426654.6	ENSG00000102908.20	14219	13998.75	65.24	0.12	0.09	0.11
ENST00000562429.1	ENSG00000102908.20	562	342.36	32.17	2.45	1.76	2.15
ENST00000563474.2	ENSG00000102908.20	732	511.85	0.00	0.00	0.00	0.00
ENST00000565301.1	ENSG00000102908.20	653	432.98	3.51	0.21	0.15	0.19
ENST00000566899.5	ENSG00000102908.20	4914	4693.75	2448.46	13.62	9.78	11.95
ENST00000567239.5	ENSG00000102908.20	6376	6155.75	893.36	3.79	2.72	3.32
ENST00000567990.5	ENSG00000102908.20	2855	2634.75	101.15	1.00	0.72	0.88
ENST00000568832.1	ENSG00000102908.20	850	629.77	457.62	18.97	13.63	16.64
ENST00000627621.2	ENSG00000102908.20	5875	5654.75	0.00	0.00	0.00	0.00
ENST00000285737.8	ENSG00000102910.13	8199	7978.75	7189.27	23.52	16.90	9.96
ENST00000416006.7	ENSG00000102910.13	2056	1835.75	4.01	0.06	0.04	0.02
ENST00000535754.5	ENSG00000102910.13	2580	2359.75	6040.62	66.83	48.00	28.29
ENST00000564259.1	ENSG00000102910.13	819	598.78	1119.68	48.82	35.07	20.67
ENST00000565185.1	ENSG00000102910.13	734	513.84	101.09	5.14	3.69	2.17
ENST00000565867.2	ENSG00000102910.13	1969	1748.75	971.58	14.50	10.42	6.14
ENST00000566719.1	ENSG00000102910.13	2286	2065.75	521.27	6.59	4.73	2.79
ENST00000566755.5	ENSG00000102910.13	2514	2293.75	6217.08	70.76	50.83	29.96
ENST00000570174.1	ENSG00000102910.13	818	597.78	0.00	0.00	0.00	0.00
ENST00000262384.3	ENSG00000102921.7	7106	6885.75	1902.34	7.21	5.18	13.32
ENST00000564124.5	ENSG00000102921.7	2485	2264.75	2972.04	34.26	24.61	63.26
ENST00000564710.1	ENSG00000102921.7	540	320.53	0.00	0.00	0.00	0.00
ENST00000565423.5	ENSG00000102921.7	549	329.46	97.89	7.76	5.57	14.32
ENST00000565638.1	ENSG00000102921.7	296	88.58	5.46	1.61	1.15	2.97
ENST00000569027.1	ENSG00000102921.7	536	316.56	40.27	3.32	2.39	6.13
ENST00000219197.10	ENSG00000102924.11	2435	2214.75	1.00	0.01	0.01	100.00
ENST00000536749.1	ENSG00000102924.11	718	497.86	0.00	0.00	0.00	0.00
ENST00000564786.1	ENSG00000102924.11	872	651.76	0.00	0.00	0.00	0.00
ENST00000219204.7	ENSG00000102931.7	2130	1909.75	2500.02	34.18	24.55	23.02
ENST00000562023.5	ENSG00000102931.7	547	327.47	1420.02	113.20	81.32	76.27
ENST00000563234.1	ENSG00000102931.7	1416	1195.75	48.10	1.05	0.75	0.71
ENST00000565794.1	ENSG00000102931.7	234	40.40	0.00	0.00	0.00	0.00
ENST00000219207.9	ENSG00000102934.9	1512	1291.75	55.48	1.12	0.81	49.58
ENST00000564018.1	ENSG00000102934.9	449	230.92	0.00	0.00	0.00	0.00
ENST00000564376.1	ENSG00000102934.9	400	183.57	0.00	0.00	0.00	0.00
ENST00000569059.5	ENSG00000102934.9	665	444.95	0.00	0.00	0.00	0.00
ENST00000613167.4	ENSG00000102934.9	7578	7357.75	321.37	1.14	0.82	50.42
ENST00000262383.6	ENSG00000102935.11	4578	4357.75	512.58	3.07	2.21	87.13
ENST00000535559.5	ENSG00000102935.11	4201	3980.75	20.90	0.14	0.10	3.89
ENST00000561648.5	ENSG00000102935.11	7907	7686.75	6.91	0.02	0.02	0.67
ENST00000562520.1	ENSG00000102935.11	4018	3797.75	0.00	0.00	0.00	0.00
ENST00000562871.5	ENSG00000102935.11	4514	4293.75	0.00	0.00	0.00	0.00
ENST00000563137.6	ENSG00000102935.11	4911	4690.75	27.34	0.15	0.11	4.32
ENST00000567169.5	ENSG00000102935.11	4017	3796.75	0.00	0.00	0.00	0.00
ENST00000568094.2	ENSG00000102935.11	456	237.75	1.28	0.14	0.10	3.99
ENST00000219235.4	ENSG00000102962.4	2929	2708.75	1396.00	13.45	9.66	100.00
ENST00000219240.8	ENSG00000102967.11	2426	2205.75	76.56	0.91	0.65	58.82
ENST00000571288.6	ENSG00000102967.11	839	618.77	0.00	0.00	0.00	0.00
ENST00000571392.1	ENSG00000102967.11	2165	1944.75	22.33	0.30	0.22	19.46
ENST00000572003.5	ENSG00000102967.11	542	322.51	0.00	0.00	0.00	0.00
ENST00000572887.5	ENSG00000102967.11	4824	4603.75	14.36	0.08	0.06	5.28
ENST00000573843.1	ENSG00000102967.11	549	329.46	0.00	0.00	0.00	0.00
ENST00000573922.5	ENSG00000102967.11	427	209.54	0.00	0.00	0.00	0.00
ENST00000574309.5	ENSG00000102967.11	607	387.13	3.75	0.25	0.18	16.44
ENST00000576145.1	ENSG00000102967.11	843	622.77	0.00	0.00	0.00	0.00
ENST00000219244.8	ENSG00000102970.10	615	395.09	0.00	0.00	0.00	0.00
ENST00000616880.1	ENSG00000102970.10	550	330.45	1.00	0.08	0.06	100.00
ENST00000264010.8	ENSG00000102974.14	3939	3718.75	5587.82	39.23	28.18	81.98
ENST00000401394.5	ENSG00000102974.14	2978	2757.75	4.97	0.05	0.03	0.10
ENST00000566078.1	ENSG00000102974.14	1627	1406.75	462.21	8.58	6.16	17.93
ENST00000219251.12	ENSG00000102977.13	2052	1831.75	0.00	0.00	0.00	0.00
ENST00000393919.8	ENSG00000102977.13	1974	1753.75	0.00	0.00	0.00	0.00
ENST00000602320.1	ENSG00000102977.13	1408	1187.75	0.00	0.00	0.00	0.00
ENST00000602382.5	ENSG00000102977.13	662	441.96	0.00	0.00	0.00	0.00
ENST00000602423.1	ENSG00000102977.13	386	170.24	0.00	0.00	0.00	0.00
ENST00000602519.1	ENSG00000102977.13	997	776.75	0.00	0.00	0.00	0.00
ENST00000602622.5	ENSG00000102977.13	2526	2305.75	16.43	0.19	0.13	3.20
ENST00000602656.1	ENSG00000102977.13	714	493.87	7.14	0.38	0.27	6.49
ENST00000602780.1	ENSG00000102977.13	579	359.26	0.00	0.00	0.00	0.00
ENST00000602821.1	ENSG00000102977.13	544	324.50	0.00	0.00	0.00	0.00
ENST00000602850.5	ENSG00000102977.13	883	662.76	63.55	2.50	1.80	43.08
ENST00000602860.5	ENSG00000102977.13	1858	1637.75	12.98	0.21	0.15	3.56
ENST00000602945.5	ENSG00000102977.13	805	584.79	9.31	0.42	0.30	7.16
ENST00000620338.4	ENSG00000102977.13	2065	1844.75	0.00	0.00	0.00	0.00
ENST00000620761.4	ENSG00000102977.13	1483	1262.75	102.59	2.12	1.52	36.51
ENST00000219252.9	ENSG00000102978.12	2057	1836.75	1707.97	24.28	17.44	86.85
ENST00000562599.5	ENSG00000102978.12	748	527.83	1.01	0.05	0.04	0.18
ENST00000562953.5	ENSG00000102978.12	806	585.79	10.43	0.46	0.33	1.66
ENST00000563115.5	ENSG00000102978.12	1062	841.75	26.40	0.82	0.59	2.93
ENST00000563589.1	ENSG00000102978.12	458	239.71	7.72	0.84	0.60	3.01
ENST00000564626.1	ENSG00000102978.12	518	298.74	2.00	0.17	0.13	0.63
ENST00000564651.5	ENSG00000102978.12	720	499.86	0.00	0.00	0.00	0.00
ENST00000567982.5	ENSG00000102978.12	1135	914.75	46.47	1.33	0.95	4.75
ENST00000219255.3	ENSG00000102981.9	1248	1027.75	0.00	0.00	0.00	0.00
ENST00000458121.6	ENSG00000102981.9	1260	1039.75	7.00	0.18	0.13	100.00
ENST00000602551.5	ENSG00000102981.9	1171	950.75	0.00	0.00	0.00	0.00
ENST00000602727.1	ENSG00000102981.9	1281	1060.75	0.00	0.00	0.00	0.00
ENST00000313565.10	ENSG00000102984.14	1874	1653.75	0.00	0.00	0.00	0.00
ENST00000425432.5	ENSG00000102984.14	2000	1779.75	0.00	0.00	0.00	0.00
ENST00000446827.6	ENSG00000102984.14	1822	1601.75	0.00	0.00	0.00	0.00
ENST00000561700.2	ENSG00000102984.14	527	307.65	0.00	0.00	0.00	0.00
ENST00000562677.5	ENSG00000102984.14	440	222.16	3.08	0.36	0.26	5.94
ENST00000562797.5	ENSG00000102984.14	1032	811.75	0.00	0.00	0.00	0.00
ENST00000562808.5	ENSG00000102984.14	1549	1328.75	6.62	0.13	0.09	2.14
ENST00000562985.5	ENSG00000102984.14	906	685.76	0.00	0.00	0.00	0.00
ENST00000563827.5	ENSG00000102984.14	867	646.76	6.77	0.27	0.20	4.48
ENST00000563878.5	ENSG00000102984.14	1187	966.75	0.00	0.00	0.00	0.00
ENST00000564134.5	ENSG00000102984.14	1748	1527.75	0.00	0.00	0.00	0.00
ENST00000564943.5	ENSG00000102984.14	647	426.99	0.00	0.00	0.00	0.00
ENST00000565516.5	ENSG00000102984.14	871	650.76	2.36	0.09	0.07	1.55
ENST00000565601.5	ENSG00000102984.14	1858	1637.75	38.34	0.61	0.44	10.03
ENST00000565843.5	ENSG00000102984.14	619	399.08	0.00	0.00	0.00	0.00
ENST00000566987.5	ENSG00000102984.14	1722	1501.75	7.04	0.12	0.09	2.01
ENST00000568322.5	ENSG00000102984.14	672	451.94	0.00	0.00	0.00	0.00
ENST00000568666.5	ENSG00000102984.14	1719	1498.75	23.34	0.41	0.29	6.67
ENST00000568961.5	ENSG00000102984.14	1954	1733.75	0.00	0.00	0.00	0.00
ENST00000569186.5	ENSG00000102984.14	866	645.77	99.26	4.01	2.88	65.85
ENST00000611294.4	ENSG00000102984.14	1833	1612.75	5.02	0.08	0.06	1.33
ENST00000219271.3	ENSG00000102996.4	4250	4029.75	500.00	3.24	2.33	100.00
ENST00000570065.1	ENSG00000102996.4	349	135.66	0.00	0.00	0.00	0.00
ENST00000219281.7	ENSG00000103005.11	2282	2061.75	180.04	2.28	1.64	1.20
ENST00000423271.7	ENSG00000103005.11	1217	996.75	17.45	0.46	0.33	0.24
ENST00000539737.6	ENSG00000103005.11	1212	991.75	552.49	14.54	10.45	7.64
ENST00000561568.5	ENSG00000103005.11	671	450.94	31.98	1.85	1.33	0.97
ENST00000561743.5	ENSG00000103005.11	1135	914.75	5019.50	143.25	102.90	75.25
ENST00000562534.5	ENSG00000103005.11	562	342.36	15.44	1.18	0.85	0.62
ENST00000563149.1	ENSG00000103005.11	1751	1530.75	0.00	0.00	0.00	0.00
ENST00000563207.1	ENSG00000103005.11	464	245.58	1.53	0.16	0.12	0.09
ENST00000564387.5	ENSG00000103005.11	558	338.39	1.86	0.14	0.10	0.08
ENST00000565151.1	ENSG00000103005.11	886	665.76	87.90	3.45	2.48	1.81
ENST00000565662.5	ENSG00000103005.11	719	498.86	0.00	0.00	0.00	0.00
ENST00000566082.1	ENSG00000103005.11	3888	3667.75	300.87	2.14	1.54	1.12
ENST00000566292.5	ENSG00000103005.11	575	355.28	197.39	14.50	10.42	7.62
ENST00000568848.5	ENSG00000103005.11	548	328.46	0.00	0.00	0.00	0.00
ENST00000569252.5	ENSG00000103005.11	573	353.29	79.24	5.86	4.21	3.08
ENST00000624720.1	ENSG00000103005.11	2895	2674.75	56.31	0.55	0.39	0.29
ENST00000307892.12	ENSG00000103018.16	4286	4065.75	3664.46	23.53	16.90	12.56
ENST00000512062.5	ENSG00000103018.16	4358	4137.75	402.14	2.54	1.82	1.35
ENST00000514123.5	ENSG00000103018.16	2492	2271.75	845.04	9.71	6.98	5.18
ENST00000515314.5	ENSG00000103018.16	1658	1437.75	0.00	0.00	0.00	0.00
ENST00000561792.5	ENSG00000103018.16	823	602.78	1536.24	66.53	47.79	35.51
ENST00000568237.1	ENSG00000103018.16	577	357.27	942.99	68.91	49.50	36.77
ENST00000568342.2	ENSG00000103018.16	648	427.99	265.12	16.17	11.62	8.63
ENST00000219299.8	ENSG00000103021.9	5272	5051.75	149.04	0.77	0.55	60.42
ENST00000443128.6	ENSG00000103021.9	5110	4889.75	0.00	0.00	0.00	0.00
ENST00000561517.5	ENSG00000103021.9	557	337.40	0.00	0.00	0.00	0.00
ENST00000566498.1	ENSG00000103021.9	494	275.05	0.00	0.00	0.00	0.00
ENST00000569374.1	ENSG00000103021.9	556	336.40	0.00	0.00	0.00	0.00
ENST00000616795.1	ENSG00000103021.9	891	670.76	12.96	0.50	0.36	39.58
ENST00000219301.8	ENSG00000103023.11	1810	1589.75	0.00	0.00	0.00	0.00
ENST00000543437.5	ENSG00000103023.11	1555	1334.75	0.00	0.00	0.00	0.00
ENST00000563336.1	ENSG00000103023.11	434	216.33	0.00	0.00	0.00	0.00
ENST00000567164.5	ENSG00000103023.11	1799	1578.75	0.00	0.00	0.00	0.00
ENST00000569079.1	ENSG00000103023.11	1057	836.75	0.00	0.00	0.00	0.00
ENST00000569727.1	ENSG00000103023.11	954	733.75	1.00	0.04	0.03	100.00
ENST00000219302.7	ENSG00000103024.7	1069	848.75	0.00	0.00	0.00	0.00
ENST00000561637.5	ENSG00000103024.7	1014	793.75	0.00	0.00	0.00	0.00
ENST00000563367.1	ENSG00000103024.7	891	670.76	0.00	0.00	0.00	0.00
ENST00000563498.1	ENSG00000103024.7	920	699.75	0.00	0.00	0.00	0.00
ENST00000563854.1	ENSG00000103024.7	583	363.24	0.00	0.00	0.00	0.00
ENST00000564252.1	ENSG00000103024.7	599	379.16	1.00	0.07	0.05	100.00
ENST00000564628.1	ENSG00000103024.7	811	590.79	0.00	0.00	0.00	0.00
ENST00000565379.1	ENSG00000103024.7	911	690.76	0.00	0.00	0.00	0.00
ENST00000566600.1	ENSG00000103024.7	913	692.76	0.00	0.00	0.00	0.00
ENST00000567271.1	ENSG00000103024.7	752	531.83	0.00	0.00	0.00	0.00
ENST00000568561.5	ENSG00000103024.7	813	592.78	0.00	0.00	0.00	0.00
ENST00000258187.9	ENSG00000103034.14	3324	3103.75	0.00	0.00	0.00	0.00
ENST00000356752.8	ENSG00000103034.14	1375	1154.75	0.00	0.00	0.00	0.00
ENST00000394279.6	ENSG00000103034.14	3431	3210.75	0.00	0.00	0.00	0.00
ENST00000394282.8	ENSG00000103034.14	3626	3405.75	0.00	0.00	0.00	0.00
ENST00000421602.6	ENSG00000103034.14	5116	4895.75	0.00	0.00	0.00	0.00
ENST00000561681.5	ENSG00000103034.14	557	337.40	1.46	0.11	0.08	9.17
ENST00000561720.5	ENSG00000103034.14	879	658.76	0.00	0.00	0.00	0.00
ENST00000561724.5	ENSG00000103034.14	585	365.23	0.00	0.00	0.00	0.00
ENST00000561730.1	ENSG00000103034.14	589	369.21	0.00	0.00	0.00	0.00
ENST00000561738.5	ENSG00000103034.14	573	353.29	0.00	0.00	0.00	0.00
ENST00000561779.5	ENSG00000103034.14	587	367.22	0.00	0.00	0.00	0.00
ENST00000562350.1	ENSG00000103034.14	573	353.29	0.00	0.00	0.00	0.00
ENST00000562725.5	ENSG00000103034.14	271	67.96	0.00	0.00	0.00	0.00
ENST00000562731.5	ENSG00000103034.14	575	355.28	0.00	0.00	0.00	0.00
ENST00000562764.5	ENSG00000103034.14	610	390.11	0.00	0.00	0.00	0.00
ENST00000562930.5	ENSG00000103034.14	563	343.36	0.00	0.00	0.00	0.00
ENST00000562999.5	ENSG00000103034.14	2931	2710.75	0.00	0.00	0.00	0.00
ENST00000563022.5	ENSG00000103034.14	589	369.21	0.00	0.00	0.00	0.00
ENST00000563209.1	ENSG00000103034.14	2700	2479.75	0.00	0.00	0.00	0.00
ENST00000563317.5	ENSG00000103034.14	535	315.57	0.00	0.00	0.00	0.00
ENST00000563799.5	ENSG00000103034.14	3014	2793.75	0.00	0.00	0.00	0.00
ENST00000563978.5	ENSG00000103034.14	558	338.39	0.00	0.00	0.00	0.00
ENST00000564126.5	ENSG00000103034.14	705	484.88	0.00	0.00	0.00	0.00
ENST00000564207.5	ENSG00000103034.14	550	330.45	0.00	0.00	0.00	0.00
ENST00000564486.5	ENSG00000103034.14	697	476.89	0.00	0.00	0.00	0.00
ENST00000564867.5	ENSG00000103034.14	579	359.26	0.00	0.00	0.00	0.00
ENST00000564960.1	ENSG00000103034.14	865	644.77	0.00	0.00	0.00	0.00
ENST00000565088.5	ENSG00000103034.14	590	370.20	0.00	0.00	0.00	0.00
ENST00000565304.5	ENSG00000103034.14	533	313.59	0.00	0.00	0.00	0.00
ENST00000565430.5	ENSG00000103034.14	566	346.34	0.00	0.00	0.00	0.00
ENST00000565434.5	ENSG00000103034.14	747	526.83	0.00	0.00	0.00	0.00
ENST00000565981.5	ENSG00000103034.14	1959	1738.75	0.00	0.00	0.00	0.00
ENST00000566041.5	ENSG00000103034.14	545	325.49	0.00	0.00	0.00	0.00
ENST00000566061.5	ENSG00000103034.14	574	354.29	0.00	0.00	0.00	0.00
ENST00000566065.5	ENSG00000103034.14	497	278.01	0.00	0.00	0.00	0.00
ENST00000566192.5	ENSG00000103034.14	3265	3044.75	14.86	0.13	0.09	10.32
ENST00000566265.1	ENSG00000103034.14	2087	1866.75	61.88	0.87	0.62	70.05
ENST00000566585.5	ENSG00000103034.14	560	340.38	0.00	0.00	0.00	0.00
ENST00000566618.5	ENSG00000103034.14	581	361.25	0.00	0.00	0.00	0.00
ENST00000566656.5	ENSG00000103034.14	549	329.46	0.00	0.00	0.00	0.00
ENST00000567063.5	ENSG00000103034.14	558	338.39	0.00	0.00	0.00	0.00
ENST00000567454.5	ENSG00000103034.14	610	390.11	0.00	0.00	0.00	0.00
ENST00000567667.5	ENSG00000103034.14	590	370.20	0.00	0.00	0.00	0.00
ENST00000568005.1	ENSG00000103034.14	586	366.22	0.00	0.00	0.00	0.00
ENST00000568424.1	ENSG00000103034.14	564	344.35	0.00	0.00	0.00	0.00
ENST00000568464.5	ENSG00000103034.14	599	379.16	0.00	0.00	0.00	0.00
ENST00000568640.5	ENSG00000103034.14	1281	1060.75	0.00	0.00	0.00	0.00
ENST00000568999.5	ENSG00000103034.14	556	336.40	0.00	0.00	0.00	0.00
ENST00000569026.1	ENSG00000103034.14	583	363.24	1.80	0.13	0.09	10.46
ENST00000569404.5	ENSG00000103034.14	590	370.20	0.00	0.00	0.00	0.00
ENST00000569408.1	ENSG00000103034.14	461	242.64	0.00	0.00	0.00	0.00
ENST00000569539.5	ENSG00000103034.14	618	398.08	0.00	0.00	0.00	0.00
ENST00000569578.5	ENSG00000103034.14	562	342.36	0.00	0.00	0.00	0.00
ENST00000569923.5	ENSG00000103034.14	1312	1091.75	0.00	0.00	0.00	0.00
ENST00000570248.5	ENSG00000103034.14	3207	2986.75	0.00	0.00	0.00	0.00
ENST00000219313.8	ENSG00000103035.10	1670	1449.75	1464.61	26.37	18.94	16.56
ENST00000563150.1	ENSG00000103035.10	724	503.86	306.90	15.90	11.42	9.98
ENST00000566015.1	ENSG00000103035.10	537	317.56	44.14	3.63	2.61	2.28
ENST00000567958.5	ENSG00000103035.10	692	471.90	1751.89	96.92	69.62	60.85
ENST00000568615.2	ENSG00000103035.10	931	710.75	176.41	6.48	4.65	4.07
ENST00000568717.1	ENSG00000103035.10	1395	1174.75	448.72	9.97	7.16	6.26
ENST00000219315.8	ENSG00000103037.11	1553	1332.75	0.00	0.00	0.00	0.00
ENST00000310682.6	ENSG00000103037.11	2042	1821.75	136.93	1.96	1.41	19.29
ENST00000394266.8	ENSG00000103037.11	3423	3202.75	446.53	3.64	2.61	35.78
ENST00000418480.1	ENSG00000103037.11	829	608.78	0.00	0.00	0.00	0.00
ENST00000422445.5	ENSG00000103037.11	1739	1518.75	77.68	1.34	0.96	13.13
ENST00000427443.5	ENSG00000103037.11	1909	1688.75	71.05	1.10	0.79	10.80
ENST00000447443.1	ENSG00000103037.11	576	356.28	0.00	0.00	0.00	0.00
ENST00000463954.1	ENSG00000103037.11	1261	1040.75	12.82	0.32	0.23	3.16
ENST00000467320.1	ENSG00000103037.11	924	703.75	28.72	1.07	0.77	10.47
ENST00000468223.1	ENSG00000103037.11	584	364.23	0.00	0.00	0.00	0.00
ENST00000470003.5	ENSG00000103037.11	593	373.19	0.00	0.00	0.00	0.00
ENST00000491587.1	ENSG00000103037.11	533	313.59	8.99	0.75	0.54	7.36
ENST00000492050.5	ENSG00000103037.11	706	485.88	0.00	0.00	0.00	0.00
ENST00000219320.8	ENSG00000103042.8	4392	4171.75	1457.00	9.12	6.55	70.32
ENST00000562149.5	ENSG00000103042.8	1921	1700.75	45.81	0.70	0.51	5.42
ENST00000562397.5	ENSG00000103042.8	564	344.35	0.00	0.00	0.00	0.00
ENST00000563196.5	ENSG00000103042.8	582	362.24	0.00	0.00	0.00	0.00
ENST00000564010.5	ENSG00000103042.8	1437	1216.75	0.00	0.00	0.00	0.00
ENST00000564100.5	ENSG00000103042.8	2867	2646.75	79.93	0.79	0.57	6.08
ENST00000564391.1	ENSG00000103042.8	731	510.85	3.44	0.18	0.13	1.35
ENST00000564720.5	ENSG00000103042.8	581	361.25	1.00	0.07	0.05	0.56
ENST00000564964.1	ENSG00000103042.8	567	347.33	2.02	0.15	0.11	1.17
ENST00000565785.5	ENSG00000103042.8	760	539.82	0.00	0.00	0.00	0.00
ENST00000566598.5	ENSG00000103042.8	1806	1585.75	15.12	0.25	0.18	1.92
ENST00000566953.5	ENSG00000103042.8	646	426.00	0.00	0.00	0.00	0.00
ENST00000567930.1	ENSG00000103042.8	562	342.36	0.00	0.00	0.00	0.00
ENST00000569209.1	ENSG00000103042.8	873	652.76	42.68	1.71	1.23	13.17
ENST00000570101.5	ENSG00000103042.8	4549	4328.75	0.00	0.00	0.00	0.00
ENST00000570214.5	ENSG00000103042.8	546	326.48	0.00	0.00	0.00	0.00
ENST00000261776.9	ENSG00000103043.14	3099	2878.75	5338.26	48.41	34.77	30.52
ENST00000536184.6	ENSG00000103043.14	2161	1940.75	17.94	0.24	0.17	0.15
ENST00000561879.1	ENSG00000103043.14	432	214.39	8.64	1.05	0.76	0.66
ENST00000563662.2	ENSG00000103043.14	554	334.42	322.10	25.14	18.06	15.85
ENST00000564512.1	ENSG00000103043.14	515	295.78	27.89	2.46	1.77	1.55
ENST00000564685.5	ENSG00000103043.14	892	671.76	402.33	15.64	11.23	9.86
ENST00000566416.1	ENSG00000103043.14	780	559.80	65.74	3.07	2.20	1.93
ENST00000566655.1	ENSG00000103043.14	1391	1170.75	86.90	1.94	1.39	1.22
ENST00000567648.1	ENSG00000103043.14	702	481.88	103.83	5.62	4.04	3.55
ENST00000568548.5	ENSG00000103043.14	2945	2724.75	5467.66	52.39	37.63	33.03
ENST00000568886.5	ENSG00000103043.14	2151	1930.75	50.83	0.69	0.49	0.43
ENST00000571759.1	ENSG00000103043.14	3609	3388.75	252.89	1.95	1.40	1.23
ENST00000219322.7	ENSG00000103044.10	1163	942.75	27.09	0.75	0.54	53.67
ENST00000306560.1	ENSG00000103044.10	4220	3999.75	99.23	0.65	0.47	46.33
ENST00000566118.5	ENSG00000103044.10	900	679.76	0.00	0.00	0.00	0.00
ENST00000568321.1	ENSG00000103044.10	480	261.27	0.00	0.00	0.00	0.00
ENST00000569188.5	ENSG00000103044.10	2170	1949.75	0.00	0.00	0.00	0.00
ENST00000261778.1	ENSG00000103047.7	4816	4595.75	1173.73	6.67	4.79	50.50
ENST00000561566.1	ENSG00000103047.7	576	356.28	19.53	1.43	1.03	10.84
ENST00000561856.1	ENSG00000103047.7	573	353.29	0.00	0.00	0.00	0.00
ENST00000561931.1	ENSG00000103047.7	585	365.23	0.00	0.00	0.00	0.00
ENST00000562000.5	ENSG00000103047.7	542	322.51	0.00	0.00	0.00	0.00
ENST00000562491.1	ENSG00000103047.7	577	357.27	13.04	0.95	0.68	7.22
ENST00000564180.1	ENSG00000103047.7	1764	1543.75	63.62	1.08	0.77	8.15
ENST00000565037.1	ENSG00000103047.7	475	256.36	0.00	0.00	0.00	0.00
ENST00000565852.1	ENSG00000103047.7	552	332.43	37.11	2.91	2.09	22.07
ENST00000568361.5	ENSG00000103047.7	622	402.07	2.49	0.16	0.12	1.22
ENST00000323786.9	ENSG00000103051.18	2833	2612.75	1112.48	11.12	7.98	22.99
ENST00000393612.8	ENSG00000103051.18	2756	2535.75	13.95	0.14	0.10	0.30
ENST00000482252.5	ENSG00000103051.18	2953	2732.75	0.00	0.00	0.00	0.00
ENST00000524584.1	ENSG00000103051.18	550	330.45	0.00	0.00	0.00	0.00
ENST00000526700.5	ENSG00000103051.18	1978	1757.75	1.83	0.03	0.02	0.06
ENST00000530160.1	ENSG00000103051.18	554	334.42	0.00	0.00	0.00	0.00
ENST00000530314.5	ENSG00000103051.18	3488	3267.75	1340.88	10.71	7.69	22.16
ENST00000534772.1	ENSG00000103051.18	647	426.99	0.00	0.00	0.00	0.00
ENST00000562200.5	ENSG00000103051.18	885	664.76	616.63	24.22	17.39	50.09
ENST00000564315.1	ENSG00000103051.18	729	508.85	2.53	0.13	0.09	0.27
ENST00000564415.5	ENSG00000103051.18	3000	2779.75	92.94	0.87	0.63	1.81
ENST00000564653.5	ENSG00000103051.18	590	370.20	0.00	0.00	0.00	0.00
ENST00000565715.1	ENSG00000103051.18	575	355.28	0.00	0.00	0.00	0.00
ENST00000567244.1	ENSG00000103051.18	723	502.86	21.76	1.13	0.81	2.34
ENST00000219334.9	ENSG00000103056.11	5453	5232.75	27.16	0.14	0.10	11.36
ENST00000561749.1	ENSG00000103056.11	627	407.05	0.00	0.00	0.00	0.00
ENST00000563226.1	ENSG00000103056.11	2093	1872.75	0.00	0.00	0.00	0.00
ENST00000563396.1	ENSG00000103056.11	608	388.12	0.00	0.00	0.00	0.00
ENST00000563455.1	ENSG00000103056.11	546	326.48	0.00	0.00	0.00	0.00
ENST00000566009.5	ENSG00000103056.11	586	366.22	1.18	0.08	0.06	7.07
ENST00000566466.1	ENSG00000103056.11	582	362.24	0.00	0.00	0.00	0.00
ENST00000566723.1	ENSG00000103056.11	524	304.68	0.00	0.00	0.00	0.00
ENST00000567223.6	ENSG00000103056.11	530	310.62	0.00	0.00	0.00	0.00
ENST00000567811.1	ENSG00000103056.11	576	356.28	3.57	0.26	0.19	21.95
ENST00000568373.5	ENSG00000103056.11	2073	1852.75	0.00	0.00	0.00	0.00
ENST00000574662.1	ENSG00000103056.11	1755	1534.75	41.82	0.71	0.51	59.62
ENST00000263997.10	ENSG00000103061.12	4189	3968.75	3866.85	25.44	18.27	38.99
ENST00000561590.1	ENSG00000103061.12	706	485.88	498.67	26.79	19.25	41.07
ENST00000561933.1	ENSG00000103061.12	4180	3959.75	488.61	3.22	2.31	4.94
ENST00000568315.1	ENSG00000103061.12	428	210.51	52.78	6.55	4.70	10.03
ENST00000568538.2	ENSG00000103061.12	910	689.76	85.84	3.25	2.33	4.98
ENST00000219343.10	ENSG00000103064.13	6251	6030.75	2643.11	11.44	8.22	21.06
ENST00000379152.7	ENSG00000103064.13	5074	4853.75	601.53	3.24	2.32	5.95
ENST00000562727.1	ENSG00000103064.13	493	274.07	1.01	0.10	0.07	0.18
ENST00000562863.1	ENSG00000103064.13	419	201.81	13.83	1.79	1.29	3.29
ENST00000563080.1	ENSG00000103064.13	1030	809.75	114.71	3.70	2.66	6.81
ENST00000563146.1	ENSG00000103064.13	514	294.79	1.53	0.14	0.10	0.25
ENST00000563208.1	ENSG00000103064.13	572	352.30	186.09	13.79	9.91	25.38
ENST00000564708.1	ENSG00000103064.13	547	327.47	1.27	0.10	0.07	0.19
ENST00000566454.5	ENSG00000103064.13	6308	6087.75	252.99	1.08	0.78	2.00
ENST00000566579.5	ENSG00000103064.13	526	306.66	81.82	6.97	5.00	12.82
ENST00000566834.5	ENSG00000103064.13	573	353.29	0.00	0.00	0.00	0.00
ENST00000567325.1	ENSG00000103064.13	658	437.97	24.73	1.47	1.06	2.71
ENST00000567346.5	ENSG00000103064.13	543	323.50	74.32	6.00	4.31	11.04
ENST00000568024.1	ENSG00000103064.13	581	361.25	61.51	4.44	3.19	8.18
ENST00000568088.5	ENSG00000103064.13	510	290.84	0.00	0.00	0.00	0.00
ENST00000618043.4	ENSG00000103064.13	6124	5903.75	18.41	0.08	0.06	0.15
ENST00000219345.9	ENSG00000103066.12	2727	2506.75	1566.29	16.31	11.72	24.00
ENST00000413021.2	ENSG00000103066.12	1346	1125.75	5.57	0.13	0.09	0.19
ENST00000444212.2	ENSG00000103066.12	943	722.75	0.00	0.00	0.00	0.00
ENST00000562449.2	ENSG00000103066.12	950	729.75	94.00	3.36	2.42	4.95
ENST00000562966.1	ENSG00000103066.12	572	352.30	510.12	37.80	27.15	55.62
ENST00000564827.6	ENSG00000103066.12	781	560.80	54.95	2.56	1.84	3.76
ENST00000565460.1	ENSG00000103066.12	3121	2900.75	228.99	2.06	1.48	3.03
ENST00000565744.5	ENSG00000103066.12	577	357.27	0.00	0.00	0.00	0.00
ENST00000566188.5	ENSG00000103066.12	1203	982.75	13.72	0.36	0.26	0.54
ENST00000566978.1	ENSG00000103066.12	584	364.23	12.07	0.87	0.62	1.27
ENST00000568082.1	ENSG00000103066.12	929	708.75	122.29	4.50	3.24	6.63
ENST00000568599.1	ENSG00000103066.12	541	321.52	0.00	0.00	0.00	0.00
ENST00000251366.7	ENSG00000103067.12	3228	3007.75	11.00	0.10	0.07	11.48
ENST00000473183.6	ENSG00000103067.12	3793	3572.75	0.00	0.00	0.00	0.00
ENST00000562567.6	ENSG00000103067.12	1379	1158.75	1.50	0.03	0.02	4.05
ENST00000562724.1	ENSG00000103067.12	478	259.31	0.00	0.00	0.00	0.00
ENST00000562738.5	ENSG00000103067.12	590	370.20	0.00	0.00	0.00	0.00
ENST00000563159.5	ENSG00000103067.12	716	495.87	7.00	0.37	0.26	44.32
ENST00000564382.5	ENSG00000103067.12	592	372.19	0.00	0.00	0.00	0.00
ENST00000564465.1	ENSG00000103067.12	734	513.84	0.00	0.00	0.00	0.00
ENST00000565213.2	ENSG00000103067.12	398	181.66	0.00	0.00	0.00	0.00
ENST00000565858.5	ENSG00000103067.12	3386	3165.75	0.00	0.00	0.00	0.00
ENST00000566774.1	ENSG00000103067.12	2072	1851.75	0.00	0.00	0.00	0.00
ENST00000569964.5	ENSG00000103067.12	572	352.30	4.50	0.33	0.24	40.14
ENST00000612812.1	ENSG00000103067.12	74	0.00	0.00	0.00	0.00	0.00
ENST00000219368.7	ENSG00000103089.8	2424	2203.75	0.00	0.00	0.00	0.00
ENST00000562145.1	ENSG00000103089.8	2075	1854.75	0.00	0.00	0.00	0.00
ENST00000567683.5	ENSG00000103089.8	1537	1316.75	1.00	0.02	0.01	100.00
ENST00000569949.1	ENSG00000103089.8	578	358.26	0.00	0.00	0.00	0.00
ENST00000618933.1	ENSG00000103089.8	292	85.20	0.00	0.00	0.00	0.00
ENST00000262144.10	ENSG00000103091.14	5898	5677.75	128.35	0.59	0.42	2.87
ENST00000536050.5	ENSG00000103091.14	1752	1531.75	339.81	5.79	4.16	28.20
ENST00000561717.1	ENSG00000103091.14	542	322.51	16.06	1.30	0.93	6.33
ENST00000562331.5	ENSG00000103091.14	570	350.31	0.00	0.00	0.00	0.00
ENST00000562371.5	ENSG00000103091.14	562	342.36	0.00	0.00	0.00	0.00
ENST00000562539.1	ENSG00000103091.14	536	316.56	39.57	3.26	2.34	15.89
ENST00000562854.1	ENSG00000103091.14	356	142.11	0.00	0.00	0.00	0.00
ENST00000563111.2	ENSG00000103091.14	583	363.24	0.00	0.00	0.00	0.00
ENST00000563381.5	ENSG00000103091.14	583	363.24	14.13	1.02	0.73	4.94
ENST00000563797.5	ENSG00000103091.14	652	431.98	0.00	0.00	0.00	0.00
ENST00000564859.1	ENSG00000103091.14	488	269.14	1.00	0.10	0.07	0.47
ENST00000566924.1	ENSG00000103091.14	569	349.32	0.00	0.00	0.00	0.00
ENST00000567018.5	ENSG00000103091.14	566	346.34	20.54	1.55	1.11	7.54
ENST00000568323.5	ENSG00000103091.14	558	338.39	0.00	0.00	0.00	0.00
ENST00000568462.5	ENSG00000103091.14	550	330.45	0.00	0.00	0.00	0.00
ENST00000569183.1	ENSG00000103091.14	949	728.75	9.90	0.35	0.25	1.73
ENST00000569229.5	ENSG00000103091.14	901	680.76	0.00	0.00	0.00	0.00
ENST00000569421.2	ENSG00000103091.14	478	259.31	4.00	0.40	0.29	1.96
ENST00000569549.5	ENSG00000103091.14	934	713.75	3.10	0.11	0.08	0.55
ENST00000569788.5	ENSG00000103091.14	805	584.79	44.71	2.00	1.43	9.72
ENST00000569968.1	ENSG00000103091.14	393	176.89	8.60	1.27	0.91	6.18
ENST00000570070.1	ENSG00000103091.14	565	345.34	24.02	1.82	1.30	8.84
ENST00000616369.4	ENSG00000103091.14	1953	1732.75	65.20	0.98	0.71	4.78
ENST00000248248.7	ENSG00000103111.14	6091	5870.75	505.98	2.25	1.62	8.12
ENST00000439557.6	ENSG00000103111.14	1759	1538.75	0.00	0.00	0.00	0.00
ENST00000545553.1	ENSG00000103111.14	1814	1593.75	557.66	9.13	6.56	32.97
ENST00000563279.5	ENSG00000103111.14	576	356.28	0.00	0.00	0.00	0.00
ENST00000563612.1	ENSG00000103111.14	877	656.76	2.07	0.08	0.06	0.30
ENST00000564006.5	ENSG00000103111.14	948	727.75	0.00	0.00	0.00	0.00
ENST00000566455.1	ENSG00000103111.14	2864	2643.75	1640.00	16.19	11.63	58.44
ENST00000566963.1	ENSG00000103111.14	915	694.75	1.30	0.05	0.03	0.18
ENST00000567291.5	ENSG00000103111.14	1110	889.75	0.00	0.00	0.00	0.00
ENST00000569610.5	ENSG00000103111.14	611	391.11	0.00	0.00	0.00	0.00
ENST00000219400.7	ENSG00000103121.8	10301	10080.75	349.00	0.90	0.65	2.84
ENST00000486645.5	ENSG00000103121.8	766	545.81	83.29	3.98	2.86	12.54
ENST00000561614.5	ENSG00000103121.8	683	462.92	10.63	0.60	0.43	1.89
ENST00000562713.3	ENSG00000103121.8	573	353.29	1.92	0.14	0.10	0.45
ENST00000562828.5	ENSG00000103121.8	438	220.21	53.36	6.33	4.54	19.91
ENST00000563779.5	ENSG00000103121.8	2087	1866.75	188.29	2.63	1.89	8.29
ENST00000564174.5	ENSG00000103121.8	424	206.64	0.00	0.00	0.00	0.00
ENST00000564249.5	ENSG00000103121.8	890	669.76	20.76	0.81	0.58	2.55
ENST00000565108.5	ENSG00000103121.8	399	182.61	26.23	3.75	2.69	11.80
ENST00000565514.1	ENSG00000103121.8	262	60.88	0.00	0.00	0.00	0.00
ENST00000565613.5	ENSG00000103121.8	663	442.96	1.88	0.11	0.08	0.35
ENST00000565650.5	ENSG00000103121.8	671	450.94	82.23	4.76	3.42	14.98
ENST00000565914.5	ENSG00000103121.8	528	308.64	0.00	0.00	0.00	0.00
ENST00000565925.5	ENSG00000103121.8	640	420.01	0.00	0.00	0.00	0.00
ENST00000566047.5	ENSG00000103121.8	660	439.96	28.33	1.68	1.21	5.29
ENST00000566231.5	ENSG00000103121.8	652	431.98	0.00	0.00	0.00	0.00
ENST00000566918.5	ENSG00000103121.8	605	385.13	0.00	0.00	0.00	0.00
ENST00000567593.5	ENSG00000103121.8	919	698.75	0.00	0.00	0.00	0.00
ENST00000568228.5	ENSG00000103121.8	825	604.78	0.00	0.00	0.00	0.00
ENST00000569187.5	ENSG00000103121.8	612	392.11	28.42	1.89	1.36	5.96
ENST00000569666.5	ENSG00000103121.8	545	325.49	20.14	1.62	1.16	5.08
ENST00000570086.5	ENSG00000103121.8	801	580.79	0.00	0.00	0.00	0.00
ENST00000570195.5	ENSG00000103121.8	871	650.76	63.87	2.56	1.84	8.06
ENST00000630396.1	ENSG00000103121.8	481	262.26	0.00	0.00	0.00	0.00
ENST00000262320.7	ENSG00000103126.14	3643	3422.75	285.20	2.18	1.56	35.10
ENST00000354866.7	ENSG00000103126.14	3324	3103.75	468.30	3.94	2.83	63.56
ENST00000457798.1	ENSG00000103126.14	334	121.98	0.00	0.00	0.00	0.00
ENST00000461023.5	ENSG00000103126.14	6340	6119.75	19.49	0.08	0.06	1.34
ENST00000481769.1	ENSG00000103126.14	1089	868.75	0.00	0.00	0.00	0.00
ENST00000248089.7	ENSG00000103145.10	965	744.75	35.61	1.25	0.90	34.66
ENST00000354679.3	ENSG00000103145.10	765	544.82	1.89	0.09	0.07	2.52
ENST00000572355.5	ENSG00000103145.10	610	390.11	11.60	0.78	0.56	21.57
ENST00000573095.1	ENSG00000103145.10	828	607.78	22.57	0.97	0.70	26.92
ENST00000573842.1	ENSG00000103145.10	495	276.04	0.00	0.00	0.00	0.00
ENST00000574151.5	ENSG00000103145.10	618	398.08	0.00	0.00	0.00	0.00
ENST00000574980.5	ENSG00000103145.10	845	624.77	0.03	0.00	0.00	0.04
ENST00000575214.1	ENSG00000103145.10	1365	1144.75	21.00	0.48	0.34	13.30
ENST00000576921.1	ENSG00000103145.10	1199	978.75	1.34	0.04	0.03	0.99
ENST00000399953.7	ENSG00000103148.15	2784	2563.75	124.02	1.26	0.91	16.31
ENST00000419636.1	ENSG00000103148.15	616	396.09	0.00	0.00	0.00	0.00
ENST00000422814.5	ENSG00000103148.15	512	292.81	0.00	0.00	0.00	0.00
ENST00000456528.5	ENSG00000103148.15	794	573.80	4.89	0.22	0.16	2.87
ENST00000457916.5	ENSG00000103148.15	936	715.75	0.00	0.00	0.00	0.00
ENST00000464069.1	ENSG00000103148.15	551	331.44	5.00	0.39	0.28	5.08
ENST00000468260.5	ENSG00000103148.15	922	701.75	0.00	0.00	0.00	0.00
ENST00000473674.5	ENSG00000103148.15	855	634.77	3.80	0.16	0.11	2.02
ENST00000483663.5	ENSG00000103148.15	932	711.75	0.00	0.00	0.00	0.00
ENST00000610509.1	ENSG00000103148.15	2917	2696.75	61.97	0.60	0.43	7.75
ENST00000611875.4	ENSG00000103148.15	2881	2660.75	399.06	3.92	2.81	50.55
ENST00000620134.4	ENSG00000103148.15	3203	2982.75	0.00	0.00	0.00	0.00
ENST00000621703.4	ENSG00000103148.15	2812	2591.75	0.00	0.00	0.00	0.00
ENST00000622194.4	ENSG00000103148.15	2981	2760.75	126.31	1.19	0.86	15.42
ENST00000262430.5	ENSG00000103150.5	13038	12817.75	314.50	0.64	0.46	43.74
ENST00000569024.1	ENSG00000103150.5	4489	4268.75	134.70	0.82	0.59	56.26
ENST00000219431.4	ENSG00000103152.11	1193	972.75	4.77	0.13	0.09	3.42
ENST00000356432.7	ENSG00000103152.11	1205	984.75	25.73	0.68	0.49	18.23
ENST00000397817.5	ENSG00000103152.11	1039	818.75	0.00	0.00	0.00	0.00
ENST00000436333.5	ENSG00000103152.11	884	663.76	33.45	1.32	0.94	35.16
ENST00000475280.1	ENSG00000103152.11	510	290.84	18.00	1.62	1.16	43.18
ENST00000305202.8	ENSG00000103154.9	1608	1387.75	28.72	0.54	0.39	50.01
ENST00000564166.1	ENSG00000103154.9	617	397.09	0.00	0.00	0.00	0.00
ENST00000565691.5	ENSG00000103154.9	2064	1843.75	4.00	0.06	0.04	5.24
ENST00000566836.1	ENSG00000103154.9	549	329.46	0.00	0.00	0.00	0.00
ENST00000567703.1	ENSG00000103154.9	559	339.38	6.29	0.48	0.35	44.75
ENST00000219439.8	ENSG00000103160.11	3519	3298.75	1215.21	9.62	6.91	29.76
ENST00000434463.7	ENSG00000103160.11	1493	1272.75	849.57	17.43	12.52	53.93
ENST00000562224.1	ENSG00000103160.11	457	238.73	0.00	0.00	0.00	0.00
ENST00000564998.1	ENSG00000103160.11	459	240.69	2.05	0.22	0.16	0.69
ENST00000565275.1	ENSG00000103160.11	533	313.59	0.00	0.00	0.00	0.00
ENST00000567294.5	ENSG00000103160.11	542	322.51	26.61	2.15	1.55	6.67
ENST00000568857.5	ENSG00000103160.11	549	329.46	0.00	0.00	0.00	0.00
ENST00000619773.1	ENSG00000103160.11	3059	2838.75	314.56	2.89	2.08	8.95
ENST00000341690.10	ENSG00000103168.16	3678	3457.75	0.00	0.00	0.00	0.00
ENST00000537450.5	ENSG00000103168.16	1318	1097.75	0.00	0.00	0.00	0.00
ENST00000541676.5	ENSG00000103168.16	3502	3281.75	1.05	0.01	0.01	0.20
ENST00000544090.5	ENSG00000103168.16	2747	2526.75	0.00	0.00	0.00	0.00
ENST00000561955.1	ENSG00000103168.16	570	350.31	0.00	0.00	0.00	0.00
ENST00000562330.5	ENSG00000103168.16	1044	823.75	6.28	0.20	0.14	4.70
ENST00000562445.5	ENSG00000103168.16	259	58.57	1.58	0.70	0.51	16.65
ENST00000563428.5	ENSG00000103168.16	2531	2310.75	0.00	0.00	0.00	0.00
ENST00000564208.5	ENSG00000103168.16	3810	3589.75	72.63	0.53	0.38	12.49
ENST00000564345.5	ENSG00000103168.16	602	382.15	0.00	0.00	0.00	0.00
ENST00000564454.1	ENSG00000103168.16	555	335.41	0.00	0.00	0.00	0.00
ENST00000564774.5	ENSG00000103168.16	4637	4416.75	119.75	0.71	0.51	16.74
ENST00000565279.5	ENSG00000103168.16	912	691.76	0.00	0.00	0.00	0.00
ENST00000565544.1	ENSG00000103168.16	578	358.26	2.00	0.15	0.10	3.45
ENST00000566183.1	ENSG00000103168.16	290	83.51	0.00	0.00	0.00	0.00
ENST00000566732.5	ENSG00000103168.16	2972	2751.75	0.00	0.00	0.00	0.00
ENST00000566903.5	ENSG00000103168.16	2628	2407.75	0.00	0.00	0.00	0.00
ENST00000567759.5	ENSG00000103168.16	3879	3658.75	41.22	0.29	0.21	6.96
ENST00000568265.1	ENSG00000103168.16	1140	919.75	0.00	0.00	0.00	0.00
ENST00000569505.5	ENSG00000103168.16	564	344.35	0.00	0.00	0.00	0.00
ENST00000569609.5	ENSG00000103168.16	555	335.41	0.00	0.00	0.00	0.00
ENST00000570117.5	ENSG00000103168.16	2349	2128.75	10.67	0.13	0.09	3.10
ENST00000570270.1	ENSG00000103168.16	597	377.17	21.82	1.51	1.08	35.72
ENST00000312251.7	ENSG00000103174.11	2202	1981.75	334.33	4.40	3.16	60.00
ENST00000381955.7	ENSG00000103174.11	2100	1879.75	18.81	0.26	0.19	3.56
ENST00000561580.5	ENSG00000103174.11	1356	1135.75	1.00	0.02	0.02	0.31
ENST00000562037.1	ENSG00000103174.11	615	395.09	0.00	0.00	0.00	0.00
ENST00000562346.2	ENSG00000103174.11	570	350.31	0.00	0.00	0.00	0.00
ENST00000562746.5	ENSG00000103174.11	2260	2039.75	63.82	0.82	0.59	11.13
ENST00000563578.5	ENSG00000103174.11	1494	1273.75	68.21	1.40	1.00	19.05
ENST00000564397.5	ENSG00000103174.11	3286	3065.75	31.55	0.27	0.19	3.66
ENST00000564922.1	ENSG00000103174.11	573	353.29	0.00	0.00	0.00	0.00
ENST00000565876.5	ENSG00000103174.11	544	324.50	0.00	0.00	0.00	0.00
ENST00000566137.5	ENSG00000103174.11	574	354.29	2.29	0.17	0.12	2.30
ENST00000567739.5	ENSG00000103174.11	583	363.24	0.00	0.00	0.00	0.00
ENST00000568202.5	ENSG00000103174.11	1843	1622.75	0.00	0.00	0.00	0.00
ENST00000568528.1	ENSG00000103174.11	543	323.50	0.00	0.00	0.00	0.00
ENST00000569296.5	ENSG00000103174.11	866	645.77	0.00	0.00	0.00	0.00
ENST00000569793.1	ENSG00000103174.11	338	125.60	0.00	0.00	0.00	0.00
ENST00000591478.1	ENSG00000103174.11	408	191.23	0.00	0.00	0.00	0.00
ENST00000219454.9	ENSG00000103175.10	1534	1313.75	4.97	0.10	0.07	30.72
ENST00000567056.1	ENSG00000103175.10	4148	3927.75	9.93	0.07	0.05	20.54
ENST00000568638.1	ENSG00000103175.10	1319	1098.75	5.62	0.13	0.10	41.59
ENST00000613603.1	ENSG00000103175.10	549	329.46	0.00	0.00	0.00	0.00
ENST00000622779.1	ENSG00000103175.10	4177	3956.75	3.48	0.02	0.02	7.15
ENST00000251170.11	ENSG00000103184.11	6459	6238.75	0.00	0.00	0.00	0.00
ENST00000587469.1	ENSG00000103184.11	576	356.28	0.00	0.00	0.00	0.00
ENST00000262428.4	ENSG00000103187.7	1843	1622.75	8539.77	137.38	98.68	43.49
ENST00000561707.1	ENSG00000103187.7	781	560.80	3521.45	163.93	117.75	51.90
ENST00000564057.1	ENSG00000103187.7	1677	1456.75	4.37	0.08	0.06	0.02
ENST00000564662.1	ENSG00000103187.7	713	492.87	198.63	10.52	7.56	3.33
ENST00000567278.1	ENSG00000103187.7	5330	5109.75	397.78	2.03	1.46	0.64
ENST00000567786.2	ENSG00000103187.7	531	311.61	23.00	1.93	1.38	0.61
ENST00000219473.11	ENSG00000103194.15	3009	2788.75	5532.06	51.79	37.20	60.53
ENST00000540269.6	ENSG00000103194.15	3070	2849.75	1249.58	11.45	8.22	13.38
ENST00000562092.1	ENSG00000103194.15	254	54.78	0.00	0.00	0.00	0.00
ENST00000562283.5	ENSG00000103194.15	569	349.32	0.00	0.00	0.00	0.00
ENST00000562743.5	ENSG00000103194.15	888	667.76	23.06	0.90	0.65	1.05
ENST00000563023.1	ENSG00000103194.15	574	354.29	2.91	0.21	0.15	0.25
ENST00000563048.5	ENSG00000103194.15	1315	1094.75	3.45	0.08	0.06	0.10
ENST00000563386.5	ENSG00000103194.15	590	370.20	0.00	0.00	0.00	0.00
ENST00000563433.1	ENSG00000103194.15	540	320.53	74.14	6.04	4.34	7.06
ENST00000563892.5	ENSG00000103194.15	570	350.31	3.41	0.25	0.18	0.30
ENST00000564566.1	ENSG00000103194.15	561	341.37	8.00	0.61	0.44	0.72
ENST00000566378.1	ENSG00000103194.15	465	246.56	57.00	6.04	4.34	7.05
ENST00000566512.1	ENSG00000103194.15	575	355.28	36.20	2.66	1.91	3.11
ENST00000567526.1	ENSG00000103194.15	330	118.37	1.38	0.30	0.22	0.35
ENST00000569038.5	ENSG00000103194.15	730	509.85	0.00	0.00	0.00	0.00
ENST00000569511.5	ENSG00000103194.15	571	351.30	6.00	0.45	0.32	0.52
ENST00000569925.1	ENSG00000103194.15	572	352.30	56.98	4.22	3.03	4.94
ENST00000570053.1	ENSG00000103194.15	502	282.94	0.00	0.00	0.00	0.00
ENST00000570191.5	ENSG00000103194.15	2717	2496.75	52.83	0.55	0.40	0.65
ENST00000262424.9	ENSG00000103196.11	4586	4365.75	1258.05	7.52	5.40	35.72
ENST00000563066.5	ENSG00000103196.11	1123	902.75	0.00	0.00	0.00	0.00
ENST00000564567.5	ENSG00000103196.11	1651	1430.75	73.00	1.33	0.96	6.32
ENST00000565561.1	ENSG00000103196.11	1739	1518.75	24.37	0.42	0.30	1.99
ENST00000566151.1	ENSG00000103196.11	538	318.55	7.02	0.58	0.41	2.73
ENST00000566165.1	ENSG00000103196.11	590	370.20	0.00	0.00	0.00	0.00
ENST00000566431.5	ENSG00000103196.11	1083	862.75	0.00	0.00	0.00	0.00
ENST00000566789.1	ENSG00000103196.11	615	395.09	56.75	3.75	2.69	17.80
ENST00000567845.5	ENSG00000103196.11	2178	1957.75	179.35	2.39	1.72	11.36
ENST00000569090.1	ENSG00000103196.11	808	587.79	101.93	4.53	3.25	21.50
ENST00000569262.5	ENSG00000103196.11	1689	1468.75	30.53	0.54	0.39	2.58
ENST00000219476.7	ENSG00000103197.16	6156	5935.75	74.02	0.33	0.23	0.67
ENST00000350773.8	ENSG00000103197.16	5532	5311.75	0.00	0.00	0.00	0.00
ENST00000382538.10	ENSG00000103197.16	5264	5043.75	148.03	0.77	0.55	1.57
ENST00000401874.6	ENSG00000103197.16	5421	5200.75	1961.07	9.84	7.07	20.17
ENST00000432909.2	ENSG00000103197.16	374	158.91	2.05	0.34	0.24	0.69
ENST00000439117.6	ENSG00000103197.16	5073	4852.75	0.00	0.00	0.00	0.00
ENST00000439673.6	ENSG00000103197.16	5287	5066.75	0.00	0.00	0.00	0.00
ENST00000461648.2	ENSG00000103197.16	1071	850.75	27.57	0.85	0.61	1.73
ENST00000463601.1	ENSG00000103197.16	600	380.16	8.74	0.60	0.43	1.23
ENST00000463808.1	ENSG00000103197.16	842	621.77	24.03	1.01	0.72	2.07
ENST00000467949.1	ENSG00000103197.16	590	370.20	2.79	0.20	0.14	0.40
ENST00000471143.5	ENSG00000103197.16	577	357.27	0.00	0.00	0.00	0.00
ENST00000483020.5	ENSG00000103197.16	563	343.36	0.00	0.00	0.00	0.00
ENST00000488675.5	ENSG00000103197.16	567	347.33	65.91	4.95	3.56	10.15
ENST00000490108.1	ENSG00000103197.16	482	263.24	16.06	1.59	1.14	3.26
ENST00000497886.5	ENSG00000103197.16	3248	3027.75	14.94	0.13	0.09	0.26
ENST00000561695.1	ENSG00000103197.16	555	335.41	3.09	0.24	0.17	0.49
ENST00000562474.1	ENSG00000103197.16	589	369.21	0.00	0.00	0.00	0.00
ENST00000563346.1	ENSG00000103197.16	553	333.43	178.24	13.96	10.02	28.59
ENST00000568238.1	ENSG00000103197.16	422	204.71	4.41	0.56	0.40	1.15
ENST00000568366.5	ENSG00000103197.16	767	546.81	0.00	0.00	0.00	0.00
ENST00000568454.5	ENSG00000103197.16	5434	5213.75	106.91	0.54	0.38	1.10
ENST00000568566.5	ENSG00000103197.16	542	322.51	0.00	0.00	0.00	0.00
ENST00000568692.1	ENSG00000103197.16	636	416.02	11.40	0.72	0.51	1.47
ENST00000569110.1	ENSG00000103197.16	1687	1466.75	674.95	12.01	8.63	24.61
ENST00000569930.1	ENSG00000103197.16	2621	2400.75	17.80	0.19	0.14	0.40
ENST00000219478.10	ENSG00000103199.13	5880	5659.75	8.99	0.04	0.03	3.40
ENST00000545009.1	ENSG00000103199.13	2440	2219.75	7.86	0.09	0.07	7.57
ENST00000585977.1	ENSG00000103199.13	312	102.39	0.00	0.00	0.00	0.00
ENST00000588602.1	ENSG00000103199.13	507	287.87	0.00	0.00	0.00	0.00
ENST00000588942.1	ENSG00000103199.13	276	71.97	0.00	0.00	0.00	0.00
ENST00000589422.1	ENSG00000103199.13	1831	1610.75	52.53	0.85	0.61	69.78
ENST00000591026.1	ENSG00000103199.13	2397	2176.75	19.58	0.23	0.17	19.25
ENST00000592425.1	ENSG00000103199.13	604	384.14	0.00	0.00	0.00	0.00
ENST00000489972.1	ENSG00000103200.6	472	253.42	0.00	0.00	0.00	0.00
ENST00000219479.6	ENSG00000103202.12	995	774.75	434.11	14.63	10.51	13.56
ENST00000382940.8	ENSG00000103202.12	766	545.81	1211.11	57.93	41.61	53.71
ENST00000397722.5	ENSG00000103202.12	1232	1011.75	155.18	4.00	2.88	3.71
ENST00000433358.5	ENSG00000103202.12	966	745.75	168.50	5.90	4.24	5.47
ENST00000444498.5	ENSG00000103202.12	1111	890.75	0.00	0.00	0.00	0.00
ENST00000448828.5	ENSG00000103202.12	1167	946.75	301.22	8.31	5.97	7.70
ENST00000450036.1	ENSG00000103202.12	985	764.75	213.73	7.30	5.24	6.76
ENST00000454619.5	ENSG00000103202.12	719	498.86	48.54	2.54	1.82	2.36
ENST00000460297.1	ENSG00000103202.12	1652	1431.75	172.49	3.15	2.26	2.92
ENST00000468031.1	ENSG00000103202.12	1861	1640.75	258.12	4.11	2.95	3.81
ENST00000620944.4	ENSG00000103202.12	1193	972.75	0.00	0.00	0.00	0.00
ENST00000621774.4	ENSG00000103202.12	904	683.76	0.00	0.00	0.00	0.00
ENST00000399408.6	ENSG00000103222.18	6594	6373.75	0.00	0.00	0.00	0.00
ENST00000399410.7	ENSG00000103222.18	6552	6331.75	1654.15	6.82	4.90	23.41
ENST00000572053.5	ENSG00000103222.18	744	523.83	16.14	0.80	0.58	2.76
ENST00000572882.2	ENSG00000103222.18	4565	4344.75	1965.25	11.81	8.48	40.52
ENST00000574224.1	ENSG00000103222.18	1543	1322.75	94.32	1.86	1.34	6.39
ENST00000574761.1	ENSG00000103222.18	996	775.75	213.80	7.20	5.17	24.69
ENST00000575422.5	ENSG00000103222.18	1198	977.75	24.33	0.65	0.47	2.23
ENST00000576557.1	ENSG00000103222.18	542	322.51	0.00	0.00	0.00	0.00
ENST00000263012.10	ENSG00000103226.17	3911	3690.75	3722.67	26.33	18.91	10.26
ENST00000399336.8	ENSG00000103226.17	4356	4135.75	199.14	1.26	0.90	0.49
ENST00000570346.1	ENSG00000103226.17	320	109.44	0.00	0.00	0.00	0.00
ENST00000570519.5	ENSG00000103226.17	560	340.38	248.39	19.05	13.68	7.43
ENST00000570732.1	ENSG00000103226.17	643	423.00	15.19	0.94	0.67	0.37
ENST00000571167.1	ENSG00000103226.17	547	327.47	25.90	2.06	1.48	0.80
ENST00000572033.1	ENSG00000103226.17	551	331.44	0.00	0.00	0.00	0.00
ENST00000572830.5	ENSG00000103226.17	548	328.46	0.00	0.00	0.00	0.00
ENST00000572932.1	ENSG00000103226.17	623	403.07	74.30	4.81	3.46	1.88
ENST00000573635.1	ENSG00000103226.17	1898	1677.75	106.14	1.65	1.19	0.64
ENST00000574157.5	ENSG00000103226.17	821	600.78	4177.99	181.55	130.41	70.76
ENST00000574894.1	ENSG00000103226.17	1269	1048.75	234.52	5.84	4.19	2.28
ENST00000575225.5	ENSG00000103226.17	3765	3544.75	0.00	0.00	0.00	0.00
ENST00000576269.1	ENSG00000103226.17	394	177.84	9.63	1.41	1.02	0.55
ENST00000576427.1	ENSG00000103226.17	592	372.19	166.16	11.65	8.37	4.54
ENST00000576460.5	ENSG00000103226.17	516	296.77	0.00	0.00	0.00	0.00
ENST00000576589.1	ENSG00000103226.17	683	462.92	0.00	0.00	0.00	0.00
ENST00000262301.15	ENSG00000103227.18	2621	2400.75	22.88	0.25	0.18	4.76
ENST00000543238.5	ENSG00000103227.18	2103	1882.75	0.00	0.00	0.00	0.00
ENST00000545827.6	ENSG00000103227.18	2731	2510.75	5.30	0.06	0.04	1.06
ENST00000562226.5	ENSG00000103227.18	1088	867.75	0.00	0.00	0.00	0.00
ENST00000562380.5	ENSG00000103227.18	551	331.44	0.00	0.00	0.00	0.00
ENST00000565198.1	ENSG00000103227.18	604	384.14	29.05	1.97	1.42	37.80
ENST00000565276.5	ENSG00000103227.18	1181	960.75	0.00	0.00	0.00	0.00
ENST00000566609.1	ENSG00000103227.18	573	353.29	0.00	0.00	0.00	0.00
ENST00000566627.5	ENSG00000103227.18	694	473.90	0.00	0.00	0.00	0.00
ENST00000567595.1	ENSG00000103227.18	663	442.96	2.39	0.14	0.10	2.70
ENST00000568268.5	ENSG00000103227.18	578	358.26	21.10	1.54	1.10	29.44
ENST00000568897.5	ENSG00000103227.18	1603	1382.75	33.96	0.64	0.46	12.28
ENST00000568964.5	ENSG00000103227.18	853	632.77	1.82	0.08	0.05	1.44
ENST00000569516.5	ENSG00000103227.18	3358	3137.75	7.06	0.06	0.04	1.12
ENST00000570014.5	ENSG00000103227.18	882	661.76	12.45	0.49	0.35	9.40
ENST00000570168.1	ENSG00000103227.18	575	355.28	0.00	0.00	0.00	0.00
ENST00000611669.1	ENSG00000103227.18	1448	1227.75	0.00	0.00	0.00	0.00
ENST00000262426.5	ENSG00000103241.6	3516	3295.75	33.00	0.26	0.19	100.00
ENST00000251588.6	ENSG00000103245.13	2112	1891.75	22.87	0.32	0.23	4.97
ENST00000540986.5	ENSG00000103245.13	3212	2991.75	10.23	0.09	0.06	1.41
ENST00000562421.5	ENSG00000103245.13	961	740.75	52.99	1.87	1.34	29.38
ENST00000562752.5	ENSG00000103245.13	960	739.75	5.72	0.20	0.14	3.17
ENST00000562862.5	ENSG00000103245.13	1659	1438.75	0.00	0.00	0.00	0.00
ENST00000563051.1	ENSG00000103245.13	2943	2722.75	0.00	0.00	0.00	0.00
ENST00000563534.5	ENSG00000103245.13	569	349.32	9.99	0.75	0.54	11.74
ENST00000564285.1	ENSG00000103245.13	1350	1129.75	2.25	0.05	0.04	0.82
ENST00000565065.5	ENSG00000103245.13	634	414.03	6.39	0.40	0.29	6.34
ENST00000565341.5	ENSG00000103245.13	1488	1267.75	3.86	0.08	0.06	1.25
ENST00000565425.5	ENSG00000103245.13	1918	1697.75	10.98	0.17	0.12	2.66
ENST00000565693.6	ENSG00000103245.13	593	373.19	0.00	0.00	0.00	0.00
ENST00000566614.5	ENSG00000103245.13	561	341.37	0.00	0.00	0.00	0.00
ENST00000566650.5	ENSG00000103245.13	2818	2597.75	10.16	0.10	0.07	1.61
ENST00000567172.1	ENSG00000103245.13	499	279.98	8.46	0.79	0.57	12.41
ENST00000567403.5	ENSG00000103245.13	568	348.32	0.00	0.00	0.00	0.00
ENST00000567455.5	ENSG00000103245.13	510	290.84	6.46	0.58	0.42	9.12
ENST00000568545.5	ENSG00000103245.13	2486	2265.75	31.61	0.36	0.26	5.73
ENST00000569759.1	ENSG00000103245.13	510	290.84	0.83	0.07	0.05	1.17
ENST00000570066.1	ENSG00000103245.13	565	345.34	2.45	0.19	0.13	2.91
ENST00000570289.5	ENSG00000103245.13	546	326.48	4.23	0.34	0.24	5.32
ENST00000360900.10	ENSG00000103248.18	3013	2792.75	11.34	0.11	0.08	4.16
ENST00000381214.9	ENSG00000103248.18	1210	989.75	12.08	0.32	0.23	12.50
ENST00000543303.6	ENSG00000103248.18	1207	986.75	0.00	0.00	0.00	0.00
ENST00000546093.5	ENSG00000103248.18	2451	2230.75	33.42	0.39	0.28	15.34
ENST00000561522.1	ENSG00000103248.18	543	323.50	0.40	0.03	0.02	1.27
ENST00000561848.1	ENSG00000103248.18	571	351.30	0.00	0.00	0.00	0.00
ENST00000561989.5	ENSG00000103248.18	508	288.86	0.00	0.00	0.00	0.00
ENST00000562096.1	ENSG00000103248.18	691	470.90	14.46	0.80	0.58	31.44
ENST00000562940.6	ENSG00000103248.18	1142	921.75	6.21	0.18	0.13	6.90
ENST00000562994.5	ENSG00000103248.18	565	345.34	0.00	0.00	0.00	0.00
ENST00000564364.5	ENSG00000103248.18	493	274.07	0.00	0.00	0.00	0.00
ENST00000565482.1	ENSG00000103248.18	581	361.25	1.26	0.09	0.07	3.56
ENST00000566050.5	ENSG00000103248.18	1270	1049.75	4.57	0.11	0.08	4.46
ENST00000566469.5	ENSG00000103248.18	824	603.78	6.80	0.29	0.21	11.54
ENST00000567539.5	ENSG00000103248.18	556	336.40	1.74	0.14	0.10	5.31
ENST00000568037.5	ENSG00000103248.18	845	624.77	0.00	0.00	0.00	0.00
ENST00000568798.5	ENSG00000103248.18	560	340.38	0.00	0.00	0.00	0.00
ENST00000569000.5	ENSG00000103248.18	573	353.29	0.00	0.00	0.00	0.00
ENST00000625049.1	ENSG00000103248.18	3623	3402.75	11.71	0.09	0.06	3.52
ENST00000634347.1	ENSG00000103248.18	1207	986.75	0.00	0.00	0.00	0.00
ENST00000262318.12	ENSG00000103249.17	3717	3496.75	1286.27	9.60	6.90	29.87
ENST00000382745.8	ENSG00000103249.17	4720	4499.75	17.20	0.10	0.07	0.31
ENST00000448525.5	ENSG00000103249.17	4151	3930.75	124.12	0.82	0.59	2.56
ENST00000561665.5	ENSG00000103249.17	561	341.37	0.00	0.00	0.00	0.00
ENST00000563642.6	ENSG00000103249.17	4184	3963.75	131.68	0.87	0.62	2.70
ENST00000563822.1	ENSG00000103249.17	851	630.77	27.01	1.12	0.80	3.48
ENST00000564568.1	ENSG00000103249.17	533	313.59	0.00	0.00	0.00	0.00
ENST00000564968.1	ENSG00000103249.17	652	431.98	2.79	0.17	0.12	0.52
ENST00000565092.6	ENSG00000103249.17	2740	2519.75	6.27	0.06	0.05	0.20
ENST00000566812.1	ENSG00000103249.17	434	216.33	0.00	0.00	0.00	0.00
ENST00000567139.1	ENSG00000103249.17	581	361.25	76.48	5.53	3.97	17.19
ENST00000567789.1	ENSG00000103249.17	577	357.27	96.35	7.04	5.06	21.90
ENST00000567836.2	ENSG00000103249.17	647	426.99	74.75	4.57	3.28	14.21
ENST00000569851.6	ENSG00000103249.17	1014	793.75	69.01	2.27	1.63	7.06
ENST00000341413.8	ENSG00000103253.17	1701	1480.75	0.00	0.00	0.00	0.00
ENST00000389701.9	ENSG00000103253.17	1295	1074.75	0.00	0.00	0.00	0.00
ENST00000389703.7	ENSG00000103253.17	1347	1126.75	14.86	0.34	0.25	40.50
ENST00000549114.5	ENSG00000103253.17	1820	1599.75	5.22	0.09	0.06	10.02
ENST00000561546.5	ENSG00000103253.17	1041	820.75	2.27	0.07	0.05	8.49
ENST00000561561.6	ENSG00000103253.17	434	216.33	0.00	0.00	0.00	0.00
ENST00000561750.1	ENSG00000103253.17	675	454.93	0.00	0.00	0.00	0.00
ENST00000562141.5	ENSG00000103253.17	650	429.99	0.00	0.00	0.00	0.00
ENST00000562187.1	ENSG00000103253.17	100	0.00	0.00	0.00	0.00	0.00
ENST00000563156.1	ENSG00000103253.17	572	352.30	0.00	0.00	0.00	0.00
ENST00000563792.1	ENSG00000103253.17	493	274.07	0.00	0.00	0.00	0.00
ENST00000564537.5	ENSG00000103253.17	1667	1446.75	0.00	0.00	0.00	0.00
ENST00000564545.1	ENSG00000103253.17	663	442.96	0.00	0.00	0.00	0.00
ENST00000567414.5	ENSG00000103253.17	735	514.84	0.00	0.00	0.00	0.00
ENST00000567696.1	ENSG00000103253.17	2199	1978.75	2.65	0.03	0.03	4.11
ENST00000568141.5	ENSG00000103253.17	740	519.84	0.19	0.01	0.01	1.12
ENST00000569143.1	ENSG00000103253.17	564	344.35	0.00	0.00	0.00	0.00
ENST00000569385.1	ENSG00000103253.17	440	222.16	0.81	0.10	0.07	11.22
ENST00000569604.1	ENSG00000103253.17	2162	1941.75	15.52	0.21	0.15	24.54
ENST00000219535.7	ENSG00000103254.9	806	585.79	0.00	0.00	0.00	0.00
ENST00000564000.5	ENSG00000103254.9	1088	867.75	7.30	0.22	0.16	29.47
ENST00000564640.5	ENSG00000103254.9	908	687.76	0.00	0.00	0.00	0.00
ENST00000566437.1	ENSG00000103254.9	800	579.79	0.00	0.00	0.00	0.00
ENST00000566525.5	ENSG00000103254.9	1686	1465.75	1.17	0.02	0.01	2.79
ENST00000568916.1	ENSG00000103254.9	454	235.80	4.17	0.46	0.33	62.00
ENST00000569529.5	ENSG00000103254.9	1052	831.75	1.36	0.04	0.03	5.75
ENST00000570237.1	ENSG00000103254.9	475	256.36	0.00	0.00	0.00	0.00
ENST00000261622.4	ENSG00000103257.8	4537	4316.75	6814.02	41.21	29.60	35.46
ENST00000563489.1	ENSG00000103257.8	780	559.80	1608.65	75.02	53.89	64.54
ENST00000565644.5	ENSG00000103257.8	3983	3762.75	0.00	0.00	0.00	0.00
ENST00000219542.3	ENSG00000103260.8	915	694.75	1.04	0.04	0.03	1.36
ENST00000564661.1	ENSG00000103260.8	1174	953.75	0.00	0.00	0.00	0.00
ENST00000567076.5	ENSG00000103260.8	523	303.69	0.00	0.00	0.00	0.00
ENST00000568223.6	ENSG00000103260.8	3325	3104.75	336.96	2.83	2.04	98.64
ENST00000568415.1	ENSG00000103260.8	612	392.11	0.00	0.00	0.00	0.00
ENST00000570132.1	ENSG00000103260.8	503	283.93	0.00	0.00	0.00	0.00
ENST00000311635.11	ENSG00000103264.16	5934	5713.75	149.90	0.68	0.49	5.82
ENST00000561664.1	ENSG00000103264.16	305	96.30	0.00	0.00	0.00	0.00
ENST00000563113.5	ENSG00000103264.16	726	505.85	137.39	7.09	5.09	60.24
ENST00000563956.1	ENSG00000103264.16	548	328.46	1.36	0.11	0.08	0.92
ENST00000565593.1	ENSG00000103264.16	2717	2496.75	251.86	2.63	1.89	22.38
ENST00000567622.1	ENSG00000103264.16	438	220.21	0.00	0.00	0.00	0.00
ENST00000569412.5	ENSG00000103264.16	431	213.42	4.66	0.57	0.41	4.85
ENST00000636077.1	ENSG00000103264.16	660	439.96	11.49	0.68	0.49	5.79
ENST00000219548.8	ENSG00000103266.10	1472	1251.75	81.39	1.70	1.22	28.54
ENST00000563505.5	ENSG00000103266.10	894	673.76	0.00	0.00	0.00	0.00
ENST00000564316.1	ENSG00000103266.10	729	508.85	0.00	0.00	0.00	0.00
ENST00000564370.5	ENSG00000103266.10	875	654.76	58.28	2.32	1.67	39.06
ENST00000565677.5	ENSG00000103266.10	1560	1339.75	0.00	0.00	0.00	0.00
ENST00000565813.1	ENSG00000103266.10	337	124.69	0.00	0.00	0.00	0.00
ENST00000566181.2	ENSG00000103266.10	510	290.84	2.49	0.22	0.16	3.76
ENST00000566408.5	ENSG00000103266.10	684	463.91	23.85	1.34	0.96	22.56
ENST00000567173.5	ENSG00000103266.10	743	522.83	0.00	0.00	0.00	0.00
ENST00000567790.1	ENSG00000103266.10	428	210.51	0.00	0.00	0.00	0.00
ENST00000569248.5	ENSG00000103266.10	1853	1632.75	22.64	0.36	0.26	6.09
ENST00000219551.2	ENSG00000103269.13	1560	1339.75	2.00	0.04	0.03	100.00
ENST00000352681.7	ENSG00000103269.13	1463	1242.75	0.00	0.00	0.00	0.00
ENST00000450775.2	ENSG00000103269.13	1566	1345.75	0.00	0.00	0.00	0.00
ENST00000561556.5	ENSG00000103269.13	796	575.79	0.00	0.00	0.00	0.00
ENST00000283027.9	ENSG00000103274.10	1228	1007.75	1238.06	32.07	23.04	85.70
ENST00000433392.6	ENSG00000103274.10	1185	964.75	42.91	1.16	0.83	3.10
ENST00000571175.5	ENSG00000103274.10	674	453.93	28.81	1.66	1.19	4.43
ENST00000571790.5	ENSG00000103274.10	1137	916.75	2.57	0.07	0.05	0.20
ENST00000573663.1	ENSG00000103274.10	472	253.42	1.62	0.17	0.12	0.45
ENST00000574137.1	ENSG00000103274.10	969	748.75	40.53	1.41	1.02	3.78
ENST00000574334.5	ENSG00000103274.10	582	362.24	1.28	0.09	0.07	0.25
ENST00000574691.1	ENSG00000103274.10	517	297.76	8.96	0.79	0.56	2.10
ENST00000325437.9	ENSG00000103275.19	2832	2611.75	3.89	0.04	0.03	0.04
ENST00000355803.8	ENSG00000103275.19	3253	3032.75	2.38	0.02	0.01	0.02
ENST00000397514.7	ENSG00000103275.19	2976	2755.75	182.36	1.73	1.24	1.92
ENST00000397515.6	ENSG00000103275.19	3109	2888.75	179.69	1.62	1.17	1.80
ENST00000402301.5	ENSG00000103275.19	1708	1487.75	32.13	0.56	0.40	0.63
ENST00000403747.6	ENSG00000103275.19	1217	996.75	405.71	10.63	7.63	11.78
ENST00000406620.5	ENSG00000103275.19	1842	1621.75	124.46	2.00	1.44	2.22
ENST00000473256.6	ENSG00000103275.19	1771	1550.75	477.18	8.03	5.77	8.91
ENST00000562470.2	ENSG00000103275.19	433	215.36	0.37	0.04	0.03	0.05
ENST00000562482.1	ENSG00000103275.19	735	514.84	15.90	0.81	0.58	0.89
ENST00000564143.1	ENSG00000103275.19	444	226.05	0.52	0.06	0.04	0.07
ENST00000566159.1	ENSG00000103275.19	2642	2421.75	12.79	0.14	0.10	0.15
ENST00000566587.5	ENSG00000103275.19	1098	877.75	63.16	1.88	1.35	2.08
ENST00000566775.1	ENSG00000103275.19	396	179.75	9.95	1.44	1.04	1.60
ENST00000567074.5	ENSG00000103275.19	884	663.76	1005.39	39.54	28.40	43.84
ENST00000567383.5	ENSG00000103275.19	538	318.55	2.12	0.17	0.12	0.19
ENST00000568209.5	ENSG00000103275.19	266	64.00	0.00	0.00	0.00	0.00
ENST00000568288.5	ENSG00000103275.19	501	281.95	19.23	1.78	1.28	1.97
ENST00000568989.1	ENSG00000103275.19	498	278.99	210.45	19.69	14.14	21.83
ENST00000572752.1	ENSG00000103310.10	942	721.75	0.00	0.00	0.00	0.00
ENST00000573114.1	ENSG00000103310.10	411	194.11	0.00	0.00	0.00	0.00
ENST00000574002.1	ENSG00000103310.10	2749	2528.75	0.00	0.00	0.00	0.00
ENST00000574091.5	ENSG00000103310.10	2241	2020.75	0.00	0.00	0.00	0.00
ENST00000576162.5	ENSG00000103310.10	1238	1017.75	1.00	0.03	0.02	100.00
ENST00000219596.5	ENSG00000103313.12	3499	3278.75	27.71	0.22	0.16	8.78
ENST00000339854.8	ENSG00000103313.12	2959	2738.75	0.00	0.00	0.00	0.00
ENST00000536379.5	ENSG00000103313.12	1713	1492.75	35.62	0.62	0.45	24.78
ENST00000536980.5	ENSG00000103313.12	2984	2763.75	0.00	0.00	0.00	0.00
ENST00000537682.5	ENSG00000103313.12	3617	3396.75	24.10	0.19	0.13	7.37
ENST00000538326.5	ENSG00000103313.12	3597	3376.75	0.00	0.00	0.00	0.00
ENST00000539145.5	ENSG00000103313.12	1267	1046.75	0.00	0.00	0.00	0.00
ENST00000539154.1	ENSG00000103313.12	1090	869.75	2.08	0.06	0.04	2.49
ENST00000541159.5	ENSG00000103313.12	1888	1667.75	14.35	0.22	0.16	8.93
ENST00000542898.5	ENSG00000103313.12	3710	3489.75	0.00	0.00	0.00	0.00
ENST00000570511.5	ENSG00000103313.12	1751	1530.75	0.00	0.00	0.00	0.00
ENST00000572244.5	ENSG00000103313.12	1036	815.75	32.41	1.04	0.75	41.27
ENST00000574583.5	ENSG00000103313.12	1118	897.75	0.00	0.00	0.00	0.00
ENST00000576315.5	ENSG00000103313.12	1151	930.75	5.72	0.16	0.12	6.38
ENST00000219599.7	ENSG00000103316.10	1471	1250.75	0.00	0.00	0.00	0.00
ENST00000543948.5	ENSG00000103316.10	1400	1179.75	1.65	0.04	0.03	11.10
ENST00000570401.5	ENSG00000103316.10	461	242.64	0.00	0.00	0.00	0.00
ENST00000571358.1	ENSG00000103316.10	457	238.73	0.00	0.00	0.00	0.00
ENST00000571666.1	ENSG00000103316.10	1507	1286.75	0.00	0.00	0.00	0.00
ENST00000572113.1	ENSG00000103316.10	556	336.40	0.00	0.00	0.00	0.00
ENST00000572914.1	ENSG00000103316.10	696	475.89	5.35	0.29	0.21	88.90
ENST00000574448.5	ENSG00000103316.10	1191	970.75	0.00	0.00	0.00	0.00
ENST00000574787.1	ENSG00000103316.10	445	227.02	0.00	0.00	0.00	0.00
ENST00000576703.5	ENSG00000103316.10	874	653.76	0.00	0.00	0.00	0.00
ENST00000263026.9	ENSG00000103319.11	7388	7167.75	1128.28	4.11	2.95	36.16
ENST00000561791.1	ENSG00000103319.11	512	292.81	38.25	3.41	2.45	30.01
ENST00000563555.1	ENSG00000103319.11	610	390.11	17.91	1.20	0.86	10.55
ENST00000568269.5	ENSG00000103319.11	2367	2146.75	217.57	2.65	1.90	23.28
ENST00000219611.6	ENSG00000103326.11	4744	4523.75	93.11	0.54	0.39	11.17
ENST00000562370.5	ENSG00000103326.11	942	721.75	0.00	0.00	0.00	0.00
ENST00000565010.1	ENSG00000103326.11	1952	1731.75	136.64	2.06	1.48	42.81
ENST00000566977.1	ENSG00000103326.11	279	74.41	0.00	0.00	0.00	0.00
ENST00000567216.5	ENSG00000103326.11	3174	2953.75	243.00	2.15	1.54	44.63
ENST00000568402.1	ENSG00000103326.11	540	320.53	0.00	0.00	0.00	0.00
ENST00000568988.5	ENSG00000103326.11	911	690.76	0.00	0.00	0.00	0.00
ENST00000637507.1	ENSG00000103326.11	1482	1261.75	3.24	0.07	0.05	1.39
ENST00000301015.13	ENSG00000103335.20	8072	7851.75	1380.91	4.59	3.30	18.18
ENST00000327397.8	ENSG00000103335.20	1246	1025.75	0.00	0.00	0.00	0.00
ENST00000419505.5	ENSG00000103335.20	1635	1414.75	7.08	0.13	0.09	0.52
ENST00000466823.2	ENSG00000103335.20	584	364.23	149.64	10.73	7.70	42.47
ENST00000472168.1	ENSG00000103335.20	663	442.96	1.17	0.07	0.05	0.27
ENST00000474606.1	ENSG00000103335.20	544	324.50	0.00	0.00	0.00	0.00
ENST00000475586.1	ENSG00000103335.20	560	340.38	0.00	0.00	0.00	0.00
ENST00000484567.5	ENSG00000103335.20	2464	2243.75	90.49	1.05	0.76	4.17
ENST00000490756.1	ENSG00000103335.20	446	228.00	3.06	0.35	0.25	1.39
ENST00000491917.1	ENSG00000103335.20	406	189.31	2.71	0.37	0.27	1.48
ENST00000495568.7	ENSG00000103335.20	901	680.76	155.64	5.97	4.29	23.64
ENST00000497793.2	ENSG00000103335.20	1228	1007.75	47.33	1.23	0.88	4.86
ENST00000518793.5	ENSG00000103335.20	660	439.96	0.00	0.00	0.00	0.00
ENST00000521877.1	ENSG00000103335.20	686	465.91	0.00	0.00	0.00	0.00
ENST00000566414.1	ENSG00000103335.20	564	344.35	10.07	0.76	0.55	3.02
ENST00000578292.1	ENSG00000103335.20	60	0.00	0.00	0.00	0.00	0.00
ENST00000420576.6	ENSG00000103342.12	1603	1382.75	917.11	17.31	12.44	14.36
ENST00000434724.6	ENSG00000103342.12	7105	6884.75	2096.44	7.95	5.71	6.59
ENST00000439887.6	ENSG00000103342.12	2509	2288.75	141.04	1.61	1.16	1.33
ENST00000562169.1	ENSG00000103342.12	466	247.54	8.14	0.86	0.62	0.71
ENST00000562794.1	ENSG00000103342.12	501	281.95	164.57	15.24	10.95	12.63
ENST00000563468.5	ENSG00000103342.12	1962	1741.75	4854.76	72.77	52.27	60.33
ENST00000564790.5	ENSG00000103342.12	491	272.10	8.72	0.84	0.60	0.69
ENST00000565267.5	ENSG00000103342.12	1864	1643.75	46.22	0.73	0.53	0.61
ENST00000567631.1	ENSG00000103342.12	678	457.92	58.00	3.31	2.38	2.74
ENST00000568849.5	ENSG00000103342.12	790	569.80	0.00	0.00	0.00	0.00
ENST00000268655.4	ENSG00000103343.12	2260	2039.75	48.40	0.62	0.44	10.07
ENST00000344823.9	ENSG00000103343.12	1557	1336.75	73.75	1.44	1.03	23.41
ENST00000571936.5	ENSG00000103343.12	1586	1365.75	180.74	3.45	2.48	56.15
ENST00000572544.1	ENSG00000103343.12	1002	781.75	19.11	0.64	0.46	10.37
ENST00000575752.5	ENSG00000103343.12	1068	847.75	0.00	0.00	0.00	0.00
ENST00000341633.9	ENSG00000103351.12	1643	1422.75	137.95	2.53	1.82	16.84
ENST00000571025.5	ENSG00000103351.12	5126	4905.75	38.02	0.20	0.15	1.35
ENST00000572600.5	ENSG00000103351.12	2221	2000.75	0.00	0.00	0.00	0.00
ENST00000572632.1	ENSG00000103351.12	723	502.86	57.55	2.99	2.15	19.88
ENST00000573370.5	ENSG00000103351.12	546	326.48	6.44	0.52	0.37	3.43
ENST00000574369.5	ENSG00000103351.12	692	471.90	9.36	0.52	0.37	3.45
ENST00000574551.1	ENSG00000103351.12	588	368.21	0.00	0.00	0.00	0.00
ENST00000574592.5	ENSG00000103351.12	726	505.85	0.00	0.00	0.00	0.00
ENST00000575134.1	ENSG00000103351.12	739	518.84	0.00	0.00	0.00	0.00
ENST00000575323.1	ENSG00000103351.12	540	320.53	1.02	0.08	0.06	0.55
ENST00000576117.1	ENSG00000103351.12	414	197.00	50.35	6.67	4.79	44.39
ENST00000576634.5	ENSG00000103351.12	4163	3942.75	229.80	1.52	1.09	10.12
ENST00000395878.7	ENSG00000103353.15	5110	4889.75	89.24	0.48	0.34	2.92
ENST00000563366.5	ENSG00000103353.15	709	488.87	0.00	0.00	0.00	0.00
ENST00000564106.1	ENSG00000103353.15	587	367.22	12.22	0.87	0.62	5.33
ENST00000565634.5	ENSG00000103353.15	724	503.86	14.12	0.73	0.53	4.49
ENST00000566136.1	ENSG00000103353.15	2485	2264.75	149.53	1.72	1.24	10.57
ENST00000566669.1	ENSG00000103353.15	577	357.27	0.00	0.00	0.00	0.00
ENST00000567212.5	ENSG00000103353.15	4727	4506.75	2095.94	12.14	8.72	74.46
ENST00000567264.1	ENSG00000103353.15	642	422.01	2.47	0.15	0.11	0.94
ENST00000569919.1	ENSG00000103353.15	739	518.84	1.37	0.07	0.05	0.42
ENST00000571064.5	ENSG00000103353.15	794	573.80	3.10	0.14	0.10	0.87
ENST00000293851.9	ENSG00000103355.13	1694	1473.75	0.00	0.00	0.00	0.00
ENST00000570702.5	ENSG00000103355.13	1676	1455.75	0.00	0.00	0.00	0.00
ENST00000571674.1	ENSG00000103355.13	767	546.81	0.00	0.00	0.00	0.00
ENST00000576886.5	ENSG00000103355.13	1755	1534.75	0.00	0.00	0.00	0.00
ENST00000449606.5	ENSG00000103356.15	3961	3740.75	140.13	0.98	0.70	24.15
ENST00000561859.5	ENSG00000103356.15	518	298.74	0.00	0.00	0.00	0.00
ENST00000562402.1	ENSG00000103356.15	580	360.25	0.00	0.00	0.00	0.00
ENST00000562581.5	ENSG00000103356.15	533	313.59	0.00	0.00	0.00	0.00
ENST00000562799.1	ENSG00000103356.15	559	339.38	0.00	0.00	0.00	0.00
ENST00000563232.1	ENSG00000103356.15	1709	1488.75	14.25	0.25	0.18	6.17
ENST00000563459.5	ENSG00000103356.15	3840	3619.75	0.00	0.00	0.00	0.00
ENST00000563499.1	ENSG00000103356.15	556	336.40	0.00	0.00	0.00	0.00
ENST00000564461.5	ENSG00000103356.15	675	454.93	0.00	0.00	0.00	0.00
ENST00000564501.5	ENSG00000103356.15	2027	1806.75	0.00	0.00	0.00	0.00
ENST00000564668.5	ENSG00000103356.15	627	407.05	0.00	0.00	0.00	0.00
ENST00000564759.1	ENSG00000103356.15	599	379.16	0.00	0.00	0.00	0.00
ENST00000564776.1	ENSG00000103356.15	290	83.51	0.00	0.00	0.00	0.00
ENST00000564987.1	ENSG00000103356.15	2870	2649.75	277.52	2.73	1.96	67.53
ENST00000564997.1	ENSG00000103356.15	572	352.30	0.00	0.00	0.00	0.00
ENST00000565344.1	ENSG00000103356.15	550	330.45	1.10	0.09	0.06	2.15
ENST00000566017.5	ENSG00000103356.15	539	319.54	0.00	0.00	0.00	0.00
ENST00000262306.11	ENSG00000103363.14	582	362.24	185.06	13.34	9.58	52.48
ENST00000409477.1	ENSG00000103363.14	997	776.75	141.99	4.77	3.43	18.78
ENST00000409906.8	ENSG00000103363.14	991	770.75	101.31	3.43	2.46	13.50
ENST00000494946.6	ENSG00000103363.14	472	253.42	33.92	3.49	2.51	13.75
ENST00000572954.1	ENSG00000103363.14	331	119.27	1.73	0.38	0.27	1.49
ENST00000309859.8	ENSG00000103365.15	5973	5752.75	4933.92	22.39	16.08	15.19
ENST00000562117.1	ENSG00000103365.15	387	171.19	0.00	0.00	0.00	0.00
ENST00000562944.5	ENSG00000103365.15	388	172.14	0.00	0.00	0.00	0.00
ENST00000563047.1	ENSG00000103365.15	366	151.41	1.08	0.19	0.13	0.13
ENST00000563494.5	ENSG00000103365.15	553	333.43	0.00	0.00	0.00	0.00
ENST00000566547.1	ENSG00000103365.15	603	383.14	66.42	4.53	3.25	3.07
ENST00000566651.1	ENSG00000103365.15	332	120.17	0.00	0.00	0.00	0.00
ENST00000566685.1	ENSG00000103365.15	571	351.30	696.59	51.76	37.18	35.13
ENST00000567201.5	ENSG00000103365.15	576	356.28	46.14	3.38	2.43	2.29
ENST00000567339.1	ENSG00000103365.15	293	86.04	0.00	0.00	0.00	0.00
ENST00000567468.5	ENSG00000103365.15	1713	1492.75	0.00	0.00	0.00	0.00
ENST00000568799.1	ENSG00000103365.15	1403	1182.75	493.06	10.88	7.82	7.39
ENST00000568922.1	ENSG00000103365.15	1807	1586.75	2425.33	39.90	28.66	27.08
ENST00000569182.1	ENSG00000103365.15	587	367.22	182.08	12.94	9.30	8.78
ENST00000569189.2	ENSG00000103365.15	586	366.22	3.59	0.26	0.18	0.17
ENST00000569300.5	ENSG00000103365.15	572	352.30	0.00	0.00	0.00	0.00
ENST00000570111.5	ENSG00000103365.15	563	343.36	14.80	1.13	0.81	0.76
ENST00000219660.5	ENSG00000103375.10	1359	1138.75	0.00	0.00	0.00	0.00
ENST00000566125.5	ENSG00000103375.10	1276	1055.75	0.00	0.00	0.00	0.00
ENST00000261660.4	ENSG00000103381.11	1898	1677.75	0.00	0.00	0.00	0.00
ENST00000381774.8	ENSG00000103381.11	6273	6052.75	1284.41	5.54	3.98	26.09
ENST00000433677.6	ENSG00000103381.11	1993	1772.75	579.02	8.53	6.12	40.17
ENST00000539677.1	ENSG00000103381.11	568	348.32	95.57	7.16	5.15	33.74
ENST00000219689.11	ENSG00000103404.14	10699	10478.75	1295.99	3.23	2.32	21.59
ENST00000563525.2	ENSG00000103404.14	1560	1339.75	64.75	1.26	0.91	8.44
ENST00000567975.1	ENSG00000103404.14	2142	1921.75	770.26	10.46	7.52	69.97
ENST00000219700.10	ENSG00000103415.11	1621	1400.75	103.06	1.92	1.38	7.35
ENST00000398595.7	ENSG00000103415.11	1644	1423.75	4.45	0.08	0.06	0.31
ENST00000406590.6	ENSG00000103415.11	1727	1506.75	0.00	0.00	0.00	0.00
ENST00000414777.5	ENSG00000103415.11	1752	1531.75	0.00	0.00	0.00	0.00
ENST00000458134.7	ENSG00000103415.11	1797	1576.75	7.49	0.12	0.09	0.47
ENST00000570445.5	ENSG00000103415.11	877	656.76	318.36	12.65	9.09	48.43
ENST00000570622.1	ENSG00000103415.11	514	294.79	31.32	2.77	1.99	10.62
ENST00000570646.5	ENSG00000103415.11	2147	1926.75	58.05	0.79	0.56	3.01
ENST00000572812.5	ENSG00000103415.11	549	329.46	0.00	0.00	0.00	0.00
ENST00000574466.5	ENSG00000103415.11	687	466.91	0.00	0.00	0.00	0.00
ENST00000574594.5	ENSG00000103415.11	909	688.76	2.00	0.08	0.05	0.29
ENST00000575051.5	ENSG00000103415.11	914	693.76	0.00	0.00	0.00	0.00
ENST00000575120.5	ENSG00000103415.11	1027	806.75	238.28	7.71	5.54	29.51
ENST00000575129.5	ENSG00000103415.11	607	387.13	0.00	0.00	0.00	0.00
ENST00000576827.5	ENSG00000103415.11	583	363.24	0.00	0.00	0.00	0.00
ENST00000613539.1	ENSG00000103415.11	1703	1482.75	0.00	0.00	0.00	0.00
ENST00000619528.4	ENSG00000103415.11	1829	1608.75	0.00	0.00	0.00	0.00
ENST00000619913.4	ENSG00000103415.11	1908	1687.75	0.00	0.00	0.00	0.00
ENST00000262375.10	ENSG00000103423.13	2763	2542.75	355.95	3.65	2.63	16.11
ENST00000355296.8	ENSG00000103423.13	2591	2370.75	343.38	3.78	2.72	16.66
ENST00000431375.6	ENSG00000103423.13	2294	2073.75	0.00	0.00	0.00	0.00
ENST00000570857.5	ENSG00000103423.13	554	334.42	0.00	0.00	0.00	0.00
ENST00000572009.1	ENSG00000103423.13	331	119.27	1.55	0.34	0.24	1.49
ENST00000572139.5	ENSG00000103423.13	578	358.26	2.63	0.19	0.14	0.84
ENST00000572974.1	ENSG00000103423.13	495	276.04	0.00	0.00	0.00	0.00
ENST00000573120.5	ENSG00000103423.13	403	186.44	2.66	0.37	0.27	1.64
ENST00000574393.1	ENSG00000103423.13	577	357.27	6.21	0.45	0.33	2.00
ENST00000574895.1	ENSG00000103423.13	558	338.39	0.00	0.00	0.00	0.00
ENST00000575106.5	ENSG00000103423.13	837	616.77	0.00	0.00	0.00	0.00
ENST00000576180.1	ENSG00000103423.13	2288	2067.75	14.20	0.18	0.13	0.79
ENST00000576911.5	ENSG00000103423.13	1413	1192.75	523.61	11.46	8.23	50.51
ENST00000577083.1	ENSG00000103423.13	3351	3130.75	270.81	2.26	1.62	9.95
ENST00000572274.1	ENSG00000103426.12	672	451.94	0.00	0.00	0.00	0.00
ENST00000572467.5	ENSG00000103426.12	3284	3063.75	75.87	0.65	0.46	100.00
ENST00000575334.5	ENSG00000103426.12	3815	3594.75	0.00	0.00	0.00	0.00
ENST00000261658.6	ENSG00000103429.10	3039	2818.75	1934.69	17.92	12.87	17.08
ENST00000562121.1	ENSG00000103429.10	723	502.86	129.85	6.74	4.84	6.43
ENST00000562442.5	ENSG00000103429.10	1414	1193.75	933.80	20.42	14.67	19.46
ENST00000562545.5	ENSG00000103429.10	629	409.05	15.20	0.97	0.70	0.92
ENST00000563082.1	ENSG00000103429.10	773	552.81	123.89	5.85	4.20	5.58
ENST00000563313.5	ENSG00000103429.10	706	485.88	5.31	0.29	0.20	0.27
ENST00000563971.5	ENSG00000103429.10	1662	1441.75	1190.89	21.56	15.49	20.55
ENST00000564078.1	ENSG00000103429.10	415	197.96	59.17	7.80	5.60	7.44
ENST00000565478.1	ENSG00000103429.10	438	220.21	0.00	0.00	0.00	0.00
ENST00000566520.5	ENSG00000103429.10	1177	956.75	9.90	0.27	0.19	0.26
ENST00000566710.1	ENSG00000103429.10	1448	1227.75	1086.31	23.10	16.59	22.02
ENST00000570219.1	ENSG00000103429.10	722	501.86	0.00	0.00	0.00	0.00
ENST00000251020.8	ENSG00000103449.11	5146	4925.75	0.00	0.00	0.00	0.00
ENST00000440970.5	ENSG00000103449.11	5253	5032.75	0.00	0.00	0.00	0.00
ENST00000562674.1	ENSG00000103449.11	407	190.27	0.00	0.00	0.00	0.00
ENST00000566102.1	ENSG00000103449.11	565	345.34	0.00	0.00	0.00	0.00
ENST00000570206.1	ENSG00000103449.11	3896	3675.75	4.00	0.03	0.02	100.00
ENST00000219746.13	ENSG00000103460.16	3233	3012.75	0.00	0.00	0.00	0.00
ENST00000407228.7	ENSG00000103460.16	3124	2903.75	0.00	0.00	0.00	0.00
ENST00000563091.1	ENSG00000103460.16	572	352.30	0.00	0.00	0.00	0.00
ENST00000566696.1	ENSG00000103460.16	3414	3193.75	0.00	0.00	0.00	0.00
ENST00000568436.1	ENSG00000103460.16	548	328.46	0.00	0.00	0.00	0.00
ENST00000427965.6	ENSG00000103472.9	1618	1397.75	59.22	1.11	0.79	19.98
ENST00000564580.5	ENSG00000103472.9	2132	1911.75	209.89	2.87	2.06	51.77
ENST00000566038.1	ENSG00000103472.9	1611	1390.75	83.35	1.56	1.12	28.26
ENST00000262133.10	ENSG00000103479.15	4906	4685.75	3290.50	18.33	13.17	30.20
ENST00000379935.8	ENSG00000103479.15	4467	4246.75	2892.00	17.78	12.77	29.29
ENST00000544405.6	ENSG00000103479.15	2025	1804.75	847.31	12.26	8.80	20.19
ENST00000561512.1	ENSG00000103479.15	838	617.77	67.13	2.84	2.04	4.67
ENST00000562837.1	ENSG00000103479.15	738	517.84	111.46	5.62	4.04	9.26
ENST00000562850.1	ENSG00000103479.15	745	524.83	17.47	0.87	0.62	1.43
ENST00000564605.1	ENSG00000103479.15	635	415.03	47.74	3.00	2.16	4.95
ENST00000567964.6	ENSG00000103479.15	838	617.77	0.00	0.00	0.00	0.00
ENST00000219771.7	ENSG00000103485.17	913	692.76	405.87	15.29	10.99	16.53
ENST00000395384.8	ENSG00000103485.17	2343	2122.75	1561.12	19.20	13.79	20.75
ENST00000562473.1	ENSG00000103485.17	579	359.26	742.49	53.95	38.76	58.31
ENST00000564967.1	ENSG00000103485.17	2199	1978.75	309.24	4.08	2.93	4.41
ENST00000261381.6	ENSG00000103489.11	9891	9670.75	657.22	1.77	1.27	82.08
ENST00000563403.1	ENSG00000103489.11	359	144.90	0.00	0.00	0.00	0.00
ENST00000568226.5	ENSG00000103489.11	839	618.77	3.00	0.13	0.09	5.86
ENST00000575674.1	ENSG00000103489.11	598	378.16	3.78	0.26	0.19	12.06
ENST00000247470.9	ENSG00000103490.13	990	769.75	153.97	5.22	3.75	49.80
ENST00000350605.4	ENSG00000103490.13	696	475.89	63.40	3.48	2.50	33.17
ENST00000561508.1	ENSG00000103490.13	1137	916.75	2.29	0.07	0.05	0.62
ENST00000565022.1	ENSG00000103490.13	650	429.99	28.34	1.72	1.24	16.41
ENST00000262135.8	ENSG00000103494.12	8195	7974.75	7.28	0.02	0.02	0.38
ENST00000379925.7	ENSG00000103494.12	5297	5076.75	0.00	0.00	0.00	0.00
ENST00000562230.5	ENSG00000103494.12	1107	886.75	0.00	0.00	0.00	0.00
ENST00000562588.5	ENSG00000103494.12	651	430.98	0.00	0.00	0.00	0.00
ENST00000563746.5	ENSG00000103494.12	4193	3972.75	528.69	3.47	2.50	55.63
ENST00000564374.5	ENSG00000103494.12	3877	3656.75	170.11	1.21	0.87	19.45
ENST00000565343.1	ENSG00000103494.12	1611	1390.75	14.83	0.28	0.20	4.46
ENST00000566096.5	ENSG00000103494.12	893	672.76	6.58	0.26	0.18	4.09
ENST00000568009.1	ENSG00000103494.12	482	263.24	0.00	0.00	0.00	0.00
ENST00000568653.7	ENSG00000103494.12	2429	2208.75	45.90	0.54	0.39	8.69
ENST00000569716.1	ENSG00000103494.12	465	246.56	0.00	0.00	0.00	0.00
ENST00000621565.4	ENSG00000103494.12	6038	5817.75	101.61	0.46	0.33	7.30
ENST00000219782.10	ENSG00000103495.13	2698	2477.75	77.90	0.82	0.59	1.75
ENST00000322945.10	ENSG00000103495.13	2532	2311.75	0.00	0.00	0.00	0.00
ENST00000545521.5	ENSG00000103495.13	2333	2112.75	84.58	1.05	0.75	2.23
ENST00000561855.1	ENSG00000103495.13	672	451.94	0.00	0.00	0.00	0.00
ENST00000562337.5	ENSG00000103495.13	1574	1353.75	0.00	0.00	0.00	0.00
ENST00000562557.5	ENSG00000103495.13	475	256.36	36.81	3.75	2.69	8.00
ENST00000563012.1	ENSG00000103495.13	646	426.00	275.65	16.89	12.13	36.08
ENST00000563402.1	ENSG00000103495.13	1461	1240.75	0.00	0.00	0.00	0.00
ENST00000565777.1	ENSG00000103495.13	1313	1092.75	130.36	3.11	2.24	6.65
ENST00000566906.6	ENSG00000103495.13	1455	1234.75	0.00	0.00	0.00	0.00
ENST00000567444.5	ENSG00000103495.13	635	415.03	184.46	11.60	8.33	24.78
ENST00000568282.1	ENSG00000103495.13	1593	1372.75	30.47	0.58	0.42	1.24
ENST00000568411.5	ENSG00000103495.13	599	379.16	0.00	0.00	0.00	0.00
ENST00000568544.5	ENSG00000103495.13	1464	1243.75	331.65	6.96	5.00	14.87
ENST00000569978.1	ENSG00000103495.13	567	347.33	14.97	1.13	0.81	2.40
ENST00000616501.4	ENSG00000103495.13	991	770.75	27.60	0.93	0.67	2.00
ENST00000313843.7	ENSG00000103496.14	1481	1260.75	275.37	5.70	4.10	8.42
ENST00000394998.5	ENSG00000103496.14	1498	1277.75	0.00	0.00	0.00	0.00
ENST00000457779.6	ENSG00000103496.14	571	351.30	103.06	7.66	5.50	11.30
ENST00000460668.5	ENSG00000103496.14	842	621.77	91.62	3.85	2.76	5.68
ENST00000461455.5	ENSG00000103496.14	1002	781.75	355.94	11.89	8.54	17.55
ENST00000468583.1	ENSG00000103496.14	564	344.35	6.60	0.50	0.36	0.74
ENST00000475862.5	ENSG00000103496.14	604	384.14	3.21	0.22	0.16	0.32
ENST00000478150.1	ENSG00000103496.14	545	325.49	151.26	12.13	8.71	17.91
ENST00000486660.1	ENSG00000103496.14	610	390.11	14.87	0.99	0.71	1.47
ENST00000487411.5	ENSG00000103496.14	1290	1069.75	244.47	5.97	4.29	8.81
ENST00000493902.5	ENSG00000103496.14	1588	1367.75	15.65	0.30	0.21	0.44
ENST00000496977.5	ENSG00000103496.14	983	762.75	54.72	1.87	1.35	2.76
ENST00000503629.6	ENSG00000103496.14	1377	1156.75	9.10	0.21	0.15	0.30
ENST00000564368.1	ENSG00000103496.14	561	341.37	1.50	0.11	0.08	0.17
ENST00000565483.1	ENSG00000103496.14	846	625.77	17.18	0.72	0.51	1.06
ENST00000566353.5	ENSG00000103496.14	696	475.89	26.48	1.45	1.04	2.14
ENST00000613541.1	ENSG00000103496.14	649	428.99	232.97	14.18	10.18	20.93
ENST00000219789.10	ENSG00000103502.13	2353	2132.75	226.76	2.78	1.99	18.80
ENST00000561555.5	ENSG00000103502.13	1726	1505.75	41.28	0.72	0.51	4.85
ENST00000562041.1	ENSG00000103502.13	1129	908.75	17.20	0.49	0.35	3.35
ENST00000563415.1	ENSG00000103502.13	1047	826.75	0.00	0.00	0.00	0.00
ENST00000563893.5	ENSG00000103502.13	2253	2032.75	37.36	0.48	0.34	3.25
ENST00000564296.5	ENSG00000103502.13	1015	794.75	0.00	0.00	0.00	0.00
ENST00000566113.5	ENSG00000103502.13	1671	1450.75	30.13	0.54	0.39	3.67
ENST00000567459.1	ENSG00000103502.13	434	216.33	0.00	0.00	0.00	0.00
ENST00000569956.5	ENSG00000103502.13	1532	1311.75	490.28	9.76	7.01	66.09
ENST00000570016.5	ENSG00000103502.13	1346	1125.75	0.00	0.00	0.00	0.00
ENST00000219794.10	ENSG00000103507.13	2128	1907.75	497.96	6.81	4.89	43.20
ENST00000287507.7	ENSG00000103507.13	1907	1686.75	0.00	0.00	0.00	0.00
ENST00000394950.7	ENSG00000103507.13	1997	1776.75	533.34	7.84	5.63	49.68
ENST00000394951.5	ENSG00000103507.13	2164	1943.75	0.00	0.00	0.00	0.00
ENST00000484226.2	ENSG00000103507.13	754	533.82	0.00	0.00	0.00	0.00
ENST00000561755.1	ENSG00000103507.13	640	420.01	0.00	0.00	0.00	0.00
ENST00000566568.1	ENSG00000103507.13	2558	2337.75	100.70	1.12	0.81	7.13
ENST00000567530.5	ENSG00000103507.13	1796	1575.75	0.00	0.00	0.00	0.00
ENST00000567676.1	ENSG00000103507.13	554	334.42	0.00	0.00	0.00	0.00
ENST00000567682.1	ENSG00000103507.13	439	221.18	0.00	0.00	0.00	0.00
ENST00000219797.8	ENSG00000103510.19	1525	1304.75	279.33	5.59	4.01	42.87
ENST00000448516.6	ENSG00000103510.19	1789	1568.75	0.00	0.00	0.00	0.00
ENST00000537402.1	ENSG00000103510.19	1345	1124.75	43.70	1.01	0.73	7.78
ENST00000538768.2	ENSG00000103510.19	2500	2279.75	47.97	0.55	0.39	4.21
ENST00000539683.2	ENSG00000103510.19	1051	830.75	181.44	5.70	4.10	43.73
ENST00000543774.6	ENSG00000103510.19	1846	1625.75	5.03	0.08	0.06	0.62
ENST00000573144.1	ENSG00000103510.19	610	390.11	1.53	0.10	0.07	0.79
ENST00000287667.11	ENSG00000103512.14	4355	4134.75	5652.72	35.69	25.64	17.43
ENST00000565655.1	ENSG00000103512.14	666	445.95	0.00	0.00	0.00	0.00
ENST00000566720.5	ENSG00000103512.14	548	328.46	0.00	0.00	0.00	0.00
ENST00000566823.1	ENSG00000103512.14	1898	1677.75	489.92	7.62	5.48	3.72
ENST00000566883.5	ENSG00000103512.14	560	340.38	0.00	0.00	0.00	0.00
ENST00000566917.1	ENSG00000103512.14	592	372.19	83.08	5.83	4.19	2.85
ENST00000610363.4	ENSG00000103512.14	3765	3544.75	752.37	5.54	3.98	2.71
ENST00000620755.4	ENSG00000103512.14	3921	3700.75	21281.37	150.12	107.84	73.30
ENST00000337929.7	ENSG00000103522.15	4849	4628.75	148.20	0.84	0.60	39.01
ENST00000395754.4	ENSG00000103522.15	2953	2732.75	16.19	0.15	0.11	7.22
ENST00000561953.1	ENSG00000103522.15	596	376.17	3.09	0.21	0.15	9.99
ENST00000564089.5	ENSG00000103522.15	3009	2788.75	100.20	0.94	0.67	43.78
ENST00000564583.1	ENSG00000103522.15	566	346.34	0.00	0.00	0.00	0.00
ENST00000355377.6	ENSG00000103528.16	3081	2860.75	7.13	0.07	0.05	3.72
ENST00000562034.5	ENSG00000103528.16	5092	4871.75	13.05	0.07	0.05	3.99
ENST00000562274.1	ENSG00000103528.16	869	648.76	2.07	0.08	0.06	4.76
ENST00000562711.6	ENSG00000103528.16	1702	1481.75	65.87	1.16	0.83	66.23
ENST00000565183.5	ENSG00000103528.16	531	311.61	0.00	0.00	0.00	0.00
ENST00000566261.5	ENSG00000103528.16	551	331.44	0.00	0.00	0.00	0.00
ENST00000568115.5	ENSG00000103528.16	1721	1500.75	5.65	0.10	0.07	5.61
ENST00000568433.1	ENSG00000103528.16	812	591.79	6.23	0.27	0.20	15.69
ENST00000570264.5	ENSG00000103528.16	580	360.25	0.00	0.00	0.00	0.00
ENST00000219821.9	ENSG00000103534.16	3687	3466.75	0.00	0.00	0.00	0.00
ENST00000381414.8	ENSG00000103534.16	4755	4534.75	0.00	0.00	0.00	0.00
ENST00000396229.6	ENSG00000103534.16	4917	4696.75	0.00	0.00	0.00	0.00
ENST00000541464.5	ENSG00000103534.16	3581	3360.75	0.00	0.00	0.00	0.00
ENST00000542583.6	ENSG00000103534.16	4872	4651.75	4.00	0.02	0.02	100.00
ENST00000561503.5	ENSG00000103534.16	2487	2266.75	0.00	0.00	0.00	0.00
ENST00000563675.5	ENSG00000103534.16	273	69.56	0.00	0.00	0.00	0.00
ENST00000564959.1	ENSG00000103534.16	2434	2213.75	0.00	0.00	0.00	0.00
ENST00000567478.5	ENSG00000103534.16	2397	2176.75	0.00	0.00	0.00	0.00
ENST00000572147.1	ENSG00000103534.16	463	244.60	0.00	0.00	0.00	0.00
ENST00000574033.1	ENSG00000103534.16	839	618.77	0.00	0.00	0.00	0.00
ENST00000381396.9	ENSG00000103540.16	5446	5225.75	821.70	4.10	2.95	26.67
ENST00000396208.3	ENSG00000103540.16	5151	4930.75	1059.31	5.61	4.03	36.44
ENST00000396212.6	ENSG00000103540.16	5549	5328.75	351.23	1.72	1.24	11.18
ENST00000561888.1	ENSG00000103540.16	360	145.82	13.41	2.40	1.72	15.60
ENST00000562083.1	ENSG00000103540.16	595	375.18	2.71	0.19	0.14	1.23
ENST00000562616.1	ENSG00000103540.16	1679	1458.75	4.64	0.08	0.06	0.54
ENST00000565376.2	ENSG00000103540.16	698	477.89	7.04	0.38	0.28	2.50
ENST00000566523.1	ENSG00000103540.16	818	597.78	0.00	0.00	0.00	0.00
ENST00000567451.1	ENSG00000103540.16	1151	930.75	28.94	0.81	0.58	5.27
ENST00000569190.1	ENSG00000103540.16	2600	2379.75	8.00	0.09	0.06	0.57
ENST00000573412.1	ENSG00000103540.16	673	452.93	0.00	0.00	0.00	0.00
ENST00000251143.9	ENSG00000103544.14	3894	3673.75	32.71	0.23	0.17	0.32
ENST00000417362.6	ENSG00000103544.14	3115	2894.75	4912.99	44.31	31.83	60.53
ENST00000438132.7	ENSG00000103544.14	3855	3634.75	0.00	0.00	0.00	0.00
ENST00000448695.5	ENSG00000103544.14	3353	3132.75	211.27	1.76	1.26	2.41
ENST00000513947.8	ENSG00000103544.14	2501	2280.75	86.89	0.99	0.71	1.36
ENST00000535164.5	ENSG00000103544.14	564	344.35	0.00	0.00	0.00	0.00
ENST00000537186.6	ENSG00000103544.14	520	300.72	17.98	1.56	1.12	2.13
ENST00000538552.5	ENSG00000103544.14	552	332.43	0.00	0.00	0.00	0.00
ENST00000539322.5	ENSG00000103544.14	1300	1079.75	48.06	1.16	0.83	1.59
ENST00000539705.5	ENSG00000103544.14	564	344.35	1.37	0.10	0.07	0.14
ENST00000540101.2	ENSG00000103544.14	461	242.64	0.00	0.00	0.00	0.00
ENST00000540240.1	ENSG00000103544.14	633	413.03	17.00	1.07	0.77	1.47
ENST00000541153.5	ENSG00000103544.14	542	322.51	108.44	8.78	6.30	11.99
ENST00000542027.3	ENSG00000103544.14	1841	1620.75	20.95	0.34	0.24	0.46
ENST00000542263.5	ENSG00000103544.14	3138	2917.75	173.41	1.55	1.11	2.12
ENST00000543152.5	ENSG00000103544.14	3352	3131.75	0.00	0.00	0.00	0.00
ENST00000543460.1	ENSG00000103544.14	557	337.40	40.02	3.10	2.22	4.23
ENST00000544275.1	ENSG00000103544.14	566	346.34	2.09	0.16	0.11	0.22
ENST00000544670.5	ENSG00000103544.14	570	350.31	11.48	0.86	0.61	1.17
ENST00000546175.5	ENSG00000103544.14	479	260.29	37.01	3.71	2.67	5.07
ENST00000562446.1	ENSG00000103544.14	541	321.52	1.00	0.08	0.06	0.11
ENST00000563649.1	ENSG00000103544.14	586	366.22	30.00	2.14	1.54	2.92
ENST00000566850.1	ENSG00000103544.14	1016	795.75	30.16	0.99	0.71	1.35
ENST00000567245.5	ENSG00000103544.14	573	353.29	4.11	0.30	0.22	0.41
ENST00000219833.12	ENSG00000103546.18	2858	2637.75	0.00	0.00	0.00	0.00
ENST00000379906.6	ENSG00000103546.18	3551	3330.75	0.00	0.00	0.00	0.00
ENST00000414754.7	ENSG00000103546.18	3201	2980.75	0.00	0.00	0.00	0.00
ENST00000561820.5	ENSG00000103546.18	2268	2047.75	0.00	0.00	0.00	0.00
ENST00000566163.5	ENSG00000103546.18	1759	1538.75	0.00	0.00	0.00	0.00
ENST00000567238.1	ENSG00000103546.18	3160	2939.75	0.00	0.00	0.00	0.00
ENST00000568529.6	ENSG00000103546.18	1022	801.75	0.00	0.00	0.00	0.00
ENST00000568655.5	ENSG00000103546.18	750	529.83	0.00	0.00	0.00	0.00
ENST00000568943.5	ENSG00000103546.18	2471	2250.75	0.00	0.00	0.00	0.00
ENST00000574918.1	ENSG00000103546.18	743	522.83	0.00	0.00	0.00	0.00
ENST00000324685.10	ENSG00000103549.21	5634	5413.75	11.63	0.06	0.04	0.35
ENST00000357890.9	ENSG00000103549.21	3917	3696.75	340.39	2.40	1.73	14.96
ENST00000493683.5	ENSG00000103549.21	5371	5150.75	113.99	0.58	0.41	3.60
ENST00000563683.5	ENSG00000103549.21	4063	3842.75	308.12	2.09	1.50	13.03
ENST00000563909.5	ENSG00000103549.21	711	490.87	0.00	0.00	0.00	0.00
ENST00000564260.1	ENSG00000103549.21	768	547.81	9.54	0.45	0.33	2.83
ENST00000565931.1	ENSG00000103549.21	481	262.26	0.00	0.00	0.00	0.00
ENST00000565995.5	ENSG00000103549.21	586	366.22	52.69	3.76	2.70	23.37
ENST00000566703.1	ENSG00000103549.21	808	587.79	94.78	4.21	3.02	26.20
ENST00000566811.5	ENSG00000103549.21	569	349.32	0.00	0.00	0.00	0.00
ENST00000567365.2	ENSG00000103549.21	597	377.17	0.00	0.00	0.00	0.00
ENST00000602784.1	ENSG00000103549.21	991	770.75	74.32	2.52	1.81	15.67
ENST00000219837.11	ENSG00000103550.13	6432	6211.75	438.80	1.84	1.32	2.72
ENST00000564480.1	ENSG00000103550.13	1020	799.75	47.75	1.56	1.12	2.30
ENST00000565844.1	ENSG00000103550.13	1394	1173.75	1563.71	34.78	24.98	51.39
ENST00000567367.1	ENSG00000103550.13	595	375.18	288.74	20.09	14.43	29.69
ENST00000568230.5	ENSG00000103550.13	1311	1090.75	392.91	9.40	6.75	13.90
ENST00000219919.8	ENSG00000103569.9	3034	2813.75	1136.32	10.54	7.57	25.23
ENST00000536493.1	ENSG00000103569.9	2803	2582.75	266.49	2.69	1.93	6.45
ENST00000558772.5	ENSG00000103569.9	1334	1113.75	1218.29	28.56	20.51	68.33
ENST00000559443.1	ENSG00000103569.9	588	368.21	0.00	0.00	0.00	0.00
ENST00000261880.9	ENSG00000103591.12	2841	2620.75	181.40	1.81	1.30	15.57
ENST00000538028.1	ENSG00000103591.12	1777	1556.75	0.00	0.00	0.00	0.00
ENST00000542650.5	ENSG00000103591.12	1015	794.75	219.25	7.20	5.17	62.07
ENST00000558725.5	ENSG00000103591.12	810	589.79	10.21	0.45	0.32	3.89
ENST00000560362.1	ENSG00000103591.12	563	343.36	0.00	0.00	0.00	0.00
ENST00000561229.1	ENSG00000103591.12	529	309.63	1.00	0.08	0.06	0.73
ENST00000561452.5	ENSG00000103591.12	2251	2030.75	160.15	2.06	1.48	17.74
ENST00000335894.8	ENSG00000103599.19	4208	3987.75	14.11	0.09	0.07	4.32
ENST00000358767.7	ENSG00000103599.19	3062	2841.75	0.00	0.00	0.00	0.00
ENST00000512104.5	ENSG00000103599.19	1000	779.75	0.00	0.00	0.00	0.00
ENST00000514049.5	ENSG00000103599.19	3675	3454.75	49.79	0.38	0.27	17.61
ENST00000535744.5	ENSG00000103599.19	819	598.78	0.00	0.00	0.00	0.00
ENST00000546225.5	ENSG00000103599.19	3112	2891.75	8.45	0.08	0.05	3.57
ENST00000558759.1	ENSG00000103599.19	653	432.98	7.44	0.45	0.32	21.00
ENST00000559172.1	ENSG00000103599.19	326	114.78	0.00	0.00	0.00	0.00
ENST00000559568.5	ENSG00000103599.19	1699	1478.75	0.00	0.00	0.00	0.00
ENST00000560497.1	ENSG00000103599.19	560	340.38	0.00	0.00	0.00	0.00
ENST00000560790.1	ENSG00000103599.19	680	459.92	12.00	0.68	0.49	31.88
ENST00000561339.1	ENSG00000103599.19	543	323.50	4.90	0.40	0.28	18.51
ENST00000561357.1	ENSG00000103599.19	583	363.24	0.00	0.00	0.00	0.00
ENST00000629425.2	ENSG00000103599.19	1822	1601.75	4.06	0.07	0.05	3.10
ENST00000261893.8	ENSG00000103642.11	1972	1751.75	1371.32	20.44	14.68	57.11
ENST00000413507.3	ENSG00000103642.11	2978	2757.75	458.33	4.34	3.12	12.12
ENST00000557972.1	ENSG00000103642.11	552	332.43	73.10	5.74	4.12	16.04
ENST00000559782.1	ENSG00000103642.11	359	144.90	29.26	5.27	3.79	14.73
ENST00000261861.9	ENSG00000103647.12	3569	3348.75	3.85	0.03	0.02	0.13
ENST00000540068.5	ENSG00000103647.12	3332	3111.75	2575.20	21.60	15.52	91.21
ENST00000543950.2	ENSG00000103647.12	3611	3390.75	0.00	0.00	0.00	0.00
ENST00000566799.5	ENSG00000103647.12	3566	3345.75	262.95	2.05	1.47	8.66
ENST00000220003.13	ENSG00000103653.16	2767	2546.75	127.00	1.30	0.94	2.90
ENST00000439220.6	ENSG00000103653.16	1900	1679.75	866.75	13.47	9.68	30.05
ENST00000562066.5	ENSG00000103653.16	533	313.59	89.15	7.42	5.33	16.56
ENST00000563010.1	ENSG00000103653.16	721	500.86	10.86	0.57	0.41	1.26
ENST00000563894.1	ENSG00000103653.16	1036	815.75	57.16	1.83	1.31	4.08
ENST00000564216.5	ENSG00000103653.16	978	757.75	71.29	2.46	1.76	5.48
ENST00000566464.5	ENSG00000103653.16	459	240.69	8.63	0.94	0.67	2.09
ENST00000567123.1	ENSG00000103653.16	556	336.40	0.00	0.00	0.00	0.00
ENST00000567135.5	ENSG00000103653.16	868	647.76	51.48	2.07	1.49	4.63
ENST00000567571.5	ENSG00000103653.16	2443	2222.75	0.00	0.00	0.00	0.00
ENST00000568329.5	ENSG00000103653.16	1552	1331.75	117.47	2.30	1.65	5.14
ENST00000569321.1	ENSG00000103653.16	555	335.41	7.70	0.60	0.43	1.34
ENST00000569462.5	ENSG00000103653.16	534	314.58	132.15	10.97	7.88	24.47
ENST00000569915.1	ENSG00000103653.16	578	358.26	12.36	0.90	0.65	2.01
ENST00000443617.6	ENSG00000103657.13	15137	14916.75	17029.53	29.80	21.41	17.31
ENST00000558324.1	ENSG00000103657.13	828	607.78	30.64	1.32	0.95	0.76
ENST00000558532.1	ENSG00000103657.13	581	361.25	15.20	1.10	0.79	0.64
ENST00000559715.1	ENSG00000103657.13	495	276.04	1228.52	116.19	83.46	67.48
ENST00000559886.1	ENSG00000103657.13	2462	2241.75	323.13	3.76	2.70	2.19
ENST00000559996.1	ENSG00000103657.13	443	225.07	85.71	9.94	7.14	5.77
ENST00000560316.1	ENSG00000103657.13	577	357.27	6.00	0.44	0.31	0.25
ENST00000560462.1	ENSG00000103657.13	647	426.99	0.00	0.00	0.00	0.00
ENST00000560519.1	ENSG00000103657.13	591	371.20	40.67	2.86	2.05	1.66
ENST00000560897.1	ENSG00000103657.13	539	319.54	5.20	0.42	0.31	0.25
ENST00000560983.1	ENSG00000103657.13	457	238.73	5.78	0.63	0.45	0.37
ENST00000561348.1	ENSG00000103657.13	588	368.21	25.38	1.80	1.29	1.04
ENST00000561359.1	ENSG00000103657.13	551	331.44	2.00	0.16	0.11	0.09
ENST00000561400.1	ENSG00000103657.13	2215	1994.75	2.52	0.03	0.02	0.02
ENST00000561436.1	ENSG00000103657.13	551	331.44	47.28	3.72	2.68	2.16
ENST00000261884.7	ENSG00000103671.9	2045	1824.75	879.87	12.59	9.04	58.76
ENST00000557834.5	ENSG00000103671.9	586	366.22	5.72	0.41	0.29	1.90
ENST00000558162.1	ENSG00000103671.9	558	338.39	2.11	0.16	0.12	0.76
ENST00000558442.1	ENSG00000103671.9	362	147.68	0.00	0.00	0.00	0.00
ENST00000558820.5	ENSG00000103671.9	847	626.77	29.12	1.21	0.87	5.66
ENST00000559565.5	ENSG00000103671.9	761	540.82	0.00	0.00	0.00	0.00
ENST00000559777.1	ENSG00000103671.9	425	207.61	0.00	0.00	0.00	0.00
ENST00000559833.5	ENSG00000103671.9	636	416.02	0.00	0.00	0.00	0.00
ENST00000560475.1	ENSG00000103671.9	521	301.71	0.00	0.00	0.00	0.00
ENST00000560567.5	ENSG00000103671.9	1536	1315.75	104.18	2.07	1.48	9.65
ENST00000560920.6	ENSG00000103671.9	565	345.34	22.12	1.67	1.20	7.81
ENST00000561265.1	ENSG00000103671.9	1039	818.75	103.88	3.31	2.38	15.46
ENST00000220058.8	ENSG00000103707.9	2734	2513.75	8.72	0.09	0.07	0.37
ENST00000543678.1	ENSG00000103707.9	1216	995.75	10.98	0.29	0.21	1.18
ENST00000558460.5	ENSG00000103707.9	1522	1301.75	751.76	15.08	10.83	61.84
ENST00000558614.1	ENSG00000103707.9	852	631.77	36.45	1.51	1.08	6.18
ENST00000559633.1	ENSG00000103707.9	421	203.74	5.83	0.75	0.54	3.06
ENST00000560717.5	ENSG00000103707.9	1111	890.75	146.26	4.29	3.08	17.58
ENST00000561025.1	ENSG00000103707.9	204	21.91	2.00	2.38	1.71	9.78
ENST00000220062.8	ENSG00000103710.10	2640	2419.75	38.46	0.41	0.30	24.29
ENST00000421977.7	ENSG00000103710.10	1523	1302.75	64.54	1.29	0.93	75.71
ENST00000434605.2	ENSG00000103710.10	982	761.75	0.00	0.00	0.00	0.00
ENST00000261722.7	ENSG00000103723.12	3736	3515.75	0.00	0.00	0.00	0.00
ENST00000535348.5	ENSG00000103723.12	3254	3033.75	0.00	0.00	0.00	0.00
ENST00000535359.5	ENSG00000103723.12	3402	3181.75	0.00	0.00	0.00	0.00
ENST00000535385.5	ENSG00000103723.12	934	713.75	0.00	0.00	0.00	0.00
ENST00000535513.1	ENSG00000103723.12	835	614.78	0.00	0.00	0.00	0.00
ENST00000537735.1	ENSG00000103723.12	1192	971.75	0.00	0.00	0.00	0.00
ENST00000538592.1	ENSG00000103723.12	247	49.59	0.00	0.00	0.00	0.00
ENST00000541693.5	ENSG00000103723.12	746	525.83	0.00	0.00	0.00	0.00
ENST00000542200.2	ENSG00000103723.12	3921	3700.75	0.00	0.00	0.00	0.00
ENST00000543938.5	ENSG00000103723.12	2650	2429.75	1.00	0.01	0.01	100.00
ENST00000545315.1	ENSG00000103723.12	577	357.27	0.00	0.00	0.00	0.00
ENST00000559888.1	ENSG00000103723.12	456	237.75	0.00	0.00	0.00	0.00
ENST00000560529.1	ENSG00000103723.12	498	278.99	0.00	0.00	0.00	0.00
ENST00000561455.5	ENSG00000103723.12	532	312.60	0.00	0.00	0.00	0.00
ENST00000620652.4	ENSG00000103723.12	3729	3508.75	0.00	0.00	0.00	0.00
ENST00000258873.8	ENSG00000103740.9	6357	6136.75	140.10	0.60	0.43	77.59
ENST00000557935.1	ENSG00000103740.9	895	674.76	0.00	0.00	0.00	0.00
ENST00000558130.1	ENSG00000103740.9	569	349.32	0.00	0.00	0.00	0.00
ENST00000558301.5	ENSG00000103740.9	584	364.23	0.00	0.00	0.00	0.00
ENST00000558728.1	ENSG00000103740.9	734	513.84	0.00	0.00	0.00	0.00
ENST00000558793.1	ENSG00000103740.9	573	353.29	0.00	0.00	0.00	0.00
ENST00000558828.5	ENSG00000103740.9	600	380.16	0.00	0.00	0.00	0.00
ENST00000559114.5	ENSG00000103740.9	559	339.38	0.00	0.00	0.00	0.00
ENST00000559241.5	ENSG00000103740.9	925	704.75	0.00	0.00	0.00	0.00
ENST00000559707.5	ENSG00000103740.9	1474	1253.75	0.00	0.00	0.00	0.00
ENST00000559713.1	ENSG00000103740.9	600	380.16	0.00	0.00	0.00	0.00
ENST00000560124.5	ENSG00000103740.9	2257	2036.75	0.00	0.00	0.00	0.00
ENST00000560183.1	ENSG00000103740.9	675	454.93	3.00	0.17	0.12	22.41
ENST00000560817.5	ENSG00000103740.9	2462	2241.75	0.00	0.00	0.00	0.00
ENST00000352385.2	ENSG00000103742.11	6508	6287.75	130.41	0.54	0.39	6.19
ENST00000558048.5	ENSG00000103742.11	3407	3186.75	690.93	5.66	4.07	64.69
ENST00000558819.1	ENSG00000103742.11	578	358.26	0.00	0.00	0.00	0.00
ENST00000559327.1	ENSG00000103742.11	5544	5323.75	519.66	2.55	1.83	29.12
ENST00000560319.1	ENSG00000103742.11	539	319.54	0.00	0.00	0.00	0.00
ENST00000561309.1	ENSG00000103742.11	469	250.48	0.00	0.00	0.00	0.00
ENST00000261890.6	ENSG00000103769.9	4930	4709.75	1173.30	6.50	4.67	9.15
ENST00000563580.5	ENSG00000103769.9	553	333.43	0.00	0.00	0.00	0.00
ENST00000564910.5	ENSG00000103769.9	978	757.75	604.57	20.83	14.96	29.30
ENST00000565075.5	ENSG00000103769.9	711	490.87	45.67	2.43	1.74	3.42
ENST00000566233.5	ENSG00000103769.9	588	368.21	145.36	10.31	7.40	14.50
ENST00000567671.1	ENSG00000103769.9	635	415.03	409.50	25.76	18.50	36.24
ENST00000568850.5	ENSG00000103769.9	551	331.44	0.00	0.00	0.00	0.00
ENST00000569304.1	ENSG00000103769.9	347	133.82	0.00	0.00	0.00	0.00
ENST00000569896.1	ENSG00000103769.9	1396	1175.75	236.59	5.25	3.77	7.39
ENST00000220166.9	ENSG00000103811.15	2190	1969.75	142.53	1.89	1.36	1.91
ENST00000525807.5	ENSG00000103811.15	1122	901.75	1009.59	29.23	20.99	29.56
ENST00000527138.5	ENSG00000103811.15	798	577.79	35.08	1.58	1.14	1.60
ENST00000527715.5	ENSG00000103811.15	2138	1917.75	84.13	1.15	0.82	1.16
ENST00000528191.5	ENSG00000103811.15	569	349.32	0.00	0.00	0.00	0.00
ENST00000528436.1	ENSG00000103811.15	268	65.58	1.62	0.64	0.46	0.65
ENST00000528741.5	ENSG00000103811.15	719	498.86	16.85	0.88	0.63	0.89
ENST00000529263.6	ENSG00000103811.15	770	549.81	109.74	5.21	3.74	5.27
ENST00000529612.5	ENSG00000103811.15	574	354.29	87.49	6.45	4.63	6.52
ENST00000529861.5	ENSG00000103811.15	857	636.77	37.15	1.52	1.09	1.54
ENST00000530010.5	ENSG00000103811.15	556	336.40	153.86	11.94	8.58	12.08
ENST00000530929.5	ENSG00000103811.15	479	260.29	0.00	0.00	0.00	0.00
ENST00000533777.5	ENSG00000103811.15	2101	1880.75	90.46	1.26	0.90	1.27
ENST00000534038.5	ENSG00000103811.15	593	373.19	146.49	10.25	7.36	10.36
ENST00000534237.5	ENSG00000103811.15	691	470.90	0.00	0.00	0.00	0.00
ENST00000534268.5	ENSG00000103811.15	622	402.07	0.00	0.00	0.00	0.00
ENST00000534533.5	ENSG00000103811.15	836	615.77	5.71	0.24	0.17	0.24
ENST00000615999.4	ENSG00000103811.15	972	751.75	767.32	26.65	19.14	26.95
ENST00000527159.2	ENSG00000103832.10	1755	1534.75	19.00	0.32	0.23	100.00
ENST00000262074.8	ENSG00000103852.12	3316	3095.75	18.91	0.16	0.11	0.72
ENST00000394129.6	ENSG00000103852.12	2505	2284.75	826.50	9.44	6.78	42.42
ENST00000394132.6	ENSG00000103852.12	3849	3628.75	45.37	0.33	0.23	1.47
ENST00000394135.7	ENSG00000103852.12	2496	2275.75	92.53	1.06	0.76	4.77
ENST00000434594.5	ENSG00000103852.12	844	623.77	76.58	3.20	2.30	14.40
ENST00000459771.5	ENSG00000103852.12	3538	3317.75	14.39	0.11	0.08	0.51
ENST00000468436.1	ENSG00000103852.12	357	143.04	3.75	0.68	0.49	3.07
ENST00000480371.1	ENSG00000103852.12	776	555.81	0.00	0.00	0.00	0.00
ENST00000490671.1	ENSG00000103852.12	560	340.38	2.22	0.17	0.12	0.76
ENST00000490688.2	ENSG00000103852.12	701	480.89	8.44	0.46	0.33	2.06
ENST00000494567.1	ENSG00000103852.12	2952	2731.75	75.47	0.72	0.52	3.24
ENST00000558078.5	ENSG00000103852.12	574	354.29	19.27	1.42	1.02	6.38
ENST00000558438.1	ENSG00000103852.12	424	206.64	0.00	0.00	0.00	0.00
ENST00000558663.5	ENSG00000103852.12	2068	1847.75	102.25	1.44	1.04	6.49
ENST00000560235.1	ENSG00000103852.12	581	361.25	1.29	0.09	0.07	0.42
ENST00000560279.5	ENSG00000103852.12	666	445.95	9.11	0.53	0.38	2.40
ENST00000560772.5	ENSG00000103852.12	585	365.23	7.33	0.52	0.38	2.35
ENST00000560860.5	ENSG00000103852.12	549	329.46	19.09	1.51	1.09	6.79
ENST00000561365.5	ENSG00000103852.12	560	340.38	5.14	0.39	0.28	1.77
ENST00000318424.9	ENSG00000103855.17	2738	2517.75	0.00	0.00	0.00	0.00
ENST00000318443.9	ENSG00000103855.17	3469	3248.75	0.00	0.00	0.00	0.00
ENST00000537340.6	ENSG00000103855.17	2439	2218.75	0.00	0.00	0.00	0.00
ENST00000557951.1	ENSG00000103855.17	695	474.90	359.11	19.74	14.18	16.31
ENST00000558689.5	ENSG00000103855.17	649	428.99	0.00	0.00	0.00	0.00
ENST00000559073.1	ENSG00000103855.17	1844	1623.75	34.30	0.55	0.40	0.46
ENST00000559465.1	ENSG00000103855.17	1620	1399.75	328.82	6.13	4.41	5.07
ENST00000559978.1	ENSG00000103855.17	503	283.93	116.71	10.73	7.71	8.87
ENST00000560786.6	ENSG00000103855.17	547	327.47	0.00	0.00	0.00	0.00
ENST00000560928.5	ENSG00000103855.17	2181	1960.75	4759.24	63.37	45.52	52.36
ENST00000560995.5	ENSG00000103855.17	621	401.07	0.00	0.00	0.00	0.00
ENST00000561176.5	ENSG00000103855.17	640	420.01	29.97	1.86	1.34	1.54
ENST00000561213.5	ENSG00000103855.17	2690	2469.75	302.85	3.20	2.30	2.65
ENST00000561260.5	ENSG00000103855.17	628	408.05	0.00	0.00	0.00	0.00
ENST00000561416.5	ENSG00000103855.17	507	287.87	0.00	0.00	0.00	0.00
ENST00000563584.5	ENSG00000103855.17	505	285.90	0.00	0.00	0.00	0.00
ENST00000564751.5	ENSG00000103855.17	951	730.75	432.01	15.43	11.09	12.75
ENST00000567189.5	ENSG00000103855.17	550	330.45	0.00	0.00	0.00	0.00
ENST00000567582.5	ENSG00000103855.17	556	336.40	0.00	0.00	0.00	0.00
ENST00000261755.9	ENSG00000103876.11	1471	1250.75	1010.57	21.09	15.15	22.06
ENST00000407106.5	ENSG00000103876.11	2152	1931.75	59.53	0.80	0.58	0.84
ENST00000537726.5	ENSG00000103876.11	1396	1175.75	8.64	0.19	0.14	0.20
ENST00000539156.5	ENSG00000103876.11	3427	3206.75	148.41	1.21	0.87	1.26
ENST00000558022.5	ENSG00000103876.11	568	348.32	193.99	14.54	10.44	15.21
ENST00000558514.1	ENSG00000103876.11	255	55.53	10.22	4.80	3.45	5.03
ENST00000558627.1	ENSG00000103876.11	842	621.77	641.98	26.95	19.36	28.19
ENST00000558767.5	ENSG00000103876.11	2087	1866.75	102.67	1.44	1.03	1.50
ENST00000559217.1	ENSG00000103876.11	619	399.08	7.15	0.47	0.34	0.49
ENST00000559542.1	ENSG00000103876.11	782	561.80	46.44	2.16	1.55	2.26
ENST00000561353.2	ENSG00000103876.11	324	113.00	0.00	0.00	0.00	0.00
ENST00000561369.1	ENSG00000103876.11	746	525.83	89.52	4.44	3.19	4.65
ENST00000561421.5	ENSG00000103876.11	1549	1328.75	890.88	17.50	12.57	18.31
ENST00000220244.7	ENSG00000103888.15	7226	7005.75	385.88	1.44	1.03	33.67
ENST00000356249.9	ENSG00000103888.15	7297	7076.75	0.00	0.00	0.00	0.00
ENST00000394685.7	ENSG00000103888.15	7357	7136.75	0.00	0.00	0.00	0.00
ENST00000495041.1	ENSG00000103888.15	385	169.29	0.00	0.00	0.00	0.00
ENST00000559966.1	ENSG00000103888.15	488	269.14	0.00	0.00	0.00	0.00
ENST00000560027.1	ENSG00000103888.15	648	427.99	14.04	0.86	0.62	20.05
ENST00000611615.1	ENSG00000103888.15	3536	3315.75	251.08	1.98	1.42	46.28
ENST00000304330.8	ENSG00000103932.11	4665	4444.75	2166.82	12.73	9.14	87.06
ENST00000561603.5	ENSG00000103932.11	3906	3685.75	0.00	0.00	0.00	0.00
ENST00000561631.1	ENSG00000103932.11	401	184.52	3.63	0.51	0.37	3.52
ENST00000562303.5	ENSG00000103932.11	5897	5676.75	65.43	0.30	0.22	2.06
ENST00000563293.1	ENSG00000103932.11	499	279.98	2.17	0.20	0.15	1.38
ENST00000564934.1	ENSG00000103932.11	639	419.02	2.51	0.16	0.11	1.07
ENST00000565035.1	ENSG00000103932.11	601	381.15	5.36	0.37	0.26	2.51
ENST00000565167.1	ENSG00000103932.11	1712	1491.75	0.00	0.00	0.00	0.00
ENST00000566863.1	ENSG00000103932.11	545	325.49	0.00	0.00	0.00	0.00
ENST00000567866.5	ENSG00000103932.11	955	734.75	0.00	0.00	0.00	0.00
ENST00000568413.1	ENSG00000103932.11	586	366.22	0.00	0.00	0.00	0.00
ENST00000569829.1	ENSG00000103932.11	597	377.17	5.08	0.35	0.25	2.40
ENST00000304231.12	ENSG00000103942.12	1990	1769.75	0.00	0.00	0.00	0.00
ENST00000450735.6	ENSG00000103942.12	1950	1729.75	25.56	0.39	0.28	38.63
ENST00000500334.1	ENSG00000103942.12	1261	1040.75	2.00	0.05	0.04	5.02
ENST00000558090.2	ENSG00000103942.12	10341	10120.75	35.00	0.09	0.06	9.04
ENST00000558552.1	ENSG00000103942.12	948	727.75	2.87	0.10	0.07	10.30
ENST00000558817.1	ENSG00000103942.12	555	335.41	2.28	0.18	0.13	17.80
ENST00000560374.5	ENSG00000103942.12	670	449.94	0.00	0.00	0.00	0.00
ENST00000561345.5	ENSG00000103942.12	659	438.96	0.29	0.02	0.01	1.70
ENST00000619240.1	ENSG00000103942.12	518	298.74	2.00	0.17	0.13	17.50
ENST00000619367.1	ENSG00000103942.12	231	38.37	0.00	0.00	0.00	0.00
ENST00000220325.8	ENSG00000103966.10	6416	6195.75	5892.13	24.83	17.83	97.19
ENST00000569223.1	ENSG00000103966.10	2032	1811.75	49.87	0.72	0.52	2.81
ENST00000307216.10	ENSG00000103978.15	1598	1377.75	9.66	0.18	0.13	0.17
ENST00000389834.8	ENSG00000103978.15	3109	2888.75	1820.62	16.45	11.82	15.45
ENST00000448392.5	ENSG00000103978.15	3049	2828.75	178.45	1.65	1.18	1.55
ENST00000561578.5	ENSG00000103978.15	528	308.64	56.29	4.76	3.42	4.47
ENST00000562946.5	ENSG00000103978.15	1430	1209.75	1615.07	34.85	25.03	32.73
ENST00000563371.5	ENSG00000103978.15	867	646.76	0.00	0.00	0.00	0.00
ENST00000564329.1	ENSG00000103978.15	459	240.69	38.95	4.23	3.03	3.97
ENST00000566014.1	ENSG00000103978.15	583	363.24	96.34	6.92	4.97	6.50
ENST00000566474.5	ENSG00000103978.15	581	361.25	2.02	0.15	0.10	0.14
ENST00000568067.1	ENSG00000103978.15	815	594.78	438.23	19.23	13.82	18.06
ENST00000568400.5	ENSG00000103978.15	905	684.76	419.81	16.01	11.50	15.03
ENST00000568432.1	ENSG00000103978.15	750	529.83	4.22	0.21	0.15	0.20
ENST00000569075.5	ENSG00000103978.15	1369	1148.75	81.87	1.86	1.34	1.75
ENST00000263805.8	ENSG00000103994.16	10460	10239.75	11273.69	28.74	20.65	7.73
ENST00000564754.5	ENSG00000103994.16	1470	1249.75	12094.76	252.65	181.48	67.95
ENST00000565380.5	ENSG00000103994.16	5677	5456.75	459.29	2.20	1.58	0.59
ENST00000565500.5	ENSG00000103994.16	4733	4512.75	898.13	5.20	3.73	1.40
ENST00000565611.5	ENSG00000103994.16	5081	4860.75	2198.46	11.81	8.48	3.18
ENST00000565660.5	ENSG00000103994.16	736	515.84	2.06	0.10	0.08	0.03
ENST00000565948.1	ENSG00000103994.16	3191	2970.75	4475.90	39.33	28.25	10.58
ENST00000567041.1	ENSG00000103994.16	719	498.86	0.00	0.00	0.00	0.00
ENST00000567772.2	ENSG00000103994.16	900	679.76	790.46	30.36	21.81	8.17
ENST00000568906.5	ENSG00000103994.16	596	376.17	20.25	1.41	1.01	0.38
ENST00000569648.5	ENSG00000103994.16	788	567.80	0.00	0.00	0.00	0.00
ENST00000570078.1	ENSG00000103994.16	633	413.03	0.00	0.00	0.00	0.00
ENST00000325747.9	ENSG00000103995.13	4986	4765.75	189.66	1.04	0.75	7.53
ENST00000380950.6	ENSG00000103995.13	5635	5414.75	799.49	3.85	2.77	27.95
ENST00000399334.7	ENSG00000103995.13	5097	4876.75	832.37	4.46	3.20	32.31
ENST00000558337.1	ENSG00000103995.13	424	206.64	0.00	0.00	0.00	0.00
ENST00000558591.1	ENSG00000103995.13	588	368.21	1.01	0.07	0.05	0.52
ENST00000559398.1	ENSG00000103995.13	591	371.20	0.00	0.00	0.00	0.00
ENST00000559444.1	ENSG00000103995.13	594	374.18	5.15	0.36	0.26	2.61
ENST00000559630.1	ENSG00000103995.13	253	54.03	0.00	0.00	0.00	0.00
ENST00000560322.5	ENSG00000103995.13	1947	1726.75	265.32	4.01	2.88	29.09
ENST00000561245.1	ENSG00000103995.13	577	357.27	0.00	0.00	0.00	0.00
ENST00000284509.10	ENSG00000104043.14	5676	5455.75	168.99	0.81	0.58	5.92
ENST00000557955.5	ENSG00000104043.14	4124	3903.75	569.24	3.81	2.73	27.87
ENST00000558024.1	ENSG00000104043.14	676	455.93	0.00	0.00	0.00	0.00
ENST00000558203.5	ENSG00000104043.14	991	770.75	85.09	2.88	2.07	21.10
ENST00000558458.1	ENSG00000104043.14	551	331.44	1.00	0.08	0.06	0.58
ENST00000558498.5	ENSG00000104043.14	2807	2586.75	0.00	0.00	0.00	0.00
ENST00000558829.1	ENSG00000104043.14	759	538.82	0.00	0.00	0.00	0.00
ENST00000558906.5	ENSG00000104043.14	4179	3958.75	717.39	4.73	3.40	34.64
ENST00000558959.5	ENSG00000104043.14	783	562.80	6.06	0.28	0.20	2.06
ENST00000559726.5	ENSG00000104043.14	5783	5562.75	45.45	0.21	0.15	1.56
ENST00000559829.5	ENSG00000104043.14	4894	4673.75	0.00	0.00	0.00	0.00
ENST00000559998.1	ENSG00000104043.14	608	388.12	0.00	0.00	0.00	0.00
ENST00000560161.1	ENSG00000104043.14	543	323.50	0.00	0.00	0.00	0.00
ENST00000560354.1	ENSG00000104043.14	618	398.08	4.21	0.28	0.20	2.02
ENST00000560437.1	ENSG00000104043.14	237	42.47	0.00	0.00	0.00	0.00
ENST00000560479.3	ENSG00000104043.14	2679	2458.75	0.00	0.00	0.00	0.00
ENST00000561104.1	ENSG00000104043.14	591	371.20	4.33	0.30	0.22	2.23
ENST00000561385.5	ENSG00000104043.14	3453	3232.75	34.24	0.28	0.20	2.02
ENST00000353809.9	ENSG00000104044.15	3068	2847.75	7.00	0.06	0.05	100.00
ENST00000354638.7	ENSG00000104044.15	3186	2965.75	0.00	0.00	0.00	0.00
ENST00000431101.1	ENSG00000104044.15	996	775.75	0.00	0.00	0.00	0.00
ENST00000445578.5	ENSG00000104044.15	750	529.83	0.00	0.00	0.00	0.00
ENST00000251250.7	ENSG00000104047.14	13776	13555.75	205.08	0.39	0.28	1.47
ENST00000403028.7	ENSG00000104047.14	1584	1363.75	97.60	1.87	1.34	6.96
ENST00000557968.5	ENSG00000104047.14	936	715.75	28.29	1.03	0.74	3.85
ENST00000557988.5	ENSG00000104047.14	1201	980.75	130.32	3.47	2.49	12.93
ENST00000558653.5	ENSG00000104047.14	1131	910.75	82.67	2.37	1.70	8.83
ENST00000559164.5	ENSG00000104047.14	678	457.92	57.91	3.30	2.37	12.31
ENST00000559223.5	ENSG00000104047.14	794	573.80	163.33	7.43	5.34	27.70
ENST00000559405.5	ENSG00000104047.14	583	363.24	0.00	0.00	0.00	0.00
ENST00000560632.5	ENSG00000104047.14	552	332.43	0.00	0.00	0.00	0.00
ENST00000560735.5	ENSG00000104047.14	599	379.16	32.47	2.24	1.61	8.33
ENST00000561188.5	ENSG00000104047.14	591	371.20	67.18	4.72	3.39	17.61
ENST00000220420.9	ENSG00000104055.15	2767	2546.75	0.00	0.00	0.00	0.00
ENST00000349114.8	ENSG00000104055.15	1958	1737.75	0.00	0.00	0.00	0.00
ENST00000396996.3	ENSG00000104055.15	1653	1432.75	4.00	0.07	0.05	100.00
ENST00000563838.1	ENSG00000104055.15	448	229.94	0.00	0.00	0.00	0.00
ENST00000610827.4	ENSG00000104055.15	2756	2535.75	0.00	0.00	0.00	0.00
ENST00000611276.4	ENSG00000104055.15	2510	2289.75	0.00	0.00	0.00	0.00
ENST00000622115.1	ENSG00000104055.15	2202	1981.75	0.00	0.00	0.00	0.00
ENST00000635871.1	ENSG00000104055.15	525	305.67	0.00	0.00	0.00	0.00
ENST00000261275.4	ENSG00000104059.4	4705	4484.75	232.77	1.35	0.97	20.49
ENST00000560021.1	ENSG00000104059.4	1380	1159.75	201.54	4.54	3.26	68.61
ENST00000560050.1	ENSG00000104059.4	544	324.50	1.00	0.08	0.06	1.22
ENST00000560082.1	ENSG00000104059.4	533	313.59	7.69	0.64	0.46	9.68
ENST00000220429.12	ENSG00000104064.16	2726	2505.75	554.84	5.78	4.15	16.04
ENST00000359031.8	ENSG00000104064.16	1633	1412.75	39.54	0.73	0.52	2.03
ENST00000380877.7	ENSG00000104064.16	4816	4595.75	28.92	0.16	0.12	0.46
ENST00000396464.7	ENSG00000104064.16	1401	1180.75	658.55	14.56	10.46	40.39
ENST00000429662.6	ENSG00000104064.16	1392	1171.75	193.35	4.31	3.09	11.95
ENST00000543881.5	ENSG00000104064.16	1450	1229.75	111.48	2.37	1.70	6.56
ENST00000558335.5	ENSG00000104064.16	406	189.31	0.00	0.00	0.00	0.00
ENST00000558970.2	ENSG00000104064.16	730	509.85	0.00	0.00	0.00	0.00
ENST00000559100.1	ENSG00000104064.16	290	83.51	6.08	1.90	1.37	5.28
ENST00000560825.5	ENSG00000104064.16	1412	1191.75	146.89	3.22	2.31	8.93
ENST00000561010.5	ENSG00000104064.16	867	646.76	3.21	0.13	0.09	0.36
ENST00000615671.1	ENSG00000104064.16	6266	6045.75	669.14	2.89	2.08	8.02
ENST00000346128.10	ENSG00000104067.16	7950	7729.75	268.58	0.91	0.65	0.82
ENST00000356107.10	ENSG00000104067.16	6747	6526.75	4518.77	18.07	12.98	16.31
ENST00000400007.8	ENSG00000104067.16	1032	811.75	67.53	2.17	1.56	1.96
ENST00000400011.6	ENSG00000104067.16	6764	6543.75	0.00	0.00	0.00	0.00
ENST00000462916.1	ENSG00000104067.16	698	477.89	52.17	2.85	2.05	2.57
ENST00000473741.1	ENSG00000104067.16	270	67.16	2.00	0.78	0.56	0.70
ENST00000485381.1	ENSG00000104067.16	803	582.79	26.45	1.18	0.85	1.07
ENST00000495972.6	ENSG00000104067.16	2890	2669.75	58.76	0.57	0.41	0.52
ENST00000545208.6	ENSG00000104067.16	5007	4786.75	10948.72	59.71	42.89	53.87
ENST00000558447.1	ENSG00000104067.16	720	499.86	0.00	0.00	0.00	0.00
ENST00000561307.1	ENSG00000104067.16	598	378.16	332.31	22.94	16.48	20.70
ENST00000614355.4	ENSG00000104067.16	6977	6756.75	426.71	1.65	1.18	1.49
ENST00000354670.8	ENSG00000104081.13	4687	4466.75	493.04	2.88	2.07	36.95
ENST00000397573.5	ENSG00000104081.13	4545	4324.75	662.58	4.00	2.87	51.29
ENST00000431415.3	ENSG00000104081.13	492	273.08	0.00	0.00	0.00	0.00
ENST00000557870.1	ENSG00000104081.13	505	285.90	1.29	0.12	0.08	1.51
ENST00000558057.1	ENSG00000104081.13	450	231.90	1.19	0.13	0.10	1.71
ENST00000558774.5	ENSG00000104081.13	671	450.94	2.65	0.15	0.11	1.97
ENST00000559701.5	ENSG00000104081.13	630	410.04	0.00	0.00	0.00	0.00
ENST00000560430.1	ENSG00000104081.13	490	271.11	3.25	0.31	0.22	4.01
ENST00000561282.5	ENSG00000104081.13	747	526.83	4.01	0.20	0.14	2.55
ENST00000561360.5	ENSG00000104081.13	735	514.84	0.00	0.00	0.00	0.00
ENST00000251076.9	ENSG00000104093.13	10672	10451.75	1356.91	3.39	2.43	2.81
ENST00000449909.7	ENSG00000104093.13	7465	7244.75	4463.85	16.09	11.55	13.36
ENST00000543779.6	ENSG00000104093.13	10400	10179.75	14632.53	37.53	26.95	31.16
ENST00000558124.5	ENSG00000104093.13	578	358.26	193.69	14.11	10.14	11.72
ENST00000558507.1	ENSG00000104093.13	1954	1733.75	87.80	1.32	0.95	1.10
ENST00000559059.1	ENSG00000104093.13	307	98.03	6.15	1.64	1.18	1.36
ENST00000559062.5	ENSG00000104093.13	569	349.32	133.38	9.97	7.16	8.28
ENST00000559498.1	ENSG00000104093.13	571	351.30	0.00	0.00	0.00	0.00
ENST00000559769.1	ENSG00000104093.13	1948	1727.75	150.14	2.27	1.63	1.88
ENST00000559868.1	ENSG00000104093.13	610	390.11	42.61	2.85	2.05	2.37
ENST00000560211.5	ENSG00000104093.13	699	478.89	107.84	5.88	4.22	4.88
ENST00000560421.5	ENSG00000104093.13	652	431.98	0.00	0.00	0.00	0.00
ENST00000560891.5	ENSG00000104093.13	4759	4538.75	2428.75	13.97	10.03	11.60
ENST00000561079.1	ENSG00000104093.13	851	630.77	275.85	11.42	8.20	9.48
ENST00000220478.7	ENSG00000104112.8	3315	3094.75	15.00	0.13	0.09	100.00
ENST00000542355.6	ENSG00000104112.8	2163	1942.75	0.00	0.00	0.00	0.00
ENST00000558709.1	ENSG00000104112.8	896	675.76	0.00	0.00	0.00	0.00
ENST00000220496.8	ENSG00000104129.9	3731	3510.75	84.18	0.63	0.45	8.60
ENST00000558727.1	ENSG00000104129.9	507	287.87	0.00	0.00	0.00	0.00
ENST00000558769.1	ENSG00000104129.9	462	243.62	2.32	0.25	0.18	3.41
ENST00000559238.5	ENSG00000104129.9	1341	1120.75	5.77	0.13	0.10	1.85
ENST00000559310.3	ENSG00000104129.9	792	571.80	16.62	0.76	0.54	10.42
ENST00000560065.6	ENSG00000104129.9	704	483.88	0.00	0.00	0.00	0.00
ENST00000560301.5	ENSG00000104129.9	987	766.75	1.97	0.07	0.05	0.92
ENST00000560645.5	ENSG00000104129.9	903	682.76	8.05	0.31	0.22	4.23
ENST00000561018.5	ENSG00000104129.9	880	659.76	0.00	0.00	0.00	0.00
ENST00000561044.1	ENSG00000104129.9	456	237.75	1.00	0.11	0.08	1.51
ENST00000561110.5	ENSG00000104129.9	529	309.63	29.22	2.46	1.77	33.83
ENST00000627802.1	ENSG00000104129.9	428	210.51	20.70	2.57	1.84	35.25
ENST00000261868.9	ENSG00000104131.12	2569	2348.75	1192.55	13.26	9.52	19.50
ENST00000424492.7	ENSG00000104131.12	1550	1329.75	0.00	0.00	0.00	0.00
ENST00000535391.5	ENSG00000104131.12	925	704.75	54.37	2.01	1.45	2.96
ENST00000536248.1	ENSG00000104131.12	533	313.59	19.30	1.61	1.15	2.36
ENST00000558053.1	ENSG00000104131.12	463	244.60	17.63	1.88	1.35	2.77
ENST00000558227.1	ENSG00000104131.12	362	147.68	10.83	1.91	1.37	2.82
ENST00000558353.1	ENSG00000104131.12	1024	803.75	1456.32	47.30	33.98	69.59
ENST00000261866.11	ENSG00000104133.14	7774	7553.75	4006.48	13.85	9.95	9.24
ENST00000427534.6	ENSG00000104133.14	6935	6714.75	322.89	1.26	0.90	0.84
ENST00000535302.6	ENSG00000104133.14	7288	7067.75	1549.27	5.72	4.11	3.82
ENST00000557866.1	ENSG00000104133.14	468	249.50	408.24	42.72	30.68	28.50
ENST00000558080.1	ENSG00000104133.14	759	538.82	75.33	3.65	2.62	2.44
ENST00000558093.1	ENSG00000104133.14	526	306.66	29.12	2.48	1.78	1.65
ENST00000558138.1	ENSG00000104133.14	750	529.83	60.48	2.98	2.14	1.99
ENST00000558155.1	ENSG00000104133.14	571	351.30	54.17	4.03	2.89	2.69
ENST00000558253.5	ENSG00000104133.14	879	658.76	27.31	1.08	0.78	0.72
ENST00000558319.5	ENSG00000104133.14	6426	6205.75	3547.48	14.92	10.72	9.96
ENST00000558561.1	ENSG00000104133.14	555	335.41	78.19	6.09	4.37	4.06
ENST00000558790.5	ENSG00000104133.14	858	637.77	0.00	0.00	0.00	0.00
ENST00000558988.5	ENSG00000104133.14	620	400.08	20.77	1.36	0.97	0.90
ENST00000558989.1	ENSG00000104133.14	1816	1595.75	98.60	1.61	1.16	1.08
ENST00000559193.5	ENSG00000104133.14	2579	2358.75	1434.16	15.87	11.40	10.59
ENST00000559347.1	ENSG00000104133.14	716	495.87	3.03	0.16	0.11	0.11
ENST00000559511.5	ENSG00000104133.14	2127	1906.75	0.00	0.00	0.00	0.00
ENST00000559754.1	ENSG00000104133.14	411	194.11	5.10	0.69	0.49	0.46
ENST00000559822.1	ENSG00000104133.14	561	341.37	0.00	0.00	0.00	0.00
ENST00000559933.1	ENSG00000104133.14	518	298.74	146.01	12.76	9.17	8.51
ENST00000560299.1	ENSG00000104133.14	437	219.24	65.12	7.75	5.57	5.17
ENST00000560435.1	ENSG00000104133.14	413	196.03	25.42	3.39	2.43	2.26
ENST00000560858.1	ENSG00000104133.14	447	228.97	1.50	0.17	0.12	0.11
ENST00000561268.5	ENSG00000104133.14	530	310.62	31.01	2.61	1.87	1.74
ENST00000561391.1	ENSG00000104133.14	629	409.05	74.30	4.74	3.41	3.16
ENST00000220507.4	ENSG00000104140.6	1705	1484.75	0.00	0.00	0.00	0.00
ENST00000220509.9	ENSG00000104142.10	3895	3674.75	1170.00	8.31	5.97	100.00
ENST00000558474.1	ENSG00000104142.10	873	652.76	0.00	0.00	0.00	0.00
ENST00000558855.5	ENSG00000104142.10	1050	829.75	0.00	0.00	0.00	0.00
ENST00000220514.7	ENSG00000104147.8	1236	1015.75	30.93	0.79	0.57	100.00
ENST00000560640.1	ENSG00000104147.8	485	266.19	0.00	0.00	0.00	0.00
ENST00000261867.4	ENSG00000104154.6	7157	6936.75	1169.13	4.40	3.16	74.70
ENST00000559667.2	ENSG00000104154.6	1336	1115.75	63.68	1.49	1.07	25.30
ENST00000220531.7	ENSG00000104164.10	4037	3816.75	3252.66	22.25	15.98	72.85
ENST00000562384.5	ENSG00000104164.10	494	275.05	0.00	0.00	0.00	0.00
ENST00000563000.5	ENSG00000104164.10	622	402.07	0.00	0.00	0.00	0.00
ENST00000563160.5	ENSG00000104164.10	581	361.25	3.70	0.27	0.19	0.88
ENST00000564310.1	ENSG00000104164.10	636	416.02	6.35	0.40	0.29	1.30
ENST00000564765.1	ENSG00000104164.10	706	485.88	1.80	0.10	0.07	0.32
ENST00000565216.5	ENSG00000104164.10	573	353.29	0.00	0.00	0.00	0.00
ENST00000565323.5	ENSG00000104164.10	688	467.91	0.00	0.00	0.00	0.00
ENST00000565409.5	ENSG00000104164.10	616	396.09	1.56	0.10	0.07	0.34
ENST00000565727.5	ENSG00000104164.10	599	379.16	0.00	0.00	0.00	0.00
ENST00000566184.1	ENSG00000104164.10	493	274.07	2.01	0.19	0.14	0.63
ENST00000566753.5	ENSG00000104164.10	1996	1775.75	170.25	2.50	1.80	8.20
ENST00000566801.5	ENSG00000104164.10	338	125.60	0.00	0.00	0.00	0.00
ENST00000567461.5	ENSG00000104164.10	1052	831.75	78.03	2.45	1.76	8.02
ENST00000567523.5	ENSG00000104164.10	1839	1618.75	20.46	0.33	0.24	1.08
ENST00000567740.5	ENSG00000104164.10	1051	830.75	5.12	0.16	0.12	0.53
ENST00000568597.5	ENSG00000104164.10	592	372.19	0.00	0.00	0.00	0.00
ENST00000568816.5	ENSG00000104164.10	4013	3792.75	33.92	0.23	0.17	0.76
ENST00000568963.5	ENSG00000104164.10	480	261.27	0.00	0.00	0.00	0.00
ENST00000569076.5	ENSG00000104164.10	557	337.40	20.13	1.56	1.12	5.10
ENST00000267836.10	ENSG00000104177.17	2958	2737.75	0.00	0.00	0.00	0.00
ENST00000324324.11	ENSG00000104177.17	10360	10139.75	1074.75	2.77	1.99	2.09
ENST00000557868.1	ENSG00000104177.17	1029	808.75	30.16	0.97	0.70	0.73
ENST00000558289.5	ENSG00000104177.17	4516	4295.75	661.38	4.02	2.89	3.03
ENST00000558395.1	ENSG00000104177.17	868	647.76	56.08	2.26	1.62	1.70
ENST00000559057.1	ENSG00000104177.17	688	467.91	801.45	44.72	32.12	33.73
ENST00000559862.5	ENSG00000104177.17	633	413.03	3.24	0.21	0.15	0.15
ENST00000560157.1	ENSG00000104177.17	576	356.28	39.13	2.87	2.06	2.16
ENST00000560172.5	ENSG00000104177.17	731	510.85	3.04	0.16	0.11	0.12
ENST00000560513.1	ENSG00000104177.17	679	458.92	15.75	0.90	0.64	0.68
ENST00000560530.5	ENSG00000104177.17	2037	1816.75	791.84	11.38	8.17	8.58
ENST00000561151.1	ENSG00000104177.17	736	515.84	4.63	0.23	0.17	0.18
ENST00000561301.5	ENSG00000104177.17	537	317.56	23.43	1.93	1.38	1.45
ENST00000561351.5	ENSG00000104177.17	2598	2377.75	509.69	5.60	4.02	4.22
ENST00000610570.4	ENSG00000104177.17	2591	2370.75	34.71	0.38	0.27	0.29
ENST00000616409.4	ENSG00000104177.17	1966	1745.75	457.62	6.84	4.92	5.16
ENST00000620867.4	ENSG00000104177.17	1742	1521.75	2761.06	47.37	34.02	35.73
ENST00000345714.8	ENSG00000104205.12	4055	3834.75	557.20	3.79	2.72	32.90
ENST00000396596.2	ENSG00000104205.12	4190	3969.75	68.92	0.45	0.33	3.93
ENST00000494528.2	ENSG00000104205.12	498	278.99	6.00	0.56	0.40	4.87
ENST00000518388.5	ENSG00000104205.12	577	357.27	0.00	0.00	0.00	0.00
ENST00000519396.5	ENSG00000104205.12	477	258.33	0.00	0.00	0.00	0.00
ENST00000520976.5	ENSG00000104205.12	2483	2262.75	120.74	1.39	1.00	12.08
ENST00000521152.5	ENSG00000104205.12	517	297.76	0.00	0.00	0.00	0.00
ENST00000521198.6	ENSG00000104205.12	3306	3085.75	0.00	0.00	0.00	0.00
ENST00000521435.1	ENSG00000104205.12	597	377.17	28.26	1.96	1.41	16.97
ENST00000521960.5	ENSG00000104205.12	537	317.56	0.00	0.00	0.00	0.00
ENST00000522398.5	ENSG00000104205.12	3106	2885.75	211.20	1.91	1.37	16.57
ENST00000522629.5	ENSG00000104205.12	666	445.95	0.00	0.00	0.00	0.00
ENST00000523260.1	ENSG00000104205.12	590	370.20	16.97	1.20	0.86	10.38
ENST00000523401.5	ENSG00000104205.12	583	363.24	3.68	0.26	0.19	2.30
ENST00000251630.10	ENSG00000104213.12	1901	1680.75	53.00	0.82	0.59	100.00
ENST00000523248.1	ENSG00000104213.12	644	424.00	0.00	0.00	0.00	0.00
ENST00000541323.1	ENSG00000104213.12	1905	1684.75	0.00	0.00	0.00	0.00
ENST00000262210.9	ENSG00000104218.14	4367	4146.75	1687.70	10.63	7.63	69.24
ENST00000519163.6	ENSG00000104218.14	3982	3761.75	74.22	0.52	0.37	3.36
ENST00000519668.1	ENSG00000104218.14	3715	3494.75	86.99	0.65	0.47	4.23
ENST00000519701.5	ENSG00000104218.14	569	349.32	8.40	0.63	0.45	4.09
ENST00000521168.5	ENSG00000104218.14	1457	1236.75	7.22	0.15	0.11	0.99
ENST00000521324.1	ENSG00000104218.14	725	504.85	11.04	0.57	0.41	3.72
ENST00000521919.5	ENSG00000104218.14	567	347.33	29.32	2.20	1.58	14.36
ENST00000262096.12	ENSG00000104219.12	6377	6156.75	876.06	3.71	2.67	32.06
ENST00000517334.1	ENSG00000104219.12	334	121.98	29.13	6.24	4.48	53.81
ENST00000522184.1	ENSG00000104219.12	487	268.16	16.81	1.64	1.18	14.13
ENST00000523132.1	ENSG00000104219.12	167	6.32	0.00	0.00	0.00	0.00
ENST00000220659.10	ENSG00000104221.12	2603	2382.75	47.90	0.52	0.38	100.00
ENST00000520601.5	ENSG00000104221.12	1192	971.75	0.00	0.00	0.00	0.00
ENST00000521170.5	ENSG00000104221.12	550	330.45	0.00	0.00	0.00	0.00
ENST00000522539.1	ENSG00000104221.12	473	254.40	0.00	0.00	0.00	0.00
ENST00000305364.8	ENSG00000104228.12	4229	4008.75	208.00	1.35	0.97	100.00
ENST00000519219.1	ENSG00000104228.12	423	205.68	0.00	0.00	0.00	0.00
ENST00000521253.1	ENSG00000104228.12	1215	994.75	0.00	0.00	0.00	0.00
ENST00000521283.1	ENSG00000104228.12	619	399.08	0.00	0.00	0.00	0.00
ENST00000220669.9	ENSG00000104231.10	1798	1577.75	0.00	0.00	0.00	0.00
ENST00000517353.5	ENSG00000104231.10	841	620.77	1.31	0.06	0.04	0.15
ENST00000517450.5	ENSG00000104231.10	550	330.45	2.38	0.19	0.13	0.50
ENST00000517588.5	ENSG00000104231.10	633	413.03	0.00	0.00	0.00	0.00
ENST00000518419.5	ENSG00000104231.10	567	347.33	0.00	0.00	0.00	0.00
ENST00000519338.1	ENSG00000104231.10	891	670.76	193.87	7.55	5.42	19.99
ENST00000519464.5	ENSG00000104231.10	1006	785.75	35.83	1.19	0.86	3.15
ENST00000519523.5	ENSG00000104231.10	698	477.89	36.21	1.98	1.42	5.24
ENST00000519820.5	ENSG00000104231.10	582	362.24	0.00	0.00	0.00	0.00
ENST00000520076.5	ENSG00000104231.10	570	350.31	0.00	0.00	0.00	0.00
ENST00000520604.5	ENSG00000104231.10	664	443.95	0.00	0.00	0.00	0.00
ENST00000520635.5	ENSG00000104231.10	882	661.76	7.85	0.31	0.22	0.82
ENST00000520941.5	ENSG00000104231.10	592	372.19	0.00	0.00	0.00	0.00
ENST00000521287.5	ENSG00000104231.10	772	551.81	175.44	8.30	5.96	21.99
ENST00000521742.5	ENSG00000104231.10	614	394.10	0.00	0.00	0.00	0.00
ENST00000521885.5	ENSG00000104231.10	568	348.32	3.98	0.30	0.21	0.79
ENST00000521895.5	ENSG00000104231.10	885	664.76	6.06	0.24	0.17	0.63
ENST00000522032.1	ENSG00000104231.10	784	563.80	229.80	10.64	7.64	28.20
ENST00000522520.5	ENSG00000104231.10	1705	1484.75	251.68	4.43	3.18	11.73
ENST00000523012.1	ENSG00000104231.10	573	353.29	0.00	0.00	0.00	0.00
ENST00000523096.5	ENSG00000104231.10	1778	1557.75	31.09	0.52	0.37	1.38
ENST00000523361.5	ENSG00000104231.10	540	320.53	0.00	0.00	0.00	0.00
ENST00000523431.5	ENSG00000104231.10	784	563.80	0.00	0.00	0.00	0.00
ENST00000524305.5	ENSG00000104231.10	2719	2498.75	171.72	1.79	1.29	4.75
ENST00000524339.5	ENSG00000104231.10	811	590.79	5.77	0.25	0.18	0.68
ENST00000220676.1	ENSG00000104237.7	7100	6879.75	0.00	0.00	0.00	0.00
ENST00000518787.2	ENSG00000104237.7	787	566.80	0.00	0.00	0.00	0.00
ENST00000522001.1	ENSG00000104237.7	666	445.95	0.00	0.00	0.00	0.00
ENST00000522711.2	ENSG00000104237.7	285	79.35	0.00	0.00	0.00	0.00
ENST00000602362.1	ENSG00000104237.7	241	45.28	0.00	0.00	0.00	0.00
ENST00000636932.1	ENSG00000104237.7	3649	3428.75	0.00	0.00	0.00	0.00
ENST00000637698.1	ENSG00000104237.7	6177	5956.75	0.00	0.00	0.00	0.00
ENST00000285379.9	ENSG00000104267.9	1717	1496.75	354.29	6.18	4.44	63.92
ENST00000518231.1	ENSG00000104267.9	587	367.22	16.32	1.16	0.83	12.00
ENST00000520127.5	ENSG00000104267.9	875	654.76	0.00	0.00	0.00	0.00
ENST00000520996.5	ENSG00000104267.9	684	463.91	39.02	2.20	1.58	22.72
ENST00000522742.1	ENSG00000104267.9	691	470.90	2.37	0.13	0.09	1.36
ENST00000240093.7	ENSG00000104290.10	13736	13515.75	748.78	1.45	1.04	58.40
ENST00000517911.1	ENSG00000104290.10	245	48.14	0.00	0.00	0.00	0.00
ENST00000523546.1	ENSG00000104290.10	580	360.25	14.22	1.03	0.74	41.60
ENST00000537916.2	ENSG00000104290.10	13740	13519.75	0.00	0.00	0.00	0.00
ENST00000416984.6	ENSG00000104299.14	2759	2538.75	36.20	0.37	0.27	2.24
ENST00000517383.1	ENSG00000104299.14	686	465.91	9.30	0.52	0.37	3.14
ENST00000518510.5	ENSG00000104299.14	756	535.82	0.00	0.00	0.00	0.00
ENST00000519578.1	ENSG00000104299.14	578	358.26	0.00	0.00	0.00	0.00
ENST00000520005.1	ENSG00000104299.14	588	368.21	7.50	0.53	0.38	3.20
ENST00000520184.1	ENSG00000104299.14	559	339.38	5.85	0.45	0.32	2.71
ENST00000520316.5	ENSG00000104299.14	692	471.90	10.15	0.56	0.40	3.38
ENST00000520437.1	ENSG00000104299.14	416	198.92	0.00	0.00	0.00	0.00
ENST00000520831.1	ENSG00000104299.14	498	278.99	2.11	0.20	0.14	1.19
ENST00000520983.5	ENSG00000104299.14	1154	933.75	246.16	6.88	4.94	41.45
ENST00000521022.5	ENSG00000104299.14	2544	2323.75	45.39	0.51	0.37	3.07
ENST00000521070.1	ENSG00000104299.14	682	461.92	0.00	0.00	0.00	0.00
ENST00000521777.5	ENSG00000104299.14	2430	2209.75	154.55	1.83	1.31	11.00
ENST00000522074.1	ENSG00000104299.14	718	497.86	15.31	0.80	0.58	4.83
ENST00000522363.5	ENSG00000104299.14	2045	1824.75	82.07	1.17	0.84	7.07
ENST00000523076.1	ENSG00000104299.14	314	104.14	5.21	1.31	0.94	7.87
ENST00000523303.5	ENSG00000104299.14	2578	2357.75	16.86	0.19	0.13	1.12
ENST00000523436.5	ENSG00000104299.14	929	708.75	28.14	1.04	0.74	6.24
ENST00000524081.5	ENSG00000104299.14	668	447.94	4.20	0.24	0.18	1.47
ENST00000220751.4	ENSG00000104312.7	2584	2363.75	1468.78	16.22	11.65	47.39
ENST00000517696.1	ENSG00000104312.7	572	352.30	1.83	0.14	0.10	0.40
ENST00000518673.1	ENSG00000104312.7	481	262.26	3.00	0.30	0.21	0.87
ENST00000522965.1	ENSG00000104312.7	1916	1695.75	1141.39	17.57	12.62	51.34
ENST00000303824.11	ENSG00000104313.17	3930	3709.75	11.00	0.08	0.06	100.00
ENST00000340726.7	ENSG00000104313.17	4326	4105.75	0.00	0.00	0.00	0.00
ENST00000388740.4	ENSG00000104313.17	3788	3567.75	0.00	0.00	0.00	0.00
ENST00000388741.6	ENSG00000104313.17	3404	3183.75	0.00	0.00	0.00	0.00
ENST00000388742.8	ENSG00000104313.17	3907	3686.75	0.00	0.00	0.00	0.00
ENST00000388743.6	ENSG00000104313.17	2199	1978.75	0.00	0.00	0.00	0.00
ENST00000419131.5	ENSG00000104313.17	1723	1502.75	0.00	0.00	0.00	0.00
ENST00000422295.1	ENSG00000104313.17	440	222.16	0.00	0.00	0.00	0.00
ENST00000465115.5	ENSG00000104313.17	3743	3522.75	0.00	0.00	0.00	0.00
ENST00000493349.1	ENSG00000104313.17	879	658.76	0.00	0.00	0.00	0.00
ENST00000496494.5	ENSG00000104313.17	2373	2152.75	0.00	0.00	0.00	0.00
ENST00000265433.7	ENSG00000104320.13	4666	4445.75	462.89	2.72	1.95	8.46
ENST00000396252.6	ENSG00000104320.13	4907	4686.75	203.12	1.13	0.81	3.52
ENST00000409330.5	ENSG00000104320.13	4523	4302.75	3779.55	22.93	16.47	71.39
ENST00000474821.1	ENSG00000104320.13	503	283.93	21.35	1.96	1.41	6.11
ENST00000494804.1	ENSG00000104320.13	593	373.19	4.43	0.31	0.22	0.97
ENST00000517337.1	ENSG00000104320.13	565	345.34	3.54	0.27	0.19	0.83
ENST00000517772.5	ENSG00000104320.13	701	480.89	33.57	1.82	1.31	5.67
ENST00000519426.5	ENSG00000104320.13	535	315.57	0.00	0.00	0.00	0.00
ENST00000520325.1	ENSG00000104320.13	494	275.05	9.07	0.86	0.62	2.68
ENST00000523444.1	ENSG00000104320.13	593	373.19	0.00	0.00	0.00	0.00
ENST00000613033.1	ENSG00000104320.13	786	565.80	2.48	0.11	0.08	0.36
ENST00000262209.4	ENSG00000104321.10	5223	5002.75	16.00	0.08	0.06	1.78
ENST00000519720.5	ENSG00000104321.10	719	498.86	0.00	0.00	0.00	0.00
ENST00000520596.2	ENSG00000104321.10	484	265.21	1.00	0.10	0.07	2.10
ENST00000520788.1	ENSG00000104321.10	583	363.24	62.83	4.52	3.24	96.13
ENST00000522271.1	ENSG00000104321.10	366	151.41	0.00	0.00	0.00	0.00
ENST00000523582.5	ENSG00000104321.10	2812	2591.75	0.00	0.00	0.00	0.00
ENST00000220763.9	ENSG00000104324.15	1947	1726.75	5870.95	88.76	63.76	58.75
ENST00000517742.1	ENSG00000104324.15	660	439.96	1.48	0.09	0.06	0.06
ENST00000519484.1	ENSG00000104324.15	553	333.43	2.65	0.21	0.15	0.14
ENST00000519900.1	ENSG00000104324.15	566	346.34	0.00	0.00	0.00	0.00
ENST00000521142.1	ENSG00000104324.15	677	456.93	1.18	0.07	0.05	0.04
ENST00000522617.3	ENSG00000104324.15	466	247.54	572.54	60.38	43.37	39.97
ENST00000525310.1	ENSG00000104324.15	568	348.32	0.00	0.00	0.00	0.00
ENST00000529551.1	ENSG00000104324.15	896	675.76	36.99	1.43	1.03	0.95
ENST00000532528.5	ENSG00000104324.15	810	589.79	3.21	0.14	0.10	0.09
ENST00000220764.6	ENSG00000104325.6	1207	986.75	1185.24	31.36	22.52	56.75
ENST00000517301.5	ENSG00000104325.6	464	245.58	0.00	0.00	0.00	0.00
ENST00000517314.5	ENSG00000104325.6	654	433.98	6.89	0.41	0.30	0.75
ENST00000517597.5	ENSG00000104325.6	897	676.76	0.00	0.00	0.00	0.00
ENST00000517761.5	ENSG00000104325.6	774	553.81	5.15	0.24	0.17	0.44
ENST00000518725.5	ENSG00000104325.6	527	307.65	22.68	1.92	1.38	3.48
ENST00000519007.5	ENSG00000104325.6	762	541.82	0.00	0.00	0.00	0.00
ENST00000519328.5	ENSG00000104325.6	816	595.78	0.00	0.00	0.00	0.00
ENST00000519410.5	ENSG00000104325.6	705	484.88	0.00	0.00	0.00	0.00
ENST00000520148.1	ENSG00000104325.6	441	223.13	2.10	0.25	0.18	0.44
ENST00000520227.1	ENSG00000104325.6	864	643.77	0.00	0.00	0.00	0.00
ENST00000520859.5	ENSG00000104325.6	567	347.33	0.00	0.00	0.00	0.00
ENST00000521603.5	ENSG00000104325.6	578	358.26	96.39	7.02	5.05	12.71
ENST00000521668.1	ENSG00000104325.6	520	300.72	0.00	0.00	0.00	0.00
ENST00000522161.5	ENSG00000104325.6	1766	1545.75	30.44	0.51	0.37	0.93
ENST00000522583.1	ENSG00000104325.6	651	430.98	108.70	6.58	4.73	11.92
ENST00000523447.5	ENSG00000104325.6	727	506.85	27.34	1.41	1.01	2.55
ENST00000524326.1	ENSG00000104325.6	679	458.92	78.84	4.48	3.22	8.12
ENST00000524332.1	ENSG00000104325.6	645	425.00	17.24	1.06	0.76	1.92
ENST00000265431.7	ENSG00000104327.7	2533	2312.75	1.30	0.01	0.01	23.26
ENST00000469032.1	ENSG00000104327.7	5392	5171.75	1.79	0.01	0.01	14.38
ENST00000473670.1	ENSG00000104327.7	695	474.90	0.00	0.00	0.00	0.00
ENST00000476853.1	ENSG00000104327.7	534	314.58	0.00	0.00	0.00	0.00
ENST00000482702.5	ENSG00000104327.7	826	605.78	0.00	0.00	0.00	0.00
ENST00000497376.1	ENSG00000104327.7	801	580.79	0.00	0.00	0.00	0.00
ENST00000514406.2	ENSG00000104327.7	561	341.37	0.00	0.00	0.00	0.00
ENST00000518457.5	ENSG00000104327.7	1490	1269.75	1.91	0.04	0.03	62.37
ENST00000520613.5	ENSG00000104327.7	548	328.46	0.00	0.00	0.00	0.00
ENST00000522070.1	ENSG00000104327.7	591	371.20	0.00	0.00	0.00	0.00
ENST00000523716.5	ENSG00000104327.7	636	416.02	0.00	0.00	0.00	0.00
ENST00000262644.8	ENSG00000104331.8	7199	6978.75	7420.23	27.76	19.94	85.04
ENST00000517461.1	ENSG00000104331.8	487	268.16	1.03	0.10	0.07	0.31
ENST00000520392.1	ENSG00000104331.8	584	364.23	66.74	4.78	3.44	14.65
ENST00000220772.7	ENSG00000104332.11	4492	4271.75	1472.00	9.00	6.46	78.59
ENST00000379845.3	ENSG00000104332.11	3873	3652.75	343.00	2.45	1.76	21.41
ENST00000445593.6	ENSG00000104341.16	3173	2952.75	14.17	0.13	0.09	0.21
ENST00000517924.5	ENSG00000104341.16	618	398.08	34.42	2.26	1.62	3.74
ENST00000521545.6	ENSG00000104341.16	915	694.75	1027.84	38.62	27.74	63.95
ENST00000619747.1	ENSG00000104341.16	2758	2537.75	1884.56	19.39	13.93	32.10
ENST00000419880.7	ENSG00000104343.19	2315	2094.75	122.53	1.53	1.10	8.12
ENST00000422906.6	ENSG00000104343.19	3903	3682.75	910.17	6.45	4.63	34.30
ENST00000517608.5	ENSG00000104343.19	8426	8205.75	329.08	1.05	0.75	5.57
ENST00000519255.2	ENSG00000104343.19	575	355.28	0.00	0.00	0.00	0.00
ENST00000519277.5	ENSG00000104343.19	747	526.83	1.35	0.07	0.05	0.36
ENST00000523278.5	ENSG00000104343.19	850	629.77	1.87	0.08	0.06	0.41
ENST00000602593.5	ENSG00000104343.19	2201	1980.75	731.26	9.64	6.92	51.24
ENST00000349693.3	ENSG00000104356.10	3244	3023.75	462.42	3.99	2.87	31.00
ENST00000401707.6	ENSG00000104356.10	4719	4498.75	261.73	1.52	1.09	11.79
ENST00000517435.1	ENSG00000104356.10	506	286.89	55.86	5.08	3.65	39.46
ENST00000522319.5	ENSG00000104356.10	585	365.23	31.99	2.29	1.64	17.75
ENST00000341166.3	ENSG00000104361.9	4581	4360.75	26.26	0.16	0.11	0.30
ENST00000430223.6	ENSG00000104361.9	4496	4275.75	3268.95	19.96	14.34	38.30
ENST00000519324.1	ENSG00000104361.9	615	395.09	34.96	2.31	1.66	4.43
ENST00000520545.5	ENSG00000104361.9	1391	1170.75	602.18	13.43	9.65	25.77
ENST00000520735.1	ENSG00000104361.9	381	165.51	8.67	1.37	0.98	2.62
ENST00000521820.1	ENSG00000104361.9	470	251.46	54.98	5.71	4.10	10.95
ENST00000521949.1	ENSG00000104361.9	152	2.84	1.00	9.18	6.59	17.62
ENST00000522188.5	ENSG00000104361.9	578	358.26	0.00	0.00	0.00	0.00
ENST00000342222.6	ENSG00000104365.13	3952	3731.75	114.44	0.80	0.58	1.89
ENST00000416505.5	ENSG00000104365.13	4036	3815.75	0.00	0.00	0.00	0.00
ENST00000517388.5	ENSG00000104365.13	577	357.27	4.09	0.30	0.21	0.71
ENST00000517502.5	ENSG00000104365.13	498	278.99	0.00	0.00	0.00	0.00
ENST00000517812.5	ENSG00000104365.13	523	303.69	0.00	0.00	0.00	0.00
ENST00000517890.5	ENSG00000104365.13	2501	2280.75	0.00	0.00	0.00	0.00
ENST00000517917.5	ENSG00000104365.13	1731	1510.75	77.65	1.34	0.96	3.17
ENST00000518647.5	ENSG00000104365.13	1543	1322.75	316.51	6.25	4.49	14.74
ENST00000518679.5	ENSG00000104365.13	2784	2563.75	327.34	3.33	2.39	7.87
ENST00000518983.1	ENSG00000104365.13	447	228.97	7.07	0.81	0.58	1.90
ENST00000519733.5	ENSG00000104365.13	527	307.65	1.02	0.09	0.06	0.20
ENST00000519735.5	ENSG00000104365.13	1166	945.75	0.00	0.00	0.00	0.00
ENST00000519938.5	ENSG00000104365.13	2403	2182.75	53.97	0.65	0.46	1.52
ENST00000520201.5	ENSG00000104365.13	5002	4781.75	388.91	2.12	1.53	5.01
ENST00000520320.5	ENSG00000104365.13	628	408.05	0.00	0.00	0.00	0.00
ENST00000520655.5	ENSG00000104365.13	3777	3556.75	23.25	0.17	0.12	0.40
ENST00000520810.5	ENSG00000104365.13	3086	2865.75	343.23	3.13	2.25	7.38
ENST00000520835.5	ENSG00000104365.13	2403	2182.75	0.00	0.00	0.00	0.00
ENST00000521225.3	ENSG00000104365.13	260	59.34	0.00	0.00	0.00	0.00
ENST00000521661.5	ENSG00000104365.13	2196	1975.75	0.00	0.00	0.00	0.00
ENST00000522103.3	ENSG00000104365.13	1575	1354.75	537.69	10.36	7.44	24.45
ENST00000522133.1	ENSG00000104365.13	576	356.28	81.85	6.00	4.31	14.15
ENST00000522147.4	ENSG00000104365.13	954	733.75	21.57	0.77	0.55	1.81
ENST00000522545.1	ENSG00000104365.13	452	233.85	15.07	1.68	1.21	3.97
ENST00000522785.1	ENSG00000104365.13	527	307.65	3.05	0.26	0.19	0.61
ENST00000523018.5	ENSG00000104365.13	373	157.97	23.60	3.90	2.80	9.20
ENST00000523105.5	ENSG00000104365.13	1966	1745.75	0.00	0.00	0.00	0.00
ENST00000523517.5	ENSG00000104365.13	2378	2157.75	11.38	0.14	0.10	0.33
ENST00000523599.1	ENSG00000104365.13	1595	1374.75	8.98	0.17	0.12	0.40
ENST00000629753.1	ENSG00000104365.13	4069	3848.75	17.32	0.12	0.08	0.28
ENST00000220809.8	ENSG00000104368.17	2706	2485.75	192.49	2.02	1.45	12.40
ENST00000352041.7	ENSG00000104368.17	2516	2295.75	36.21	0.41	0.30	2.53
ENST00000429089.6	ENSG00000104368.17	2599	2378.75	339.75	3.73	2.68	22.87
ENST00000429710.6	ENSG00000104368.17	1655	1434.75	280.75	5.11	3.67	31.33
ENST00000519510.5	ENSG00000104368.17	2030	1809.75	57.35	0.83	0.59	5.07
ENST00000520523.5	ENSG00000104368.17	670	449.94	0.00	0.00	0.00	0.00
ENST00000521042.1	ENSG00000104368.17	604	384.14	0.00	0.00	0.00	0.00
ENST00000521647.1	ENSG00000104368.17	3462	3241.75	231.40	1.86	1.34	11.43
ENST00000521694.1	ENSG00000104368.17	549	329.46	0.00	0.00	0.00	0.00
ENST00000522812.1	ENSG00000104368.17	571	351.30	17.07	1.27	0.91	7.78
ENST00000524009.5	ENSG00000104368.17	1613	1392.75	0.00	0.00	0.00	0.00
ENST00000524261.1	ENSG00000104368.17	584	364.23	15.00	1.08	0.77	6.59
ENST00000342232.4	ENSG00000104369.4	4378	4157.75	3.09	0.02	0.01	8.53
ENST00000518195.1	ENSG00000104369.4	560	340.38	2.34	0.18	0.13	78.87
ENST00000519947.1	ENSG00000104369.4	1651	1430.75	1.57	0.03	0.02	12.61
ENST00000220812.2	ENSG00000104371.4	894	673.76	6.00	0.23	0.17	100.00
ENST00000419617.6	ENSG00000104375.15	2826	2605.75	2122.18	21.26	15.27	34.26
ENST00000424861.6	ENSG00000104375.15	2065	1844.75	68.10	0.96	0.69	1.55
ENST00000517832.1	ENSG00000104375.15	594	374.18	7.26	0.51	0.36	0.82
ENST00000518165.5	ENSG00000104375.15	817	596.78	51.24	2.24	1.61	3.61
ENST00000518582.5	ENSG00000104375.15	725	504.85	29.94	1.55	1.11	2.49
ENST00000518627.5	ENSG00000104375.15	468	249.50	0.00	0.00	0.00	0.00
ENST00000519420.1	ENSG00000104375.15	531	311.61	3.00	0.25	0.18	0.40
ENST00000520053.1	ENSG00000104375.15	577	357.27	54.17	3.96	2.84	6.38
ENST00000520440.1	ENSG00000104375.15	697	476.89	140.42	7.69	5.52	12.39
ENST00000520653.1	ENSG00000104375.15	531	311.61	0.00	0.00	0.00	0.00
ENST00000521649.5	ENSG00000104375.15	574	354.29	0.00	0.00	0.00	0.00
ENST00000521768.5	ENSG00000104375.15	1016	795.75	4.13	0.14	0.10	0.22
ENST00000522924.1	ENSG00000104375.15	510	290.84	14.62	1.31	0.94	2.11
ENST00000523159.5	ENSG00000104375.15	537	317.56	268.83	22.10	15.87	35.61
ENST00000523567.1	ENSG00000104375.15	587	367.22	0.00	0.00	0.00	0.00
ENST00000523601.5	ENSG00000104375.15	3107	2886.75	7.43	0.07	0.05	0.11
ENST00000523960.1	ENSG00000104375.15	5333	5112.75	0.00	0.00	0.00	0.00
ENST00000617590.1	ENSG00000104375.15	2485	2264.75	2.69	0.03	0.02	0.05
ENST00000220822.11	ENSG00000104381.12	3666	3445.75	184.15	1.40	1.00	21.01
ENST00000434412.2	ENSG00000104381.12	1228	1007.75	121.27	3.14	2.26	47.30
ENST00000520797.5	ENSG00000104381.12	735	514.84	0.00	0.00	0.00	0.00
ENST00000521096.5	ENSG00000104381.12	806	585.79	0.00	0.00	0.00	0.00
ENST00000522568.1	ENSG00000104381.12	1324	1103.75	10.27	0.24	0.17	3.66
ENST00000523640.1	ENSG00000104381.12	257	57.05	0.48	0.22	0.16	3.32
ENST00000524195.1	ENSG00000104381.12	298	90.28	0.00	0.00	0.00	0.00
ENST00000524366.5	ENSG00000104381.12	583	363.24	22.83	1.64	1.18	24.71
ENST00000262646.11	ENSG00000104388.14	3848	3627.75	2860.36	20.58	14.79	23.95
ENST00000396696.1	ENSG00000104388.14	614	394.10	110.03	7.29	5.24	8.48
ENST00000429861.5	ENSG00000104388.14	594	374.18	176.91	12.34	8.87	14.36
ENST00000452437.1	ENSG00000104388.14	737	516.84	50.35	2.54	1.83	2.96
ENST00000466595.5	ENSG00000104388.14	866	645.77	8.98	0.36	0.26	0.42
ENST00000481569.1	ENSG00000104388.14	506	286.89	11.06	1.01	0.72	1.17
ENST00000525529.5	ENSG00000104388.14	453	234.82	0.00	0.00	0.00	0.00
ENST00000529579.5	ENSG00000104388.14	680	459.92	69.87	3.97	2.85	4.61
ENST00000530071.5	ENSG00000104388.14	659	438.96	602.22	35.82	25.73	41.67
ENST00000531098.1	ENSG00000104388.14	566	346.34	3.01	0.23	0.16	0.26
ENST00000531289.5	ENSG00000104388.14	1058	837.75	58.21	1.81	1.30	2.11
ENST00000534260.5	ENSG00000104388.14	410	193.15	0.00	0.00	0.00	0.00
ENST00000220849.9	ENSG00000104408.9	1543	1322.75	3452.65	68.14	48.95	65.22
ENST00000518100.5	ENSG00000104408.9	687	466.91	0.00	0.00	0.00	0.00
ENST00000518345.1	ENSG00000104408.9	558	338.39	0.00	0.00	0.00	0.00
ENST00000518442.5	ENSG00000104408.9	1285	1064.75	113.05	2.77	1.99	2.65
ENST00000518634.1	ENSG00000104408.9	545	325.49	0.00	0.00	0.00	0.00
ENST00000519030.5	ENSG00000104408.9	1324	1103.75	12.46	0.29	0.21	0.28
ENST00000519413.1	ENSG00000104408.9	419	201.81	0.00	0.00	0.00	0.00
ENST00000519517.5	ENSG00000104408.9	726	505.85	0.00	0.00	0.00	0.00
ENST00000519627.1	ENSG00000104408.9	697	476.89	4.85	0.27	0.19	0.25
ENST00000521297.1	ENSG00000104408.9	223	33.14	0.00	0.00	0.00	0.00
ENST00000521440.5	ENSG00000104408.9	746	525.83	74.65	3.71	2.66	3.55
ENST00000521614.5	ENSG00000104408.9	1990	1769.75	3.01	0.04	0.03	0.04
ENST00000522088.1	ENSG00000104408.9	715	494.87	3.00	0.16	0.11	0.15
ENST00000522352.5	ENSG00000104408.9	611	391.11	9.69	0.65	0.46	0.62
ENST00000522445.5	ENSG00000104408.9	841	620.77	497.35	20.92	15.02	20.02
ENST00000522887.1	ENSG00000104408.9	575	355.28	0.00	0.00	0.00	0.00
ENST00000523646.1	ENSG00000104408.9	544	324.50	85.81	6.90	4.96	6.61
ENST00000523674.1	ENSG00000104408.9	1072	851.75	20.58	0.63	0.45	0.60
ENST00000220853.7	ENSG00000104412.7	1243	1022.75	191.31	4.88	3.51	45.42
ENST00000517593.5	ENSG00000104412.7	532	312.60	2.44	0.20	0.15	1.89
ENST00000517784.5	ENSG00000104412.7	640	420.01	0.00	0.00	0.00	0.00
ENST00000519450.2	ENSG00000104412.7	2736	2515.75	26.18	0.27	0.20	2.53
ENST00000519642.1	ENSG00000104412.7	404	187.39	27.83	3.88	2.79	36.07
ENST00000520294.5	ENSG00000104412.7	655	434.97	25.24	1.51	1.09	14.09
ENST00000524143.5	ENSG00000104412.7	533	313.59	0.00	0.00	0.00	0.00
ENST00000358397.9	ENSG00000104413.15	3756	3535.75	9.01	0.07	0.05	2.49
ENST00000423620.6	ENSG00000104413.15	3746	3525.75	0.00	0.00	0.00	0.00
ENST00000433389.6	ENSG00000104413.15	3770	3549.75	0.00	0.00	0.00	0.00
ENST00000454170.6	ENSG00000104413.15	3482	3261.75	76.35	0.61	0.44	22.84
ENST00000517556.1	ENSG00000104413.15	457	238.73	0.00	0.00	0.00	0.00
ENST00000517610.1	ENSG00000104413.15	2139	1918.75	46.82	0.64	0.46	23.81
ENST00000519505.5	ENSG00000104413.15	3068	2847.75	60.61	0.56	0.40	20.77
ENST00000520385.1	ENSG00000104413.15	764	543.82	1.00	0.05	0.03	1.79
ENST00000522756.5	ENSG00000104413.15	609	389.12	0.00	0.00	0.00	0.00
ENST00000522920.1	ENSG00000104413.15	402	185.48	0.00	0.00	0.00	0.00
ENST00000523347.1	ENSG00000104413.15	1813	1592.75	46.21	0.76	0.54	28.31
ENST00000220856.6	ENSG00000104415.13	1205	984.75	136.90	3.63	2.61	42.53
ENST00000250160.10	ENSG00000104415.13	3844	3623.75	323.40	2.33	1.67	27.30
ENST00000377862.6	ENSG00000104415.13	1319	1098.75	0.00	0.00	0.00	0.00
ENST00000517423.5	ENSG00000104415.13	716	495.87	0.00	0.00	0.00	0.00
ENST00000519433.1	ENSG00000104415.13	545	325.49	32.10	2.57	1.85	30.17
ENST00000323851.11	ENSG00000104419.14	3014	2793.75	4197.90	39.23	28.18	17.12
ENST00000414097.6	ENSG00000104419.14	3755	3534.75	26.93	0.20	0.14	0.09
ENST00000517331.5	ENSG00000104419.14	584	364.23	0.00	0.00	0.00	0.00
ENST00000517599.5	ENSG00000104419.14	2918	2697.75	0.00	0.00	0.00	0.00
ENST00000517745.1	ENSG00000104419.14	391	174.99	33.14	4.94	3.55	2.16
ENST00000518010.5	ENSG00000104419.14	581	361.25	12.33	0.89	0.64	0.39
ENST00000518066.5	ENSG00000104419.14	560	340.38	0.00	0.00	0.00	0.00
ENST00000518094.1	ENSG00000104419.14	347	133.82	43.77	8.54	6.13	3.73
ENST00000518176.5	ENSG00000104419.14	888	667.76	2181.78	85.30	61.27	37.22
ENST00000518480.5	ENSG00000104419.14	558	338.39	0.00	0.00	0.00	0.00
ENST00000519228.5	ENSG00000104419.14	729	508.85	2.55	0.13	0.09	0.06
ENST00000519278.5	ENSG00000104419.14	3983	3762.75	133.91	0.93	0.67	0.41
ENST00000519580.5	ENSG00000104419.14	550	330.45	9.47	0.75	0.54	0.33
ENST00000520230.5	ENSG00000104419.14	582	362.24	380.41	27.42	19.69	11.96
ENST00000520943.5	ENSG00000104419.14	536	316.56	5.40	0.45	0.32	0.19
ENST00000521026.5	ENSG00000104419.14	2145	1924.75	562.61	7.63	5.48	3.33
ENST00000521414.5	ENSG00000104419.14	2349	2128.75	0.00	0.00	0.00	0.00
ENST00000521438.1	ENSG00000104419.14	2810	2589.75	120.25	1.21	0.87	0.53
ENST00000521544.5	ENSG00000104419.14	709	488.87	0.00	0.00	0.00	0.00
ENST00000521664.1	ENSG00000104419.14	594	374.18	92.29	6.44	4.63	2.81
ENST00000522377.5	ENSG00000104419.14	1103	882.75	23.37	0.69	0.50	0.30
ENST00000522476.5	ENSG00000104419.14	1385	1164.75	1619.97	36.31	26.08	15.84
ENST00000522665.5	ENSG00000104419.14	411	194.11	8.16	1.10	0.79	0.48
ENST00000522738.1	ENSG00000104419.14	530	310.62	0.00	0.00	0.00	0.00
ENST00000522890.5	ENSG00000104419.14	581	361.25	0.00	0.00	0.00	0.00
ENST00000523642.1	ENSG00000104419.14	507	287.87	3.72	0.34	0.24	0.15
ENST00000523892.5	ENSG00000104419.14	562	342.36	0.00	0.00	0.00	0.00
ENST00000523931.1	ENSG00000104419.14	554	334.42	82.38	6.43	4.62	2.81
ENST00000537882.2	ENSG00000104419.14	2975	2754.75	29.64	0.28	0.20	0.12
ENST00000263849.8	ENSG00000104427.11	3352	3131.75	889.95	7.42	5.33	44.86
ENST00000519307.1	ENSG00000104427.11	601	381.15	12.96	0.89	0.64	5.37
ENST00000521176.1	ENSG00000104427.11	546	326.48	102.02	8.16	5.86	49.33
ENST00000521873.1	ENSG00000104427.11	981	760.75	2.16	0.07	0.05	0.45
ENST00000263851.8	ENSG00000104432.12	2076	1855.75	65.29	0.92	0.66	42.61
ENST00000379113.6	ENSG00000104432.12	1888	1667.75	0.00	0.00	0.00	0.00
ENST00000518982.5	ENSG00000104432.12	1940	1719.75	2.54	0.04	0.03	1.79
ENST00000519833.5	ENSG00000104432.12	721	500.86	0.00	0.00	0.00	0.00
ENST00000520215.5	ENSG00000104432.12	400	183.57	0.00	0.00	0.00	0.00
ENST00000520269.5	ENSG00000104432.12	456	237.75	3.73	0.41	0.29	19.00
ENST00000520317.1	ENSG00000104432.12	1055	834.75	16.52	0.52	0.37	23.97
ENST00000521323.1	ENSG00000104432.12	583	363.24	2.91	0.21	0.15	9.71
ENST00000523959.5	ENSG00000104432.12	635	415.03	1.00	0.06	0.05	2.92
ENST00000541183.2	ENSG00000104432.12	2020	1799.75	0.00	0.00	0.00	0.00
ENST00000220876.11	ENSG00000104435.13	2223	2002.75	1.28	0.02	0.01	24.51
ENST00000518111.5	ENSG00000104435.13	799	578.79	0.00	0.00	0.00	0.00
ENST00000518491.1	ENSG00000104435.13	585	365.23	0.72	0.05	0.04	75.49
ENST00000276569.7	ENSG00000104442.9	3032	2811.75	3513.91	32.63	23.43	92.49
ENST00000458464.3	ENSG00000104442.9	2849	2628.75	0.00	0.00	0.00	0.00
ENST00000518908.5	ENSG00000104442.9	1050	829.75	58.24	1.83	1.32	5.19
ENST00000519352.1	ENSG00000104442.9	686	465.91	7.49	0.42	0.30	1.19
ENST00000523384.1	ENSG00000104442.9	507	287.87	4.37	0.40	0.28	1.12
ENST00000528721.5	ENSG00000104442.9	887	666.76	0.00	0.00	0.00	0.00
ENST00000220888.9	ENSG00000104447.11	5480	5259.75	1332.14	6.61	4.75	14.97
ENST00000395713.6	ENSG00000104447.11	581	361.25	0.00	0.00	0.00	0.00
ENST00000395715.7	ENSG00000104447.11	9990	9769.75	1083.36	2.89	2.08	6.55
ENST00000422939.1	ENSG00000104447.11	581	361.25	1.20	0.09	0.06	0.20
ENST00000451156.1	ENSG00000104447.11	569	349.32	1.00	0.07	0.05	0.17
ENST00000517323.2	ENSG00000104447.11	2171	1950.75	0.00	0.00	0.00	0.00
ENST00000518018.1	ENSG00000104447.11	813	592.78	336.96	14.84	10.66	33.60
ENST00000519076.5	ENSG00000104447.11	3329	3108.75	43.22	0.36	0.26	0.82
ENST00000519674.1	ENSG00000104447.11	3116	2895.75	68.18	0.61	0.44	1.39
ENST00000519815.5	ENSG00000104447.11	584	364.23	0.00	0.00	0.00	0.00
ENST00000520276.5	ENSG00000104447.11	4083	3862.75	2763.95	18.68	13.42	42.30
ENST00000251809.4	ENSG00000104450.12	3748	3527.75	1014.95	7.51	5.40	24.77
ENST00000388798.6	ENSG00000104450.12	3852	3631.75	0.00	0.00	0.00	0.00
ENST00000519409.1	ENSG00000104450.12	450	231.90	180.24	20.29	14.58	66.91
ENST00000519424.1	ENSG00000104450.12	645	425.00	36.26	2.23	1.60	7.34
ENST00000520508.5	ENSG00000104450.12	1796	1575.75	0.00	0.00	0.00	0.00
ENST00000520643.5	ENSG00000104450.12	1723	1502.75	16.99	0.30	0.21	0.97
ENST00000523302.1	ENSG00000104450.12	638	418.02	0.00	0.00	0.00	0.00
ENST00000220913.9	ENSG00000104472.9	2488	2267.75	536.74	6.18	4.44	10.14
ENST00000518971.1	ENSG00000104472.9	925	704.75	7.00	0.26	0.19	0.43
ENST00000519533.1	ENSG00000104472.9	1678	1457.75	252.03	4.51	3.24	7.41
ENST00000519618.1	ENSG00000104472.9	811	590.79	724.45	32.01	22.99	52.55
ENST00000523569.1	ENSG00000104472.9	618	398.08	273.78	17.95	12.90	29.47
ENST00000220931.10	ENSG00000104490.17	3283	3062.75	421.19	3.59	2.58	8.26
ENST00000311028.4	ENSG00000104490.17	3655	3434.75	1002.96	7.62	5.48	17.53
ENST00000395923.5	ENSG00000104490.17	3808	3587.75	48.66	0.35	0.25	0.81
ENST00000517531.5	ENSG00000104490.17	629	409.05	0.00	0.00	0.00	0.00
ENST00000517639.5	ENSG00000104490.17	425	207.61	1.00	0.13	0.09	0.29
ENST00000517822.5	ENSG00000104490.17	583	363.24	0.00	0.00	0.00	0.00
ENST00000518166.5	ENSG00000104490.17	570	350.31	2.23	0.17	0.12	0.38
ENST00000518661.5	ENSG00000104490.17	548	328.46	0.00	0.00	0.00	0.00
ENST00000518727.5	ENSG00000104490.17	574	354.29	0.00	0.00	0.00	0.00
ENST00000518952.5	ENSG00000104490.17	543	323.50	2.00	0.16	0.12	0.37
ENST00000519098.5	ENSG00000104490.17	538	318.55	2.29	0.19	0.14	0.43
ENST00000519508.6	ENSG00000104490.17	1805	1584.75	1283.30	21.14	15.19	48.61
ENST00000520346.1	ENSG00000104490.17	488	269.14	0.00	0.00	0.00	0.00
ENST00000520425.5	ENSG00000104490.17	580	360.25	0.00	0.00	0.00	0.00
ENST00000520690.5	ENSG00000104490.17	548	328.46	0.00	0.00	0.00	0.00
ENST00000521371.1	ENSG00000104490.17	556	336.40	0.00	0.00	0.00	0.00
ENST00000521599.5	ENSG00000104490.17	2289	2068.75	0.00	0.00	0.00	0.00
ENST00000521957.1	ENSG00000104490.17	372	157.03	0.00	0.00	0.00	0.00
ENST00000521964.5	ENSG00000104490.17	565	345.34	0.00	0.00	0.00	0.00
ENST00000522078.5	ENSG00000104490.17	540	320.53	0.00	0.00	0.00	0.00
ENST00000522206.5	ENSG00000104490.17	585	365.23	0.00	0.00	0.00	0.00
ENST00000522252.5	ENSG00000104490.17	562	342.36	0.00	0.00	0.00	0.00
ENST00000522448.5	ENSG00000104490.17	583	363.24	0.00	0.00	0.00	0.00
ENST00000522754.1	ENSG00000104490.17	2528	2307.75	22.38	0.25	0.18	0.58
ENST00000522951.5	ENSG00000104490.17	1315	1094.75	399.91	9.54	6.85	21.93
ENST00000523645.5	ENSG00000104490.17	543	323.50	0.00	0.00	0.00	0.00
ENST00000523923.5	ENSG00000104490.17	549	329.46	2.06	0.16	0.12	0.38
ENST00000524101.1	ENSG00000104490.17	469	250.48	1.00	0.10	0.07	0.24
ENST00000524137.5	ENSG00000104490.17	552	332.43	1.00	0.08	0.06	0.18
ENST00000524209.5	ENSG00000104490.17	553	333.43	0.00	0.00	0.00	0.00
ENST00000345957.8	ENSG00000104497.13	1853	1632.75	200.99	3.21	2.31	24.40
ENST00000353788.8	ENSG00000104497.13	3032	2811.75	66.72	0.62	0.44	4.70
ENST00000396330.6	ENSG00000104497.13	3452	3231.75	31.64	0.26	0.18	1.94
ENST00000518183.5	ENSG00000104497.13	691	470.90	0.00	0.00	0.00	0.00
ENST00000519119.5	ENSG00000104497.13	742	521.84	0.00	0.00	0.00	0.00
ENST00000519212.1	ENSG00000104497.13	809	588.79	8.00	0.35	0.25	2.69
ENST00000519817.5	ENSG00000104497.13	880	659.76	0.00	0.00	0.00	0.00
ENST00000520618.5	ENSG00000104497.13	669	448.94	0.00	0.00	0.00	0.00
ENST00000521773.5	ENSG00000104497.13	577	357.27	0.00	0.00	0.00	0.00
ENST00000521810.5	ENSG00000104497.13	804	583.79	163.98	7.33	5.27	55.66
ENST00000523757.5	ENSG00000104497.13	682	461.92	8.29	0.47	0.34	3.56
ENST00000615066.1	ENSG00000104497.13	1918	1697.75	60.38	0.93	0.67	7.05
ENST00000220940.1	ENSG00000104499.6	723	502.86	32.00	1.66	1.19	100.00
ENST00000522728.5	ENSG00000104499.6	420	202.78	0.00	0.00	0.00	0.00
ENST00000220959.8	ENSG00000104517.12	9418	9197.75	1671.48	4.74	3.41	4.10
ENST00000517465.1	ENSG00000104517.12	1095	874.75	64.59	1.93	1.38	1.66
ENST00000518145.1	ENSG00000104517.12	598	378.16	11.88	0.82	0.59	0.71
ENST00000518205.5	ENSG00000104517.12	1931	1710.75	3677.84	56.12	40.31	48.46
ENST00000519365.1	ENSG00000104517.12	602	382.15	1.39	0.10	0.07	0.08
ENST00000519528.1	ENSG00000104517.12	325	113.89	0.00	0.00	0.00	0.00
ENST00000520539.5	ENSG00000104517.12	10297	10076.75	11319.11	29.32	21.06	25.32
ENST00000520898.5	ENSG00000104517.12	582	362.24	0.00	0.00	0.00	0.00
ENST00000521312.1	ENSG00000104517.12	560	340.38	34.56	2.65	1.90	2.29
ENST00000521566.1	ENSG00000104517.12	563	343.36	0.00	0.00	0.00	0.00
ENST00000521767.1	ENSG00000104517.12	1763	1542.75	52.53	0.89	0.64	0.77
ENST00000521922.5	ENSG00000104517.12	9008	8787.75	4467.76	13.27	9.53	11.46
ENST00000522327.1	ENSG00000104517.12	701	480.89	109.73	5.96	4.28	5.14
ENST00000262580.8	ENSG00000104518.10	1762	1541.75	45.61	0.77	0.55	21.35
ENST00000524846.5	ENSG00000104518.10	3462	3241.75	18.14	0.15	0.10	4.04
ENST00000525208.1	ENSG00000104518.10	691	470.90	0.00	0.00	0.00	0.00
ENST00000525721.1	ENSG00000104518.10	442	224.10	0.00	0.00	0.00	0.00
ENST00000526051.1	ENSG00000104518.10	700	479.89	2.07	0.11	0.08	3.11
ENST00000526406.5	ENSG00000104518.10	2496	2275.75	0.00	0.00	0.00	0.00
ENST00000526469.5	ENSG00000104518.10	1643	1422.75	0.00	0.00	0.00	0.00
ENST00000528475.1	ENSG00000104518.10	2067	1846.75	9.42	0.13	0.10	3.68
ENST00000529854.1	ENSG00000104518.10	511	291.83	0.00	0.00	0.00	0.00
ENST00000531173.1	ENSG00000104518.10	854	633.77	0.00	0.00	0.00	0.00
ENST00000531184.5	ENSG00000104518.10	2213	1992.75	15.85	0.21	0.15	5.74
ENST00000533063.5	ENSG00000104518.10	1800	1579.75	0.00	0.00	0.00	0.00
ENST00000533348.5	ENSG00000104518.10	724	503.86	0.00	0.00	0.00	0.00
ENST00000533888.1	ENSG00000104518.10	576	356.28	23.69	1.74	1.25	47.98
ENST00000534018.5	ENSG00000104518.10	1101	880.75	17.22	0.51	0.37	14.11
ENST00000534602.5	ENSG00000104518.10	480	261.27	0.00	0.00	0.00	0.00
ENST00000425753.6	ENSG00000104522.15	1362	1141.75	0.00	0.00	0.00	0.00
ENST00000524719.1	ENSG00000104522.15	762	541.82	1.14	0.06	0.04	1.59
ENST00000525274.5	ENSG00000104522.15	671	450.94	1.39	0.08	0.06	2.32
ENST00000526290.1	ENSG00000104522.15	488	269.14	0.00	0.00	0.00	0.00
ENST00000527006.1	ENSG00000104522.15	412	195.07	0.00	0.00	0.00	0.00
ENST00000527549.5	ENSG00000104522.15	575	355.28	1.84	0.13	0.10	3.89
ENST00000527677.1	ENSG00000104522.15	541	321.52	0.00	0.00	0.00	0.00
ENST00000528920.5	ENSG00000104522.15	964	743.75	5.91	0.21	0.15	5.98
ENST00000529048.5	ENSG00000104522.15	869	648.76	17.17	0.69	0.50	19.92
ENST00000529064.5	ENSG00000104522.15	1324	1103.75	56.67	1.34	0.96	38.64
ENST00000529899.1	ENSG00000104522.15	568	348.32	0.00	0.00	0.00	0.00
ENST00000530474.5	ENSG00000104522.15	823	602.78	3.62	0.16	0.11	4.51
ENST00000531006.1	ENSG00000104522.15	860	639.77	2.00	0.08	0.06	2.35
ENST00000531473.5	ENSG00000104522.15	2220	1999.75	3.25	0.04	0.03	1.22
ENST00000532308.5	ENSG00000104522.15	951	730.75	19.00	0.68	0.49	19.57
ENST00000533817.5	ENSG00000104522.15	871	650.76	0.00	0.00	0.00	0.00
ENST00000220966.10	ENSG00000104524.13	2678	2457.75	0.00	0.00	0.00	0.00
ENST00000377579.7	ENSG00000104524.13	985	764.75	0.00	0.00	0.00	0.00
ENST00000433751.5	ENSG00000104524.13	1000	779.75	0.00	0.00	0.00	0.00
ENST00000447926.6	ENSG00000104524.13	1324	1103.75	0.00	0.00	0.00	0.00
ENST00000462036.5	ENSG00000104524.13	579	359.26	0.00	0.00	0.00	0.00
ENST00000482616.1	ENSG00000104524.13	830	609.78	9.09	0.39	0.28	56.82
ENST00000495276.5	ENSG00000104524.13	2332	2111.75	23.91	0.30	0.21	43.18
ENST00000317198.10	ENSG00000104529.17	1458	1237.75	62.30	1.31	0.94	4.70
ENST00000395119.7	ENSG00000104529.17	1249	1028.75	0.00	0.00	0.00	0.00
ENST00000419152.6	ENSG00000104529.17	1452	1231.75	0.00	0.00	0.00	0.00
ENST00000423316.6	ENSG00000104529.17	2378	2157.75	5.07	0.06	0.04	0.22
ENST00000442189.6	ENSG00000104529.17	2207	1986.75	0.00	0.00	0.00	0.00
ENST00000524397.5	ENSG00000104529.17	957	736.75	2.93	0.10	0.07	0.37
ENST00000524624.5	ENSG00000104529.17	1084	863.75	0.00	0.00	0.00	0.00
ENST00000524883.1	ENSG00000104529.17	828	607.78	2.08	0.09	0.06	0.32
ENST00000524900.1	ENSG00000104529.17	343	130.16	0.00	0.00	0.00	0.00
ENST00000525223.1	ENSG00000104529.17	610	390.11	7.94	0.53	0.38	1.90
ENST00000525261.5	ENSG00000104529.17	559	339.38	0.00	0.00	0.00	0.00
ENST00000525695.5	ENSG00000104529.17	907	686.76	11.93	0.45	0.33	1.62
ENST00000526133.1	ENSG00000104529.17	367	152.35	0.00	0.00	0.00	0.00
ENST00000526135.5	ENSG00000104529.17	535	315.57	0.00	0.00	0.00	0.00
ENST00000526340.5	ENSG00000104529.17	770	549.81	0.00	0.00	0.00	0.00
ENST00000526710.1	ENSG00000104529.17	996	775.75	0.00	0.00	0.00	0.00
ENST00000526786.5	ENSG00000104529.17	1246	1025.75	13.88	0.35	0.25	1.26
ENST00000526838.5	ENSG00000104529.17	926	705.75	13.02	0.48	0.35	1.72
ENST00000527741.5	ENSG00000104529.17	3718	3497.75	42.01	0.31	0.23	1.12
ENST00000528303.5	ENSG00000104529.17	558	338.39	0.00	0.00	0.00	0.00
ENST00000528382.1	ENSG00000104529.17	308	98.90	0.00	0.00	0.00	0.00
ENST00000528519.1	ENSG00000104529.17	553	333.43	0.00	0.00	0.00	0.00
ENST00000528610.5	ENSG00000104529.17	923	702.75	122.46	4.55	3.27	16.27
ENST00000529007.5	ENSG00000104529.17	861	640.77	12.85	0.52	0.38	1.87
ENST00000529272.5	ENSG00000104529.17	1311	1090.75	20.63	0.49	0.35	1.77
ENST00000529516.5	ENSG00000104529.17	473	254.40	0.00	0.00	0.00	0.00
ENST00000529576.5	ENSG00000104529.17	424	206.64	0.00	0.00	0.00	0.00
ENST00000529832.5	ENSG00000104529.17	600	380.16	0.00	0.00	0.00	0.00
ENST00000530109.5	ENSG00000104529.17	533	313.59	132.17	11.00	7.90	39.34
ENST00000530191.5	ENSG00000104529.17	853	632.77	0.00	0.00	0.00	0.00
ENST00000530306.5	ENSG00000104529.17	583	363.24	0.00	0.00	0.00	0.00
ENST00000530445.5	ENSG00000104529.17	1217	996.75	30.05	0.79	0.57	2.81
ENST00000530545.5	ENSG00000104529.17	616	396.09	1.59	0.10	0.08	0.37
ENST00000530616.5	ENSG00000104529.17	749	528.83	0.38	0.02	0.01	0.07
ENST00000530848.5	ENSG00000104529.17	688	467.91	58.03	3.24	2.33	11.58
ENST00000531218.5	ENSG00000104529.17	787	566.80	33.31	1.53	1.10	5.49
ENST00000531281.1	ENSG00000104529.17	813	592.78	0.00	0.00	0.00	0.00
ENST00000531621.5	ENSG00000104529.17	840	619.77	0.00	0.00	0.00	0.00
ENST00000531670.5	ENSG00000104529.17	926	705.75	0.00	0.00	0.00	0.00
ENST00000531770.5	ENSG00000104529.17	589	369.21	0.00	0.00	0.00	0.00
ENST00000531931.1	ENSG00000104529.17	614	394.10	0.00	0.00	0.00	0.00
ENST00000531953.5	ENSG00000104529.17	506	286.89	0.00	0.00	0.00	0.00
ENST00000532400.1	ENSG00000104529.17	419	201.81	1.82	0.24	0.17	0.84
ENST00000532543.1	ENSG00000104529.17	791	570.80	1.00	0.05	0.03	0.16
ENST00000532596.5	ENSG00000104529.17	761	540.82	0.00	0.00	0.00	0.00
ENST00000532741.5	ENSG00000104529.17	2387	2166.75	7.75	0.09	0.07	0.33
ENST00000533204.5	ENSG00000104529.17	842	621.77	0.00	0.00	0.00	0.00
ENST00000533494.5	ENSG00000104529.17	758	537.82	5.05	0.24	0.18	0.88
ENST00000533749.5	ENSG00000104529.17	633	413.03	0.00	0.00	0.00	0.00
ENST00000533833.5	ENSG00000104529.17	831	610.78	0.00	0.00	0.00	0.00
ENST00000534232.5	ENSG00000104529.17	817	596.78	0.00	0.00	0.00	0.00
ENST00000534377.5	ENSG00000104529.17	617	397.09	21.20	1.39	1.00	4.98
ENST00000534380.5	ENSG00000104529.17	1001	780.75	0.00	0.00	0.00	0.00
ENST00000534475.5	ENSG00000104529.17	538	318.55	0.00	0.00	0.00	0.00
ENST00000534804.5	ENSG00000104529.17	555	335.41	0.00	0.00	0.00	0.00
ENST00000618139.2	ENSG00000104529.17	2238	2017.75	0.00	0.00	0.00	0.00
ENST00000262219.10	ENSG00000104537.16	1588	1367.75	0.00	0.00	0.00	0.00
ENST00000419625.5	ENSG00000104537.16	1469	1248.75	3.00	0.06	0.05	80.73
ENST00000519045.1	ENSG00000104537.16	567	347.33	0.00	0.00	0.00	0.00
ENST00000520519.1	ENSG00000104537.16	563	343.36	0.00	0.00	0.00	0.00
ENST00000520591.1	ENSG00000104537.16	300	91.99	0.00	0.00	0.00	0.00
ENST00000523822.1	ENSG00000104537.16	1964	1743.75	1.00	0.01	0.01	19.27
ENST00000265896.9	ENSG00000104549.11	2961	2740.75	2767.05	26.36	18.93	80.68
ENST00000518604.1	ENSG00000104549.11	743	522.83	24.06	1.20	0.86	3.68
ENST00000518931.1	ENSG00000104549.11	554	334.42	11.49	0.90	0.64	2.75
ENST00000520493.1	ENSG00000104549.11	737	516.84	4.01	0.20	0.15	0.62
ENST00000521232.1	ENSG00000104549.11	711	490.87	75.39	4.01	2.88	12.27
ENST00000523430.5	ENSG00000104549.11	1879	1658.75	0.00	0.00	0.00	0.00
ENST00000265807.7	ENSG00000104611.11	3352	3131.75	86.18	0.72	0.52	9.01
ENST00000518040.5	ENSG00000104611.11	1697	1476.75	9.02	0.16	0.11	2.00
ENST00000518093.1	ENSG00000104611.11	569	349.32	2.00	0.15	0.11	1.87
ENST00000519207.5	ENSG00000104611.11	1984	1763.75	272.37	4.03	2.90	50.55
ENST00000522328.1	ENSG00000104611.11	562	342.36	24.90	1.90	1.36	23.81
ENST00000523736.1	ENSG00000104611.11	567	347.33	13.54	1.02	0.73	12.76
ENST00000397977.7	ENSG00000104613.11	2804	2583.75	1352.50	13.67	9.82	43.60
ENST00000517546.1	ENSG00000104613.11	864	643.77	10.40	0.42	0.30	1.35
ENST00000518424.1	ENSG00000104613.11	556	336.40	0.00	0.00	0.00	0.00
ENST00000518799.1	ENSG00000104613.11	457	238.73	0.00	0.00	0.00	0.00
ENST00000519493.1	ENSG00000104613.11	629	409.05	19.07	1.22	0.87	3.88
ENST00000520670.1	ENSG00000104613.11	623	403.07	0.00	0.00	0.00	0.00
ENST00000520827.1	ENSG00000104613.11	631	411.04	2.17	0.14	0.10	0.44
ENST00000520985.1	ENSG00000104613.11	826	605.78	16.38	0.71	0.51	2.25
ENST00000521008.1	ENSG00000104613.11	572	352.30	1.23	0.09	0.07	0.29
ENST00000521357.5	ENSG00000104613.11	876	655.76	0.00	0.00	0.00	0.00
ENST00000521758.5	ENSG00000104613.11	471	252.44	0.00	0.00	0.00	0.00
ENST00000522081.1	ENSG00000104613.11	2333	2112.75	84.90	1.05	0.75	3.35
ENST00000522114.5	ENSG00000104613.11	623	403.07	11.43	0.74	0.53	2.36
ENST00000522806.1	ENSG00000104613.11	213	27.00	0.00	0.00	0.00	0.00
ENST00000523143.1	ENSG00000104613.11	564	344.35	20.64	1.56	1.12	4.99
ENST00000523772.1	ENSG00000104613.11	777	556.81	0.00	0.00	0.00	0.00
ENST00000523846.1	ENSG00000104613.11	704	483.88	2.81	0.15	0.11	0.48
ENST00000523869.1	ENSG00000104613.11	528	308.64	105.46	8.92	6.41	28.46
ENST00000607660.1	ENSG00000104613.11	492	273.08	28.00	2.68	1.92	8.54
ENST00000250263.7	ENSG00000104626.14	4615	4394.75	600.95	3.57	2.56	44.11
ENST00000518663.1	ENSG00000104626.14	698	477.89	0.00	0.00	0.00	0.00
ENST00000519292.5	ENSG00000104626.14	2107	1886.75	274.68	3.80	2.73	46.96
ENST00000520332.5	ENSG00000104626.14	750	529.83	4.10	0.20	0.15	2.50
ENST00000520684.5	ENSG00000104626.14	828	607.78	8.83	0.38	0.27	4.69
ENST00000521844.1	ENSG00000104626.14	557	337.40	1.03	0.08	0.06	0.98
ENST00000522258.1	ENSG00000104626.14	392	175.94	0.00	0.00	0.00	0.00
ENST00000522612.1	ENSG00000104626.14	521	301.71	0.00	0.00	0.00	0.00
ENST00000523898.5	ENSG00000104626.14	5036	4815.75	11.41	0.06	0.04	0.76
ENST00000240095.10	ENSG00000104635.13	1708	1487.75	0.00	0.00	0.00	0.00
ENST00000289952.9	ENSG00000104635.13	2137	1916.75	2.39	0.03	0.02	0.10
ENST00000359741.9	ENSG00000104635.13	4641	4420.75	157.39	0.93	0.67	2.91
ENST00000381237.5	ENSG00000104635.13	4641	4420.75	4978.39	29.40	21.12	92.11
ENST00000517370.1	ENSG00000104635.13	839	618.77	12.73	0.54	0.39	1.68
ENST00000517552.1	ENSG00000104635.13	576	356.28	5.38	0.39	0.28	1.24
ENST00000518348.1	ENSG00000104635.13	1086	865.75	20.72	0.62	0.45	1.96
ENST00000519960.5	ENSG00000104635.13	467	248.52	0.00	0.00	0.00	0.00
ENST00000520644.1	ENSG00000104635.13	377	161.73	0.00	0.00	0.00	0.00
ENST00000520832.1	ENSG00000104635.13	578	358.26	0.00	0.00	0.00	0.00
ENST00000522881.2	ENSG00000104635.13	560	340.38	0.00	0.00	0.00	0.00
ENST00000524285.1	ENSG00000104635.13	570	350.31	0.00	0.00	0.00	0.00
ENST00000221086.7	ENSG00000104643.9	7481	7260.75	424.38	1.53	1.10	37.03
ENST00000526292.1	ENSG00000104643.9	1960	1739.75	96.12	1.44	1.04	35.00
ENST00000528389.1	ENSG00000104643.9	1283	1062.75	40.73	1.00	0.72	24.28
ENST00000530200.1	ENSG00000104643.9	3503	3282.75	19.10	0.15	0.11	3.69
ENST00000321250.12	ENSG00000104660.17	3173	2952.75	1830.55	16.18	11.63	55.14
ENST00000442880.6	ENSG00000104660.17	908	687.76	10.90	0.41	0.30	1.41
ENST00000518001.1	ENSG00000104660.17	589	369.21	80.19	5.67	4.07	19.32
ENST00000518192.5	ENSG00000104660.17	847	626.77	39.01	1.62	1.17	5.54
ENST00000519466.1	ENSG00000104660.17	575	355.28	0.00	0.00	0.00	0.00
ENST00000520682.5	ENSG00000104660.17	580	360.25	0.00	0.00	0.00	0.00
ENST00000520739.5	ENSG00000104660.17	559	339.38	0.00	0.00	0.00	0.00
ENST00000523116.5	ENSG00000104660.17	1389	1168.75	244.35	5.46	3.92	18.60
ENST00000221114.7	ENSG00000104671.7	1127	906.75	275.35	7.93	5.69	69.47
ENST00000519830.1	ENSG00000104671.7	540	320.53	0.00	0.00	0.00	0.00
ENST00000520829.5	ENSG00000104671.7	880	659.76	80.64	3.19	2.29	27.96
ENST00000522141.5	ENSG00000104671.7	820	599.78	0.00	0.00	0.00	0.00
ENST00000522540.5	ENSG00000104671.7	578	358.26	4.01	0.29	0.21	2.56
ENST00000523666.5	ENSG00000104671.7	878	657.76	0.00	0.00	0.00	0.00
ENST00000265806.10	ENSG00000104679.10	1773	1552.75	60.28	1.01	0.73	10.99
ENST00000411463.2	ENSG00000104679.10	1467	1246.75	349.84	7.33	5.26	79.41
ENST00000517633.5	ENSG00000104679.10	271	67.96	0.00	0.00	0.00	0.00
ENST00000518840.5	ENSG00000104679.10	781	560.80	0.00	0.00	0.00	0.00
ENST00000519952.5	ENSG00000104679.10	985	764.75	0.00	0.00	0.00	0.00
ENST00000520480.5	ENSG00000104679.10	569	349.32	0.00	0.00	0.00	0.00
ENST00000521588.3	ENSG00000104679.10	953	732.75	0.00	0.00	0.00	0.00
ENST00000522012.5	ENSG00000104679.10	1500	1279.75	0.00	0.00	0.00	0.00
ENST00000523720.1	ENSG00000104679.10	629	409.05	13.88	0.89	0.64	9.60
ENST00000625275.2	ENSG00000104679.10	1489	1268.75	0.00	0.00	0.00	0.00
ENST00000221130.9	ENSG00000104687.12	3119	2898.75	2450.80	22.07	15.85	28.50
ENST00000521479.1	ENSG00000104687.12	582	362.24	0.00	0.00	0.00	0.00
ENST00000523295.5	ENSG00000104687.12	913	692.76	723.05	27.25	19.57	35.18
ENST00000537535.5	ENSG00000104687.12	1323	1102.75	0.00	0.00	0.00	0.00
ENST00000541648.5	ENSG00000104687.12	1410	1189.75	283.60	6.22	4.47	8.04
ENST00000546342.5	ENSG00000104687.12	1482	1261.75	1058.56	21.90	15.73	28.28
ENST00000221132.7	ENSG00000104689.9	2714	2493.75	195.89	2.05	1.47	84.15
ENST00000519862.1	ENSG00000104689.9	342	129.24	0.00	0.00	0.00	0.00
ENST00000524158.5	ENSG00000104689.9	693	472.90	0.00	0.00	0.00	0.00
ENST00000613472.1	ENSG00000104689.9	978	757.75	11.21	0.39	0.28	15.85
ENST00000265616.9	ENSG00000104691.14	1450	1229.75	92.35	1.96	1.41	50.91
ENST00000341403.9	ENSG00000104691.14	1202	981.75	0.00	0.00	0.00	0.00
ENST00000380154.9	ENSG00000104691.14	1624	1403.75	17.60	0.33	0.24	8.50
ENST00000518059.5	ENSG00000104691.14	493	274.07	0.00	0.00	0.00	0.00
ENST00000522968.1	ENSG00000104691.14	813	592.78	0.00	0.00	0.00	0.00
ENST00000613013.1	ENSG00000104691.14	528	308.64	15.37	1.30	0.93	33.76
ENST00000615729.4	ENSG00000104691.14	702	481.88	0.00	0.00	0.00	0.00
ENST00000616306.1	ENSG00000104691.14	571	351.30	2.00	0.15	0.11	3.86
ENST00000620074.4	ENSG00000104691.14	1058	837.75	3.67	0.11	0.08	2.97
ENST00000620706.1	ENSG00000104691.14	654	433.98	0.00	0.00	0.00	0.00
ENST00000221138.8	ENSG00000104695.12	2006	1785.75	963.27	14.08	10.12	32.45
ENST00000518243.5	ENSG00000104695.12	577	357.27	196.94	14.39	10.34	33.16
ENST00000518532.1	ENSG00000104695.12	566	346.34	30.28	2.28	1.64	5.26
ENST00000518564.1	ENSG00000104695.12	691	470.90	0.00	0.00	0.00	0.00
ENST00000520056.1	ENSG00000104695.12	755	534.82	11.27	0.55	0.40	1.27
ENST00000520334.5	ENSG00000104695.12	578	358.26	128.20	9.34	6.71	21.53
ENST00000520500.1	ENSG00000104695.12	603	383.14	0.00	0.00	0.00	0.00
ENST00000522113.1	ENSG00000104695.12	236	41.78	0.00	0.00	0.00	0.00
ENST00000523023.1	ENSG00000104695.12	448	229.94	1.06	0.12	0.09	0.28
ENST00000523804.1	ENSG00000104695.12	1262	1041.75	104.98	2.63	1.89	6.06
ENST00000262109.7	ENSG00000104714.13	1813	1592.75	170.89	2.80	2.01	47.88
ENST00000518277.1	ENSG00000104714.13	788	567.80	17.10	0.79	0.56	13.44
ENST00000518313.1	ENSG00000104714.13	287	81.01	0.00	0.00	0.00	0.00
ENST00000518895.1	ENSG00000104714.13	585	365.23	0.00	0.00	0.00	0.00
ENST00000519909.1	ENSG00000104714.13	636	416.02	0.00	0.00	0.00	0.00
ENST00000522706.5	ENSG00000104714.13	1551	1330.75	0.00	0.00	0.00	0.00
ENST00000522893.1	ENSG00000104714.13	3170	2949.75	69.34	0.61	0.44	10.49
ENST00000523053.1	ENSG00000104714.13	735	514.84	11.64	0.59	0.42	10.09
ENST00000523415.5	ENSG00000104714.13	3630	3409.75	17.03	0.13	0.09	2.23
ENST00000523709.1	ENSG00000104714.13	406	189.31	1.00	0.14	0.10	2.36
ENST00000524138.5	ENSG00000104714.13	682	461.92	13.99	0.79	0.57	13.52
ENST00000221166.9	ENSG00000104722.13	4020	3799.75	0.00	0.00	0.00	0.00
ENST00000433454.3	ENSG00000104722.13	2519	2298.75	3.99	0.05	0.03	66.30
ENST00000437366.2	ENSG00000104722.13	3148	2927.75	0.00	0.00	0.00	0.00
ENST00000518131.5	ENSG00000104722.13	2500	2279.75	2.01	0.02	0.02	33.70
ENST00000521540.1	ENSG00000104722.13	1885	1664.75	0.00	0.00	0.00	0.00
ENST00000523467.1	ENSG00000104722.13	582	362.24	0.00	0.00	0.00	0.00
ENST00000382020.8	ENSG00000104723.20	3683	3462.75	162.32	1.22	0.88	2.42
ENST00000503191.5	ENSG00000104723.20	731	510.85	7.17	0.37	0.26	0.72
ENST00000503731.5	ENSG00000104723.20	1498	1277.75	383.61	7.84	5.63	15.50
ENST00000506802.5	ENSG00000104723.20	1546	1325.75	27.95	0.55	0.40	1.09
ENST00000507316.1	ENSG00000104723.20	573	353.29	13.86	1.02	0.74	2.03
ENST00000507400.1	ENSG00000104723.20	727	506.85	242.74	12.50	8.98	24.73
ENST00000508446.1	ENSG00000104723.20	457	238.73	0.00	0.00	0.00	0.00
ENST00000509177.1	ENSG00000104723.20	493	274.07	30.63	2.92	2.10	5.77
ENST00000509380.5	ENSG00000104723.20	1266	1045.75	0.00	0.00	0.00	0.00
ENST00000510836.5	ENSG00000104723.20	1452	1231.75	0.00	0.00	0.00	0.00
ENST00000511342.1	ENSG00000104723.20	555	335.41	121.22	9.43	6.78	18.66
ENST00000511783.2	ENSG00000104723.20	1203	982.75	379.91	10.09	7.25	19.96
ENST00000515859.5	ENSG00000104723.20	1627	1406.75	248.60	4.61	3.31	9.12
ENST00000349830.7	ENSG00000104728.15	5590	5369.75	0.00	0.00	0.00	0.00
ENST00000382795.7	ENSG00000104728.15	581	361.25	0.00	0.00	0.00	0.00
ENST00000398560.2	ENSG00000104728.15	2221	2000.75	0.00	0.00	0.00	0.00
ENST00000398564.5	ENSG00000104728.15	5480	5259.75	0.00	0.00	0.00	0.00
ENST00000518288.5	ENSG00000104728.15	5648	5427.75	35.76	0.17	0.12	3.94
ENST00000519641.1	ENSG00000104728.15	501	281.95	0.00	0.00	0.00	0.00
ENST00000520359.5	ENSG00000104728.15	5472	5251.75	0.00	0.00	0.00	0.00
ENST00000520972.5	ENSG00000104728.15	2176	1955.75	232.99	3.11	2.23	71.24
ENST00000521927.1	ENSG00000104728.15	814	593.78	0.00	0.00	0.00	0.00
ENST00000522435.5	ENSG00000104728.15	4343	4122.75	33.16	0.21	0.15	4.81
ENST00000522969.1	ENSG00000104728.15	2349	2128.75	22.65	0.28	0.20	6.36
ENST00000523596.5	ENSG00000104728.15	559	339.38	0.00	0.00	0.00	0.00
ENST00000523711.5	ENSG00000104728.15	3468	3247.75	74.12	0.60	0.43	13.65
ENST00000523980.1	ENSG00000104728.15	557	337.40	0.00	0.00	0.00	0.00
ENST00000524212.1	ENSG00000104728.15	538	318.55	0.00	0.00	0.00	0.00
ENST00000270583.9	ENSG00000104731.13	1886	1665.75	149.30	2.34	1.68	36.39
ENST00000316853.10	ENSG00000104731.13	1287	1066.75	0.00	0.00	0.00	0.00
ENST00000347925.9	ENSG00000104731.13	1821	1600.75	0.00	0.00	0.00	0.00
ENST00000353170.9	ENSG00000104731.13	1663	1442.75	0.00	0.00	0.00	0.00
ENST00000446344.3	ENSG00000104731.13	4444	4223.75	156.41	0.97	0.69	15.03
ENST00000561825.1	ENSG00000104731.13	562	342.36	1.24	0.09	0.07	1.47
ENST00000562155.5	ENSG00000104731.13	1757	1536.75	15.35	0.26	0.19	4.05
ENST00000562261.1	ENSG00000104731.13	1065	844.75	0.00	0.00	0.00	0.00
ENST00000562872.1	ENSG00000104731.13	559	339.38	2.20	0.17	0.12	2.63
ENST00000562913.5	ENSG00000104731.13	875	654.76	13.77	0.55	0.39	8.54
ENST00000563845.5	ENSG00000104731.13	528	308.64	0.00	0.00	0.00	0.00
ENST00000564396.5	ENSG00000104731.13	563	343.36	0.00	0.00	0.00	0.00
ENST00000564484.5	ENSG00000104731.13	562	342.36	0.00	0.00	0.00	0.00
ENST00000565328.5	ENSG00000104731.13	582	362.24	9.38	0.68	0.49	10.51
ENST00000566349.5	ENSG00000104731.13	1377	1156.75	0.00	0.00	0.00	0.00
ENST00000566561.1	ENSG00000104731.13	564	344.35	0.00	0.00	0.00	0.00
ENST00000566661.5	ENSG00000104731.13	2232	2011.75	15.03	0.20	0.14	3.03
ENST00000567298.5	ENSG00000104731.13	4572	4351.75	4.26	0.03	0.02	0.40
ENST00000567513.1	ENSG00000104731.13	585	365.23	0.00	0.00	0.00	0.00
ENST00000568338.1	ENSG00000104731.13	584	364.23	0.00	0.00	0.00	0.00
ENST00000568346.1	ENSG00000104731.13	343	130.16	0.00	0.00	0.00	0.00
ENST00000568444.1	ENSG00000104731.13	388	172.14	0.00	0.00	0.00	0.00
ENST00000568499.1	ENSG00000104731.13	445	227.02	6.00	0.69	0.50	10.73
ENST00000568502.1	ENSG00000104731.13	546	326.48	2.62	0.21	0.15	3.26
ENST00000569487.1	ENSG00000104731.13	2072	1851.75	11.18	0.16	0.11	2.45
ENST00000569747.5	ENSG00000104731.13	560	340.38	1.27	0.10	0.07	1.51
ENST00000622456.4	ENSG00000104731.13	1422	1201.75	0.00	0.00	0.00	0.00
ENST00000262105.6	ENSG00000104738.16	4183	3962.75	240.01	1.58	1.14	1.28
ENST00000517709.1	ENSG00000104738.16	842	621.77	356.23	14.96	10.74	12.11
ENST00000518221.5	ENSG00000104738.16	572	352.30	0.00	0.00	0.00	0.00
ENST00000518382.1	ENSG00000104738.16	366	151.41	11.32	1.95	1.40	1.58
ENST00000518680.1	ENSG00000104738.16	862	641.77	0.00	0.00	0.00	0.00
ENST00000519138.1	ENSG00000104738.16	927	706.75	162.50	6.00	4.31	4.86
ENST00000519170.1	ENSG00000104738.16	734	513.84	807.17	41.01	29.46	33.20
ENST00000519470.1	ENSG00000104738.16	498	278.99	122.74	11.49	8.25	9.30
ENST00000520637.1	ENSG00000104738.16	839	618.77	350.78	14.80	10.63	11.98
```
