## Supplemental Data 2 for "ProTECT – Prediction of T-cell Epitopes for Cancer Therapy": rsem.isoforms.results (part 3 of 14)

```
ENST00000520934.1	ENSG00000104738.16	621	401.07	2.31	0.15	0.11	0.12
ENST00000520994.1	ENSG00000104738.16	522	302.70	3.02	0.26	0.19	0.21
ENST00000521151.1	ENSG00000104738.16	1125	904.75	14.08	0.41	0.29	0.33
ENST00000521261.1	ENSG00000104738.16	1342	1121.75	85.48	1.99	1.43	1.61
ENST00000523853.1	ENSG00000104738.16	354	140.26	86.78	16.15	11.60	13.08
ENST00000523944.5	ENSG00000104738.16	4105	3884.75	1553.19	10.44	7.50	8.45
ENST00000524086.5	ENSG00000104738.16	547	327.47	29.39	2.34	1.68	1.90
ENST00000265708.8	ENSG00000104755.14	2672	2451.75	0.00	0.00	0.00	0.00
ENST00000347580.8	ENSG00000104755.14	2535	2314.75	0.00	0.00	0.00	0.00
ENST00000379853.6	ENSG00000104755.14	2125	1904.75	0.00	0.00	0.00	0.00
ENST00000520434.1	ENSG00000104755.14	520	300.72	0.00	0.00	0.00	0.00
ENST00000521880.5	ENSG00000104755.14	2125	1904.75	0.00	0.00	0.00	0.00
ENST00000523181.1	ENSG00000104755.14	728	507.85	0.00	0.00	0.00	0.00
ENST00000622267.1	ENSG00000104755.14	2480	2259.75	0.00	0.00	0.00	0.00
ENST00000221200.8	ENSG00000104756.15	3401	3180.75	2970.46	24.38	17.51	37.01
ENST00000517914.1	ENSG00000104756.15	557	337.40	24.00	1.86	1.33	2.82
ENST00000518067.5	ENSG00000104756.15	849	628.77	3.59	0.15	0.11	0.23
ENST00000518997.5	ENSG00000104756.15	679	458.92	14.41	0.82	0.59	1.24
ENST00000519665.5	ENSG00000104756.15	2128	1907.75	1627.60	22.27	16.00	33.81
ENST00000520405.1	ENSG00000104756.15	333	121.07	2.27	0.49	0.35	0.74
ENST00000521458.5	ENSG00000104756.15	541	321.52	10.97	0.89	0.64	1.35
ENST00000522493.5	ENSG00000104756.15	530	310.62	142.66	11.99	8.61	18.20
ENST00000523140.5	ENSG00000104756.15	840	619.77	5.53	0.23	0.17	0.35
ENST00000523294.5	ENSG00000104756.15	500	280.97	0.00	0.00	0.00	0.00
ENST00000524217.1	ENSG00000104756.15	400	183.57	19.64	2.79	2.01	4.24
ENST00000381840.5	ENSG00000104760.16	1335	1114.75	0.00	0.00	0.00	0.00
ENST00000381841.4	ENSG00000104760.16	1374	1153.75	0.00	0.00	0.00	0.00
ENST00000398054.5	ENSG00000104760.16	1462	1241.75	0.00	0.00	0.00	0.00
ENST00000398056.6	ENSG00000104760.16	1967	1746.75	0.00	0.00	0.00	0.00
ENST00000427924.4	ENSG00000104760.16	1247	1026.75	0.00	0.00	0.00	0.00
ENST00000518650.5	ENSG00000104760.16	1093	872.75	0.00	0.00	0.00	0.00
ENST00000518769.1	ENSG00000104760.16	318	107.67	0.00	0.00	0.00	0.00
ENST00000519055.1	ENSG00000104760.16	640	420.01	0.00	0.00	0.00	0.00
ENST00000522444.5	ENSG00000104760.16	1367	1146.75	2.00	0.05	0.03	100.00
ENST00000522636.5	ENSG00000104760.16	773	552.81	0.00	0.00	0.00	0.00
ENST00000523097.1	ENSG00000104760.16	913	692.76	0.00	0.00	0.00	0.00
ENST00000262097.11	ENSG00000104763.18	2618	2397.75	0.00	0.00	0.00	0.00
ENST00000314146.10	ENSG00000104763.18	1690	1469.75	0.00	0.00	0.00	0.00
ENST00000381733.9	ENSG00000104763.18	2512	2291.75	0.00	0.00	0.00	0.00
ENST00000517409.2	ENSG00000104763.18	740	519.84	86.01	4.32	3.10	1.61
ENST00000518087.7	ENSG00000104763.18	918	697.75	3.69	0.14	0.10	0.05
ENST00000518746.2	ENSG00000104763.18	3870	3649.75	6.45	0.05	0.03	0.02
ENST00000519468.5	ENSG00000104763.18	746	525.83	438.99	21.79	15.66	8.12
ENST00000519545.6	ENSG00000104763.18	771	550.81	1221.35	57.89	41.58	21.55
ENST00000520051.2	ENSG00000104763.18	667	446.95	0.00	0.00	0.00	0.00
ENST00000520781.6	ENSG00000104763.18	2245	2024.75	0.00	0.00	0.00	0.00
ENST00000521542.2	ENSG00000104763.18	1869	1648.75	31.00	0.49	0.35	0.18
ENST00000523593.6	ENSG00000104763.18	586	366.22	0.00	0.00	0.00	0.00
ENST00000523744.2	ENSG00000104763.18	5740	5519.75	237.26	1.12	0.81	0.42
ENST00000635756.1	ENSG00000104763.18	1589	1368.75	0.00	0.00	0.00	0.00
ENST00000635769.1	ENSG00000104763.18	575	355.28	0.00	0.00	0.00	0.00
ENST00000635944.1	ENSG00000104763.18	1960	1739.75	184.59	2.77	1.99	1.03
ENST00000635998.1	ENSG00000104763.18	1845	1624.75	2111.13	33.92	24.37	12.63
ENST00000636009.1	ENSG00000104763.18	2148	1927.75	0.00	0.00	0.00	0.00
ENST00000636033.1	ENSG00000104763.18	1940	1719.75	0.00	0.00	0.00	0.00
ENST00000636050.1	ENSG00000104763.18	2546	2325.75	0.00	0.00	0.00	0.00
ENST00000636128.1	ENSG00000104763.18	1608	1387.75	0.00	0.00	0.00	0.00
ENST00000636160.1	ENSG00000104763.18	2328	2107.75	237.45	2.94	2.11	1.10
ENST00000636171.1	ENSG00000104763.18	2283	2062.75	0.00	0.00	0.00	0.00
ENST00000636269.1	ENSG00000104763.18	685	464.91	224.73	12.62	9.06	4.70
ENST00000636299.1	ENSG00000104763.18	543	323.50	0.00	0.00	0.00	0.00
ENST00000636435.1	ENSG00000104763.18	4611	4390.75	0.00	0.00	0.00	0.00
ENST00000636455.1	ENSG00000104763.18	1777	1556.75	79.39	1.33	0.96	0.50
ENST00000636494.1	ENSG00000104763.18	1975	1754.75	83.02	1.24	0.89	0.46
ENST00000636537.1	ENSG00000104763.18	1056	835.75	0.00	0.00	0.00	0.00
ENST00000636563.1	ENSG00000104763.18	1891	1670.75	0.00	0.00	0.00	0.00
ENST00000636577.1	ENSG00000104763.18	2129	1908.75	0.00	0.00	0.00	0.00
ENST00000636691.1	ENSG00000104763.18	2472	2251.75	51.93	0.60	0.43	0.22
ENST00000636701.1	ENSG00000104763.18	2158	1937.75	26.52	0.36	0.26	0.13
ENST00000636715.1	ENSG00000104763.18	1025	804.75	0.00	0.00	0.00	0.00
ENST00000636719.1	ENSG00000104763.18	527	307.65	3.58	0.30	0.22	0.11
ENST00000636815.1	ENSG00000104763.18	1724	1503.75	3124.35	54.24	38.96	20.20
ENST00000636823.1	ENSG00000104763.18	571	351.30	0.00	0.00	0.00	0.00
ENST00000636828.1	ENSG00000104763.18	3365	3144.75	0.00	0.00	0.00	0.00
ENST00000636920.1	ENSG00000104763.18	1989	1768.75	1260.27	18.60	13.36	6.93
ENST00000636997.1	ENSG00000104763.18	1774	1553.75	79.46	1.34	0.96	0.50
ENST00000637013.1	ENSG00000104763.18	2649	2428.75	0.00	0.00	0.00	0.00
ENST00000637014.1	ENSG00000104763.18	2626	2405.75	751.55	8.16	5.86	3.04
ENST00000637095.1	ENSG00000104763.18	2048	1827.75	0.00	0.00	0.00	0.00
ENST00000637202.1	ENSG00000104763.18	1634	1413.75	0.00	0.00	0.00	0.00
ENST00000637244.1	ENSG00000104763.18	3151	2930.75	0.00	0.00	0.00	0.00
ENST00000637343.1	ENSG00000104763.18	3671	3450.75	587.67	4.45	3.19	1.66
ENST00000637429.1	ENSG00000104763.18	2558	2337.75	0.00	0.00	0.00	0.00
ENST00000637484.1	ENSG00000104763.18	2304	2083.75	41.72	0.52	0.38	0.19
ENST00000637528.1	ENSG00000104763.18	2215	1994.75	0.00	0.00	0.00	0.00
ENST00000637536.1	ENSG00000104763.18	562	342.36	0.00	0.00	0.00	0.00
ENST00000637561.1	ENSG00000104763.18	929	708.75	77.90	2.87	2.06	1.07
ENST00000637603.1	ENSG00000104763.18	579	359.26	0.00	0.00	0.00	0.00
ENST00000637609.1	ENSG00000104763.18	4981	4760.75	1204.30	6.60	4.74	2.46
ENST00000637636.1	ENSG00000104763.18	2218	1997.75	12.50	0.16	0.12	0.06
ENST00000637638.1	ENSG00000104763.18	699	478.89	153.95	8.39	6.03	3.12
ENST00000637718.1	ENSG00000104763.18	662	441.96	0.00	0.00	0.00	0.00
ENST00000637752.1	ENSG00000104763.18	2708	2487.75	117.29	1.23	0.88	0.46
ENST00000637790.1	ENSG00000104763.18	3042	2821.75	5.90	0.05	0.04	0.02
ENST00000637792.1	ENSG00000104763.18	581	361.25	0.00	0.00	0.00	0.00
ENST00000637805.1	ENSG00000104763.18	780	559.80	0.00	0.00	0.00	0.00
ENST00000637840.1	ENSG00000104763.18	825	604.78	131.00	5.65	4.06	2.11
ENST00000637857.1	ENSG00000104763.18	2585	2364.75	0.00	0.00	0.00	0.00
ENST00000637872.1	ENSG00000104763.18	886	665.76	0.00	0.00	0.00	0.00
ENST00000637898.1	ENSG00000104763.18	664	443.95	26.01	1.53	1.10	0.57
ENST00000637922.1	ENSG00000104763.18	2297	2076.75	0.00	0.00	0.00	0.00
ENST00000637946.1	ENSG00000104763.18	913	692.76	0.00	0.00	0.00	0.00
ENST00000637991.1	ENSG00000104763.18	2399	2178.75	0.00	0.00	0.00	0.00
ENST00000638028.1	ENSG00000104763.18	2393	2172.75	453.53	5.45	3.91	2.03
ENST00000638069.1	ENSG00000104763.18	3068	2847.75	811.54	7.44	5.34	2.77
ENST00000380629.6	ENSG00000104765.15	3610	3389.75	841.02	6.48	4.65	3.60
ENST00000518611.5	ENSG00000104765.15	1352	1131.75	293.59	6.77	4.86	3.76
ENST00000520077.5	ENSG00000104765.15	922	701.75	604.34	22.48	16.15	12.49
ENST00000520409.5	ENSG00000104765.15	739	518.84	921.51	46.37	33.31	25.75
ENST00000521254.1	ENSG00000104765.15	502	282.94	0.00	0.00	0.00	0.00
ENST00000523515.5	ENSG00000104765.15	915	694.75	2462.32	92.52	66.46	51.39
ENST00000523949.5	ENSG00000104765.15	875	654.76	136.21	5.43	3.90	3.02
ENST00000221363.8	ENSG00000104774.12	3170	2949.75	0.00	0.00	0.00	0.00
ENST00000433513.5	ENSG00000104774.12	560	340.38	0.00	0.00	0.00	0.00
ENST00000456935.6	ENSG00000104774.12	3184	2963.75	2501.14	22.03	15.83	64.81
ENST00000462144.1	ENSG00000104774.12	582	362.24	22.31	1.61	1.15	4.73
ENST00000465830.1	ENSG00000104774.12	574	354.29	57.94	4.27	3.07	12.56
ENST00000466794.5	ENSG00000104774.12	3685	3464.75	215.29	1.62	1.17	4.77
ENST00000469423.1	ENSG00000104774.12	574	354.29	20.46	1.51	1.08	4.44
ENST00000480851.5	ENSG00000104774.12	323	112.10	0.00	0.00	0.00	0.00
ENST00000486847.2	ENSG00000104774.12	535	315.57	0.00	0.00	0.00	0.00
ENST00000493218.5	ENSG00000104774.12	554	334.42	12.19	0.95	0.68	2.80
ENST00000495617.1	ENSG00000104774.12	732	511.85	6.23	0.32	0.23	0.93
ENST00000593686.1	ENSG00000104774.12	537	317.56	0.00	0.00	0.00	0.00
ENST00000595880.5	ENSG00000104774.12	597	377.17	0.00	0.00	0.00	0.00
ENST00000596512.5	ENSG00000104774.12	556	336.40	0.00	0.00	0.00	0.00
ENST00000596591.1	ENSG00000104774.12	340	127.42	1.65	0.34	0.24	1.00
ENST00000598876.1	ENSG00000104774.12	551	331.44	10.09	0.79	0.57	2.34
ENST00000600281.1	ENSG00000104774.12	583	363.24	7.69	0.55	0.40	1.63
ENST00000262888.7	ENSG00000104783.11	2240	2019.75	1015.99	13.13	9.43	30.77
ENST00000597184.5	ENSG00000104783.11	631	411.04	89.52	5.69	4.08	13.32
ENST00000598836.1	ENSG00000104783.11	1003	782.75	9.18	0.31	0.22	0.72
ENST00000599107.1	ENSG00000104783.11	687	466.91	13.01	0.73	0.52	1.70
ENST00000599720.5	ENSG00000104783.11	983	762.75	439.69	15.05	10.81	35.26
ENST00000600408.1	ENSG00000104783.11	648	427.99	39.68	2.42	1.74	5.67
ENST00000600909.1	ENSG00000104783.11	1190	969.75	48.62	1.31	0.94	3.07
ENST00000601549.1	ENSG00000104783.11	1093	872.75	135.31	4.05	2.91	9.48
ENST00000615047.4	ENSG00000104783.11	2029	1808.75	0.00	0.00	0.00	0.00
ENST00000221399.7	ENSG00000104804.7	1754	1533.75	1.00	0.02	0.01	100.00
ENST00000518572.5	ENSG00000104804.7	840	619.77	0.00	0.00	0.00	0.00
ENST00000520977.1	ENSG00000104804.7	649	428.99	0.00	0.00	0.00	0.00
ENST00000522229.1	ENSG00000104804.7	439	221.18	0.00	0.00	0.00	0.00
ENST00000522341.1	ENSG00000104804.7	283	77.69	0.00	0.00	0.00	0.00
ENST00000522945.5	ENSG00000104804.7	736	515.84	0.00	0.00	0.00	0.00
ENST00000405315.8	ENSG00000104805.15	2668	2447.75	1245.39	13.28	9.54	18.90
ENST00000407032.5	ENSG00000104805.15	2158	1937.75	1119.54	15.08	10.83	21.46
ENST00000411700.5	ENSG00000104805.15	673	452.93	1.67	0.10	0.07	0.14
ENST00000424608.1	ENSG00000104805.15	884	663.76	297.17	11.69	8.40	16.63
ENST00000443560.1	ENSG00000104805.15	551	331.44	17.51	1.38	0.99	1.96
ENST00000451312.5	ENSG00000104805.15	563	343.36	19.35	1.47	1.06	2.09
ENST00000452087.5	ENSG00000104805.15	864	643.77	183.87	7.46	5.36	10.61
ENST00000460125.1	ENSG00000104805.15	528	308.64	26.82	2.27	1.63	3.23
ENST00000465524.5	ENSG00000104805.15	839	618.77	331.54	13.99	10.05	19.91
ENST00000469291.1	ENSG00000104805.15	582	362.24	40.09	2.89	2.08	4.11
ENST00000485798.5	ENSG00000104805.15	938	717.75	0.00	0.00	0.00	0.00
ENST00000492367.1	ENSG00000104805.15	1515	1294.75	33.04	0.67	0.48	0.95
ENST00000221403.6	ENSG00000104808.7	1081	860.75	6.00	0.18	0.13	100.00
ENST00000520557.1	ENSG00000104808.7	715	494.87	0.00	0.00	0.00	0.00
ENST00000522614.5	ENSG00000104808.7	776	555.81	0.00	0.00	0.00	0.00
ENST00000523250.5	ENSG00000104808.7	634	414.03	0.00	0.00	0.00	0.00
ENST00000263276.6	ENSG00000104812.14	3378	3157.75	0.00	0.00	0.00	0.00
ENST00000323798.7	ENSG00000104812.14	3574	3353.75	1495.85	11.64	8.36	61.71
ENST00000457974.1	ENSG00000104812.14	718	497.86	5.68	0.30	0.21	1.58
ENST00000472004.5	ENSG00000104812.14	578	358.26	4.04	0.29	0.21	1.56
ENST00000484289.2	ENSG00000104812.14	459	240.69	7.81	0.85	0.61	4.49
ENST00000496048.1	ENSG00000104812.14	536	316.56	65.57	5.41	3.88	28.66
ENST00000594220.1	ENSG00000104812.14	427	209.54	3.05	0.38	0.27	2.01
ENST00000396857.6	ENSG00000104814.12	2653	2432.75	14.61	0.16	0.11	1.39
ENST00000585583.5	ENSG00000104814.12	1225	1004.75	1.94	0.05	0.04	0.45
ENST00000586296.5	ENSG00000104814.12	1363	1142.75	209.25	4.78	3.43	42.49
ENST00000587300.1	ENSG00000104814.12	404	187.39	0.00	0.00	0.00	0.00
ENST00000588083.5	ENSG00000104814.12	545	325.49	1.41	0.11	0.08	1.01
ENST00000588938.1	ENSG00000104814.12	610	390.11	0.00	0.00	0.00	0.00
ENST00000589002.5	ENSG00000104814.12	557	337.40	37.72	2.92	2.10	25.94
ENST00000589130.5	ENSG00000104814.12	2654	2433.75	104.35	1.12	0.80	9.95
ENST00000591210.1	ENSG00000104814.12	232	39.05	0.00	0.00	0.00	0.00
ENST00000591517.5	ENSG00000104814.12	2700	2479.75	15.81	0.17	0.12	1.48
ENST00000591707.1	ENSG00000104814.12	757	536.82	28.96	1.41	1.01	12.52
ENST00000591921.1	ENSG00000104814.12	1625	1404.75	2.02	0.04	0.03	0.33
ENST00000592225.1	ENSG00000104814.12	575	355.28	1.00	0.07	0.05	0.65
ENST00000592888.5	ENSG00000104814.12	588	368.21	5.85	0.41	0.30	3.69
ENST00000593196.1	ENSG00000104814.12	443	225.07	0.09	0.01	0.01	0.09
ENST00000359342.6	ENSG00000104818.14	627	407.05	0.00	0.00	0.00	0.00
ENST00000474913.1	ENSG00000104818.14	775	554.81	0.00	0.00	0.00	0.00
ENST00000221418.8	ENSG00000104823.8	1411	1190.75	2179.73	47.79	34.33	66.10
ENST00000594164.5	ENSG00000104823.8	677	456.93	0.00	0.00	0.00	0.00
ENST00000594391.5	ENSG00000104823.8	919	698.75	222.45	8.31	5.97	11.49
ENST00000595470.1	ENSG00000104823.8	560	340.38	81.34	6.24	4.48	8.63
ENST00000595567.1	ENSG00000104823.8	308	98.90	0.00	0.00	0.00	0.00
ENST00000596118.1	ENSG00000104823.8	356	142.11	0.00	0.00	0.00	0.00
ENST00000597089.5	ENSG00000104823.8	343	130.16	1.07	0.21	0.15	0.30
ENST00000597205.1	ENSG00000104823.8	169	6.91	0.00	0.00	0.00	0.00
ENST00000597805.1	ENSG00000104823.8	135	0.00	0.00	0.00	0.00	0.00
ENST00000598316.5	ENSG00000104823.8	553	333.43	0.00	0.00	0.00	0.00
ENST00000598707.5	ENSG00000104823.8	882	661.76	48.99	1.93	1.39	2.67
ENST00000600178.5	ENSG00000104823.8	1007	786.75	4.54	0.15	0.11	0.21
ENST00000601060.5	ENSG00000104823.8	786	565.80	78.77	3.63	2.61	5.03
ENST00000601094.5	ENSG00000104823.8	440	222.16	8.91	1.05	0.75	1.45
ENST00000601333.1	ENSG00000104823.8	710	489.87	49.37	2.63	1.89	3.64
ENST00000601778.5	ENSG00000104823.8	799	578.79	7.83	0.35	0.25	0.49
ENST00000602115.1	ENSG00000104823.8	209	24.68	0.00	0.00	0.00	0.00
ENST00000221419.9	ENSG00000104824.16	2471	2250.75	373.68	4.33	3.11	3.50
ENST00000388749.7	ENSG00000104824.16	1952	1731.75	50.21	0.76	0.54	0.61
ENST00000595164.5	ENSG00000104824.16	2404	2183.75	56.38	0.67	0.48	0.54
ENST00000595443.5	ENSG00000104824.16	2122	1901.75	55.67	0.76	0.55	0.62
ENST00000595804.5	ENSG00000104824.16	588	368.21	3.91	0.28	0.20	0.22
ENST00000597731.1	ENSG00000104824.16	3094	2873.75	59.55	0.54	0.39	0.44
ENST00000598985.5	ENSG00000104824.16	900	679.76	167.94	6.45	4.63	5.20
ENST00000600233.5	ENSG00000104824.16	659	438.96	1098.70	65.34	46.94	52.70
ENST00000600741.1	ENSG00000104824.16	624	404.06	139.96	9.04	6.50	7.29
ENST00000600873.5	ENSG00000104824.16	1633	1412.75	795.95	14.71	10.57	11.86
ENST00000601047.5	ENSG00000104824.16	1127	906.75	184.46	5.31	3.81	4.28
ENST00000601449.5	ENSG00000104824.16	1918	1697.75	0.00	0.00	0.00	0.00
ENST00000601664.1	ENSG00000104824.16	447	228.97	0.00	0.00	0.00	0.00
ENST00000601813.1	ENSG00000104824.16	593	373.19	225.58	15.78	11.34	12.73
ENST00000313582.5	ENSG00000104825.16	1159	938.75	46.25	1.29	0.92	68.01
ENST00000392079.7	ENSG00000104825.16	991	770.75	0.00	0.00	0.00	0.00
ENST00000509705.3	ENSG00000104825.16	2200	1979.75	22.97	0.30	0.22	16.01
ENST00000572515.5	ENSG00000104825.16	1929	1708.75	19.78	0.30	0.22	15.98
ENST00000575359.5	ENSG00000104825.16	543	323.50	0.00	0.00	0.00	0.00
ENST00000576510.5	ENSG00000104825.16	820	599.78	0.00	0.00	0.00	0.00
ENST00000221421.6	ENSG00000104826.12	514	294.79	11.00	0.97	0.70	100.00
ENST00000357383.4	ENSG00000104827.12	877	656.76	0.00	0.00	0.00	0.00
ENST00000264071.6	ENSG00000104833.11	2552	2331.75	6853.00	76.73	55.11	95.05
ENST00000594075.5	ENSG00000104833.11	579	359.26	0.00	0.00	0.00	0.00
ENST00000594276.5	ENSG00000104833.11	562	342.36	0.00	0.00	0.00	0.00
ENST00000594290.5	ENSG00000104833.11	553	333.43	0.00	0.00	0.00	0.00
ENST00000595324.5	ENSG00000104833.11	1050	829.75	35.06	1.10	0.79	1.37
ENST00000596291.1	ENSG00000104833.11	545	325.49	34.77	2.79	2.00	3.45
ENST00000596926.5	ENSG00000104833.11	548	328.46	0.00	0.00	0.00	0.00
ENST00000597686.5	ENSG00000104833.11	636	416.02	0.00	0.00	0.00	0.00
ENST00000598006.1	ENSG00000104833.11	565	345.34	1.37	0.10	0.07	0.13
ENST00000598635.1	ENSG00000104833.11	565	345.34	0.00	0.00	0.00	0.00
ENST00000600216.5	ENSG00000104833.11	530	310.62	0.00	0.00	0.00	0.00
ENST00000601152.5	ENSG00000104833.11	590	370.20	0.00	0.00	0.00	0.00
ENST00000601640.5	ENSG00000104833.11	543	323.50	0.00	0.00	0.00	0.00
ENST00000221431.10	ENSG00000104835.14	2057	1836.75	89.96	1.28	0.92	42.61
ENST00000430193.7	ENSG00000104835.14	1886	1665.75	0.00	0.00	0.00	0.00
ENST00000455102.6	ENSG00000104835.14	1118	897.75	20.03	0.58	0.42	19.41
ENST00000593754.1	ENSG00000104835.14	565	345.34	0.00	0.00	0.00	0.00
ENST00000594171.5	ENSG00000104835.14	1631	1410.75	0.00	0.00	0.00	0.00
ENST00000594259.1	ENSG00000104835.14	690	469.90	1.36	0.08	0.05	2.53
ENST00000597490.1	ENSG00000104835.14	308	98.90	0.00	0.00	0.00	0.00
ENST00000598343.5	ENSG00000104835.14	541	321.52	0.00	0.00	0.00	0.00
ENST00000598563.5	ENSG00000104835.14	506	286.89	3.18	0.29	0.21	9.65
ENST00000598598.5	ENSG00000104835.14	1022	801.75	2.57	0.08	0.06	2.79
ENST00000598831.5	ENSG00000104835.14	665	444.95	0.00	0.00	0.00	0.00
ENST00000600042.5	ENSG00000104835.14	1630	1409.75	11.21	0.21	0.15	6.92
ENST00000600448.5	ENSG00000104835.14	536	316.56	5.86	0.48	0.35	16.10
ENST00000602034.1	ENSG00000104835.14	498	278.99	0.00	0.00	0.00	0.00
ENST00000221444.1	ENSG00000104848.1	4372	4151.75	0.00	0.00	0.00	0.00
ENST00000221448.9	ENSG00000104852.14	1603	1382.75	36.67	0.69	0.50	3.90
ENST00000401730.5	ENSG00000104852.14	3144	2923.75	289.50	2.58	1.86	14.57
ENST00000544278.2	ENSG00000104852.14	3221	3000.75	577.82	5.03	3.61	28.34
ENST00000595231.5	ENSG00000104852.14	1673	1452.75	0.00	0.00	0.00	0.00
ENST00000597936.5	ENSG00000104852.14	580	360.25	77.80	5.64	4.05	31.79
ENST00000598441.5	ENSG00000104852.14	1574	1353.75	55.35	1.07	0.77	6.02
ENST00000598984.5	ENSG00000104852.14	547	327.47	0.00	0.00	0.00	0.00
ENST00000599687.1	ENSG00000104852.14	563	343.36	35.86	2.73	1.96	15.37
ENST00000601065.5	ENSG00000104852.14	1757	1536.75	0.00	0.00	0.00	0.00
ENST00000601411.1	ENSG00000104852.14	377	161.73	0.00	0.00	0.00	0.00
ENST00000337392.9	ENSG00000104853.15	2604	2383.75	2812.30	30.80	22.12	15.94
ENST00000541297.6	ENSG00000104853.15	2732	2511.75	0.00	0.00	0.00	0.00
ENST00000546079.5	ENSG00000104853.15	2342	2121.75	8234.38	101.32	72.78	52.43
ENST00000585961.1	ENSG00000104853.15	572	352.30	1.16	0.09	0.06	0.04
ENST00000586915.1	ENSG00000104853.15	775	554.81	43.77	2.06	1.48	1.07
ENST00000586975.1	ENSG00000104853.15	720	499.86	210.75	11.01	7.91	5.70
ENST00000587537.5	ENSG00000104853.15	737	516.84	106.68	5.39	3.87	2.79
ENST00000588274.1	ENSG00000104853.15	805	584.79	135.16	6.03	4.33	3.12
ENST00000588855.5	ENSG00000104853.15	1522	1301.75	171.26	3.43	2.47	1.78
ENST00000589158.1	ENSG00000104853.15	749	528.83	0.00	0.00	0.00	0.00
ENST00000589347.1	ENSG00000104853.15	638	418.02	530.55	33.13	23.80	17.14
ENST00000591304.1	ENSG00000104853.15	528	308.64	0.00	0.00	0.00	0.00
ENST00000221452.12	ENSG00000104856.13	2294	2073.75	0.00	0.00	0.00	0.00
ENST00000505236.1	ENSG00000104856.13	2219	1998.75	144.61	1.89	1.36	21.00
ENST00000509229.1	ENSG00000104856.13	775	554.81	28.03	1.32	0.95	14.66
ENST00000509480.5	ENSG00000104856.13	840	619.77	0.00	0.00	0.00	0.00
ENST00000510184.1	ENSG00000104856.13	546	326.48	72.36	5.79	4.16	64.34
ENST00000589972.1	ENSG00000104856.13	760	539.82	0.00	0.00	0.00	0.00
ENST00000625761.2	ENSG00000104856.13	2279	2058.75	0.00	0.00	0.00	0.00
ENST00000221455.7	ENSG00000104859.14	2234	2013.75	94.88	1.23	0.88	13.24
ENST00000391952.7	ENSG00000104859.14	2213	1992.75	98.62	1.29	0.93	13.91
ENST00000391953.8	ENSG00000104859.14	1941	1720.75	0.00	0.00	0.00	0.00
ENST00000544944.6	ENSG00000104859.14	2769	2548.75	0.00	0.00	0.00	0.00
ENST00000585432.1	ENSG00000104859.14	290	83.51	1.00	0.31	0.22	3.36
ENST00000585615.5	ENSG00000104859.14	633	413.03	0.00	0.00	0.00	0.00
ENST00000587112.1	ENSG00000104859.14	867	646.76	15.30	0.62	0.44	6.65
ENST00000587472.5	ENSG00000104859.14	345	131.99	1.13	0.22	0.16	2.41
ENST00000588016.1	ENSG00000104859.14	967	746.75	105.59	3.69	2.65	39.73
ENST00000588070.1	ENSG00000104859.14	445	227.02	0.00	0.00	0.00	0.00
ENST00000588247.5	ENSG00000104859.14	599	379.16	12.19	0.84	0.60	9.03
ENST00000588936.5	ENSG00000104859.14	590	370.20	1.31	0.09	0.07	0.99
ENST00000591410.5	ENSG00000104859.14	572	352.30	0.00	0.00	0.00	0.00
ENST00000591904.1	ENSG00000104859.14	506	286.89	1.23	0.11	0.08	1.21
ENST00000592056.5	ENSG00000104859.14	582	362.24	6.76	0.49	0.35	5.24
ENST00000592876.1	ENSG00000104859.14	751	530.83	8.00	0.39	0.28	4.23
ENST00000221459.6	ENSG00000104863.11	755	534.82	10.49	0.51	0.37	15.75
ENST00000391864.7	ENSG00000104863.11	582	362.24	0.00	0.00	0.00	0.00
ENST00000465141.1	ENSG00000104863.11	496	277.02	0.00	0.00	0.00	0.00
ENST00000469137.5	ENSG00000104863.11	1057	836.75	0.00	0.00	0.00	0.00
ENST00000474252.1	ENSG00000104863.11	521	301.71	25.71	2.22	1.60	68.41
ENST00000486217.2	ENSG00000104863.11	367	152.35	2.00	0.34	0.25	10.54
ENST00000595200.5	ENSG00000104863.11	795	574.79	3.80	0.17	0.12	5.30
ENST00000221462.8	ENSG00000104866.10	3163	2942.75	873.15	7.75	5.56	67.02
ENST00000422370.2	ENSG00000104866.10	5943	5722.75	101.38	0.46	0.33	4.00
ENST00000496125.2	ENSG00000104866.10	555	335.41	1.07	0.08	0.06	0.72
ENST00000540059.1	ENSG00000104866.10	1719	1498.75	0.00	0.00	0.00	0.00
ENST00000542809.1	ENSG00000104866.10	554	334.42	3.00	0.23	0.17	2.03
ENST00000544069.2	ENSG00000104866.10	712	491.87	2.56	0.14	0.10	1.17
ENST00000544897.5	ENSG00000104866.10	527	307.65	16.38	1.39	1.00	12.03
ENST00000545910.1	ENSG00000104866.10	303	94.57	5.45	1.51	1.08	13.03
ENST00000593240.1	ENSG00000104866.10	176	9.23	0.00	0.00	0.00	0.00
ENST00000221466.9	ENSG00000104870.12	1798	1577.75	9.61	0.16	0.11	0.73
ENST00000426395.7	ENSG00000104870.12	1559	1338.75	724.02	14.12	10.14	64.93
ENST00000452439.1	ENSG00000104870.12	1351	1130.75	6.40	0.15	0.11	0.68
ENST00000593381.5	ENSG00000104870.12	566	346.34	0.00	0.00	0.00	0.00
ENST00000593431.1	ENSG00000104870.12	582	362.24	10.43	0.75	0.54	3.46
ENST00000594823.5	ENSG00000104870.12	819	598.78	0.00	0.00	0.00	0.00
ENST00000595677.5	ENSG00000104870.12	714	493.87	21.46	1.13	0.82	5.22
ENST00000595881.1	ENSG00000104870.12	2681	2460.75	252.59	2.68	1.92	12.32
ENST00000596147.1	ENSG00000104870.12	383	167.40	0.00	0.00	0.00	0.00
ENST00000596975.5	ENSG00000104870.12	1054	833.75	26.66	0.83	0.60	3.84
ENST00000598076.1	ENSG00000104870.12	676	455.93	0.00	0.00	0.00	0.00
ENST00000598319.5	ENSG00000104870.12	1888	1667.75	29.20	0.46	0.33	2.10
ENST00000598491.5	ENSG00000104870.12	578	358.26	0.00	0.00	0.00	0.00
ENST00000598927.5	ENSG00000104870.12	1616	1395.75	41.24	0.77	0.55	3.55
ENST00000598936.1	ENSG00000104870.12	870	649.76	3.61	0.14	0.10	0.67
ENST00000599701.5	ENSG00000104870.12	579	359.26	6.33	0.46	0.33	2.11
ENST00000599988.5	ENSG00000104870.12	660	439.96	1.46	0.09	0.06	0.40
ENST00000600273.5	ENSG00000104870.12	582	362.24	0.00	0.00	0.00	0.00
ENST00000262265.9	ENSG00000104872.10	1192	971.75	61.17	1.64	1.18	15.38
ENST00000593629.5	ENSG00000104872.10	1084	863.75	3.40	0.10	0.07	0.96
ENST00000593900.5	ENSG00000104872.10	932	711.75	28.29	1.04	0.75	9.71
ENST00000594845.5	ENSG00000104872.10	489	270.13	0.00	0.00	0.00	0.00
ENST00000595074.1	ENSG00000104872.10	1037	816.75	0.00	0.00	0.00	0.00
ENST00000595516.5	ENSG00000104872.10	841	620.77	132.59	5.58	4.01	52.17
ENST00000595550.1	ENSG00000104872.10	583	363.24	5.90	0.42	0.30	3.97
ENST00000595633.5	ENSG00000104872.10	424	206.64	1.38	0.17	0.12	1.63
ENST00000596049.5	ENSG00000104872.10	992	771.75	0.00	0.00	0.00	0.00
ENST00000596651.5	ENSG00000104872.10	741	520.84	0.00	0.00	0.00	0.00
ENST00000596895.1	ENSG00000104872.10	438	220.21	1.09	0.13	0.09	1.21
ENST00000596916.5	ENSG00000104872.10	793	572.80	0.00	0.00	0.00	0.00
ENST00000597415.5	ENSG00000104872.10	874	653.76	0.00	0.00	0.00	0.00
ENST00000597577.5	ENSG00000104872.10	698	477.89	0.00	0.00	0.00	0.00
ENST00000598175.5	ENSG00000104872.10	418	200.85	0.00	0.00	0.00	0.00
ENST00000598889.5	ENSG00000104872.10	615	395.09	0.00	0.00	0.00	0.00
ENST00000599366.5	ENSG00000104872.10	833	612.78	6.00	0.26	0.18	2.39
ENST00000599791.1	ENSG00000104872.10	966	745.75	18.70	0.65	0.47	6.13
ENST00000600875.5	ENSG00000104872.10	633	413.03	0.00	0.00	0.00	0.00
ENST00000601053.5	ENSG00000104872.10	634	414.03	0.00	0.00	0.00	0.00
ENST00000601807.5	ENSG00000104872.10	998	777.75	14.49	0.49	0.35	4.55
ENST00000601825.1	ENSG00000104872.10	381	165.51	0.00	0.00	0.00	0.00
ENST00000602076.5	ENSG00000104872.10	474	255.38	0.00	0.00	0.00	0.00
ENST00000602226.5	ENSG00000104872.10	341	128.33	1.00	0.20	0.15	1.90
ENST00000221476.3	ENSG00000104879.4	1657	1436.75	10.00	0.18	0.13	100.00
ENST00000319670.13	ENSG00000104880.17	5212	4991.75	59.52	0.31	0.22	4.50
ENST00000359920.10	ENSG00000104880.17	5733	5512.75	199.86	0.95	0.68	13.67
ENST00000594665.1	ENSG00000104880.17	4616	4395.75	13.57	0.08	0.06	1.16
ENST00000595600.1	ENSG00000104880.17	560	340.38	36.41	2.79	2.01	40.34
ENST00000599752.5	ENSG00000104880.17	582	362.24	38.73	2.79	2.00	40.32
ENST00000360957.9	ENSG00000104881.15	3104	2883.75	55.67	0.50	0.36	40.12
ENST00000418234.6	ENSG00000104881.15	3118	2897.75	0.00	0.00	0.00	0.00
ENST00000585905.1	ENSG00000104881.15	2176	1955.75	4.03	0.05	0.04	4.28
ENST00000587270.5	ENSG00000104881.15	2512	2291.75	5.95	0.07	0.05	5.39
ENST00000589371.1	ENSG00000104881.15	355	141.19	0.00	0.00	0.00	0.00
ENST00000589858.1	ENSG00000104881.15	610	390.11	5.99	0.40	0.29	31.93
ENST00000591986.1	ENSG00000104881.15	648	427.99	2.37	0.14	0.10	11.48
ENST00000592134.1	ENSG00000104881.15	392	175.94	0.00	0.00	0.00	0.00
ENST00000593226.5	ENSG00000104881.15	525	305.67	1.00	0.09	0.06	6.80
ENST00000221480.5	ENSG00000104883.7	1062	841.75	0.00	0.00	0.00	0.00
ENST00000593547.1	ENSG00000104883.7	806	585.79	0.00	0.00	0.00	0.00
ENST00000593942.5	ENSG00000104883.7	1345	1124.75	0.00	0.00	0.00	0.00
ENST00000599519.1	ENSG00000104883.7	836	615.77	2.00	0.08	0.06	100.00
ENST00000391941.6	ENSG00000104884.14	2871	2650.75	0.00	0.00	0.00	0.00
ENST00000391942.6	ENSG00000104884.14	1488	1267.75	5.64	0.12	0.08	2.14
ENST00000391944.7	ENSG00000104884.14	2334	2113.75	25.50	0.31	0.23	5.80
ENST00000391945.8	ENSG00000104884.14	4153	3932.75	8.51	0.06	0.04	1.04
ENST00000485403.6	ENSG00000104884.14	1538	1317.75	111.06	2.20	1.58	40.51
ENST00000586131.5	ENSG00000104884.14	1007	786.75	54.66	1.81	1.30	33.39
ENST00000586441.1	ENSG00000104884.14	682	461.92	5.86	0.33	0.24	6.10
ENST00000586737.5	ENSG00000104884.14	481	262.26	0.00	0.00	0.00	0.00
ENST00000586856.1	ENSG00000104884.14	690	469.90	0.00	0.00	0.00	0.00
ENST00000587376.5	ENSG00000104884.14	817	596.78	6.65	0.29	0.21	5.36
ENST00000588652.5	ENSG00000104884.14	2405	2184.75	6.08	0.07	0.05	1.34
ENST00000591309.5	ENSG00000104884.14	557	337.40	3.04	0.24	0.17	4.33
ENST00000398665.7	ENSG00000104885.17	7436	7215.75	1598.89	5.78	4.16	63.80
ENST00000446286.1	ENSG00000104885.17	376	160.79	0.00	0.00	0.00	0.00
ENST00000452696.5	ENSG00000104885.17	624	404.06	26.46	1.71	1.23	18.85
ENST00000457590.2	ENSG00000104885.17	2907	2686.75	6.40	0.06	0.04	0.69
ENST00000478937.3	ENSG00000104885.17	638	418.02	16.96	1.06	0.76	11.68
ENST00000482433.1	ENSG00000104885.17	3658	3437.75	52.21	0.40	0.28	4.37
ENST00000586024.1	ENSG00000104885.17	725	504.85	1.05	0.05	0.04	0.60
ENST00000591498.1	ENSG00000104885.17	567	347.33	0.00	0.00	0.00	0.00
ENST00000608122.1	ENSG00000104885.17	576	356.28	0.00	0.00	0.00	0.00
ENST00000326631.6	ENSG00000104886.10	1206	985.75	26.55	0.70	0.51	41.11
ENST00000585423.5	ENSG00000104886.10	494	275.05	0.00	0.00	0.00	0.00
ENST00000586497.1	ENSG00000104886.10	573	353.29	0.00	0.00	0.00	0.00
ENST00000586608.3	ENSG00000104886.10	935	714.75	0.00	0.00	0.00	0.00
ENST00000587394.6	ENSG00000104886.10	937	716.75	0.00	0.00	0.00	0.00
ENST00000587962.6	ENSG00000104886.10	1311	1090.75	13.93	0.33	0.24	19.49
ENST00000588356.1	ENSG00000104886.10	610	390.11	1.44	0.10	0.07	5.63
ENST00000588450.1	ENSG00000104886.10	2858	2637.75	31.20	0.31	0.22	18.06
ENST00000588545.2	ENSG00000104886.10	889	668.76	6.88	0.27	0.19	15.71
ENST00000588633.1	ENSG00000104886.10	379	163.62	0.00	0.00	0.00	0.00
ENST00000589097.5	ENSG00000104886.10	2251	2030.75	0.00	0.00	0.00	0.00
ENST00000589791.5	ENSG00000104886.10	1329	1108.75	0.00	0.00	0.00	0.00
ENST00000591099.6	ENSG00000104886.10	1092	871.75	0.00	0.00	0.00	0.00
ENST00000619892.1	ENSG00000104886.10	98	0.00	0.00	0.00	0.00	0.00
ENST00000221485.7	ENSG00000104888.9	2973	2752.75	63.97	0.61	0.44	96.70
ENST00000596689.1	ENSG00000104888.9	553	333.43	0.00	0.00	0.00	0.00
ENST00000598018.1	ENSG00000104888.9	2785	2564.75	2.03	0.02	0.01	3.30
ENST00000600601.5	ENSG00000104888.9	2237	2016.75	0.00	0.00	0.00	0.00
ENST00000600672.5	ENSG00000104888.9	2024	1803.75	0.00	0.00	0.00	0.00
ENST00000221486.4	ENSG00000104889.4	1165	944.75	36.37	1.00	0.72	82.26
ENST00000590121.1	ENSG00000104889.4	859	638.77	1.23	0.05	0.04	4.11
ENST00000590279.1	ENSG00000104889.4	696	475.89	1.01	0.06	0.04	4.53
ENST00000593017.1	ENSG00000104889.4	1487	1266.75	5.40	0.11	0.08	9.11
ENST00000391946.6	ENSG00000104892.16	1780	1559.75	0.00	0.00	0.00	0.00
ENST00000470402.1	ENSG00000104892.16	1820	1599.75	0.00	0.00	0.00	0.00
ENST00000494686.1	ENSG00000104892.16	1194	973.75	0.00	0.00	0.00	0.00
ENST00000585434.5	ENSG00000104892.16	1764	1543.75	0.00	0.00	0.00	0.00
ENST00000589373.5	ENSG00000104892.16	2006	1785.75	0.00	0.00	0.00	0.00
ENST00000589837.5	ENSG00000104892.16	973	752.75	0.00	0.00	0.00	0.00
ENST00000590063.1	ENSG00000104892.16	809	588.79	0.00	0.00	0.00	0.00
ENST00000323906.8	ENSG00000104894.11	1265	1044.75	558.00	13.94	10.02	58.34
ENST00000391859.6	ENSG00000104894.11	1588	1367.75	33.24	0.63	0.46	2.65
ENST00000426897.6	ENSG00000104894.11	1204	983.75	0.00	0.00	0.00	0.00
ENST00000535669.6	ENSG00000104894.11	1674	1453.75	0.00	0.00	0.00	0.00
ENST00000593512.5	ENSG00000104894.11	618	398.08	34.82	2.28	1.64	9.56
ENST00000594743.1	ENSG00000104894.11	803	582.79	16.35	0.73	0.53	3.06
ENST00000595660.1	ENSG00000104894.11	559	339.38	0.00	0.00	0.00	0.00
ENST00000595725.5	ENSG00000104894.11	1121	900.75	145.38	4.21	3.03	17.63
ENST00000596426.5	ENSG00000104894.11	600	380.16	0.00	0.00	0.00	0.00
ENST00000597033.5	ENSG00000104894.11	563	343.36	0.00	0.00	0.00	0.00
ENST00000597602.1	ENSG00000104894.11	330	118.37	1.67	0.37	0.26	1.54
ENST00000597852.5	ENSG00000104894.11	3172	2951.75	84.61	0.75	0.54	3.13
ENST00000598095.5	ENSG00000104894.11	1598	1377.75	0.00	0.00	0.00	0.00
ENST00000598134.1	ENSG00000104894.11	566	346.34	12.93	0.97	0.70	4.08
ENST00000600121.1	ENSG00000104894.11	319	108.55	0.00	0.00	0.00	0.00
ENST00000221494.9	ENSG00000104897.9	1963	1742.75	44.35	0.66	0.48	26.00
ENST00000586396.2	ENSG00000104897.9	543	323.50	0.00	0.00	0.00	0.00
ENST00000587637.2	ENSG00000104897.9	501	281.95	0.00	0.00	0.00	0.00
ENST00000589118.5	ENSG00000104897.9	759	538.82	0.00	0.00	0.00	0.00
ENST00000590034.2	ENSG00000104897.9	573	353.29	2.30	0.17	0.12	6.66
ENST00000592314.5	ENSG00000104897.9	885	664.76	37.79	1.48	1.07	58.08
ENST00000592839.6	ENSG00000104897.9	724	503.86	4.56	0.24	0.17	9.26
ENST00000221496.4	ENSG00000104899.6	1821	1600.75	0.00	0.00	0.00	0.00
ENST00000589313.2	ENSG00000104899.6	1686	1465.75	0.00	0.00	0.00	0.00
ENST00000592276.1	ENSG00000104899.6	80	0.00	0.00	0.00	0.00	0.00
ENST00000592877.1	ENSG00000104899.6	534	314.58	0.00	0.00	0.00	0.00
ENST00000221498.6	ENSG00000104901.6	1222	1001.75	0.00	0.00	0.00	0.00
ENST00000594268.1	ENSG00000104901.6	524	304.68	0.00	0.00	0.00	0.00
ENST00000596402.1	ENSG00000104901.6	775	554.81	0.00	0.00	0.00	0.00
ENST00000597546.1	ENSG00000104901.6	664	443.95	2.00	0.12	0.08	100.00
ENST00000597873.5	ENSG00000104901.6	767	546.81	0.00	0.00	0.00	0.00
ENST00000598682.1	ENSG00000104901.6	500	280.97	0.00	0.00	0.00	0.00
ENST00000264824.4	ENSG00000104903.4	1490	1269.75	5.00	0.10	0.07	72.32
ENST00000590120.1	ENSG00000104903.4	1547	1326.75	2.00	0.04	0.03	27.68
ENST00000590974.1	ENSG00000104903.4	902	681.76	0.00	0.00	0.00	0.00
ENST00000581150.6	ENSG00000104904.12	1131	910.75	290.36	8.32	5.98	8.20
ENST00000582888.8	ENSG00000104904.12	969	748.75	0.00	0.00	0.00	0.00
ENST00000586054.2	ENSG00000104904.12	2832	2611.75	25.79	0.26	0.19	0.25
ENST00000588673.3	ENSG00000104904.12	780	559.80	0.00	0.00	0.00	0.00
ENST00000589361.2	ENSG00000104904.12	679	458.92	0.00	0.00	0.00	0.00
ENST00000589739.3	ENSG00000104904.12	657	436.97	33.39	1.99	1.43	1.97
ENST00000590943.6	ENSG00000104904.12	1012	791.75	7.09	0.23	0.17	0.23
ENST00000592727.3	ENSG00000104904.12	726	505.85	1012.52	52.25	37.53	51.51
ENST00000592787.2	ENSG00000104904.12	857	636.77	675.82	27.71	19.90	27.31
ENST00000593012.1	ENSG00000104904.12	1357	1136.75	150.42	3.45	2.48	3.41
ENST00000602676.6	ENSG00000104904.12	1148	927.75	256.34	7.21	5.18	7.11
ENST00000221504.12	ENSG00000104907.12	2179	1958.75	37.18	0.50	0.36	19.91
ENST00000357720.8	ENSG00000104907.12	2142	1921.75	28.86	0.39	0.28	15.75
ENST00000437766.5	ENSG00000104907.12	2263	2042.75	0.00	0.00	0.00	0.00
ENST00000585435.5	ENSG00000104907.12	437	219.24	0.00	0.00	0.00	0.00
ENST00000585622.1	ENSG00000104907.12	799	578.79	0.00	0.00	0.00	0.00
ENST00000586224.5	ENSG00000104907.12	543	323.50	0.00	0.00	0.00	0.00
ENST00000586830.1	ENSG00000104907.12	354	140.26	0.00	0.00	0.00	0.00
ENST00000587487.5	ENSG00000104907.12	813	592.78	21.64	0.95	0.68	38.30
ENST00000587633.1	ENSG00000104907.12	648	427.99	2.16	0.13	0.09	5.29
ENST00000588229.1	ENSG00000104907.12	552	332.43	0.00	0.00	0.00	0.00
ENST00000588511.5	ENSG00000104907.12	2251	2030.75	19.50	0.25	0.18	10.07
ENST00000588746.5	ENSG00000104907.12	562	342.36	0.00	0.00	0.00	0.00
ENST00000588813.5	ENSG00000104907.12	522	302.70	0.00	0.00	0.00	0.00
ENST00000590812.5	ENSG00000104907.12	612	392.11	0.00	0.00	0.00	0.00
ENST00000591425.5	ENSG00000104907.12	454	235.80	0.78	0.09	0.06	3.48
ENST00000591717.5	ENSG00000104907.12	582	362.24	0.00	0.00	0.00	0.00
ENST00000592062.5	ENSG00000104907.12	2579	2358.75	5.37	0.06	0.04	2.39
ENST00000592606.1	ENSG00000104907.12	592	372.19	0.00	0.00	0.00	0.00
ENST00000592729.1	ENSG00000104907.12	543	323.50	0.00	0.00	0.00	0.00
ENST00000592814.5	ENSG00000104907.12	985	764.75	3.51	0.12	0.09	4.82
ENST00000592892.1	ENSG00000104907.12	554	334.42	0.00	0.00	0.00	0.00
ENST00000593157.5	ENSG00000104907.12	2127	1906.75	0.00	0.00	0.00	0.00
ENST00000593257.1	ENSG00000104907.12	408	191.23	0.00	0.00	0.00	0.00
ENST00000242770.9	ENSG00000104915.14	1099	878.75	4.69	0.14	0.10	10.21
ENST00000343587.9	ENSG00000104915.14	1128	907.75	0.00	0.00	0.00	0.00
ENST00000440593.3	ENSG00000104915.14	940	719.75	1.80	0.07	0.05	4.79
ENST00000587230.5	ENSG00000104915.14	1136	915.75	24.72	0.70	0.51	51.65
ENST00000587318.5	ENSG00000104915.14	704	483.88	0.00	0.00	0.00	0.00
ENST00000588848.5	ENSG00000104915.14	1164	943.75	0.00	0.00	0.00	0.00
ENST00000589083.5	ENSG00000104915.14	1241	1020.75	17.79	0.45	0.33	33.34
ENST00000591197.1	ENSG00000104915.14	907	686.76	0.00	0.00	0.00	0.00
ENST00000591415.1	ENSG00000104915.14	291	84.35	0.00	0.00	0.00	0.00
ENST00000591843.1	ENSG00000104915.14	1073	852.75	0.00	0.00	0.00	0.00
ENST00000593126.5	ENSG00000104915.14	713	492.87	0.00	0.00	0.00	0.00
ENST00000221515.5	ENSG00000104918.7	520	300.72	0.00	0.00	0.00	0.00
ENST00000381324.2	ENSG00000104918.7	249	51.06	0.00	0.00	0.00	0.00
ENST00000629642.1	ENSG00000104918.7	400	183.57	0.00	0.00	0.00	0.00
ENST00000346664.9	ENSG00000104921.14	1596	1375.75	0.00	0.00	0.00	0.00
ENST00000360067.8	ENSG00000104921.14	1482	1261.75	23.89	0.49	0.36	40.00
ENST00000593418.1	ENSG00000104921.14	801	580.79	0.00	0.00	0.00	0.00
ENST00000597312.5	ENSG00000104921.14	1910	1689.75	0.00	0.00	0.00	0.00
ENST00000597921.5	ENSG00000104921.14	1560	1339.75	10.50	0.20	0.15	16.56
ENST00000597934.1	ENSG00000104921.14	1577	1356.75	24.65	0.47	0.34	38.39
ENST00000598803.5	ENSG00000104921.14	1872	1651.75	3.95	0.06	0.04	5.06
ENST00000291270.8	ENSG00000104936.17	2787	2566.75	3.90	0.04	0.03	0.81
ENST00000343373.8	ENSG00000104936.17	3227	3006.75	76.83	0.67	0.48	13.65
ENST00000354227.9	ENSG00000104936.17	1982	1761.75	0.00	0.00	0.00	0.00
ENST00000447742.6	ENSG00000104936.17	2754	2533.75	0.00	0.00	0.00	0.00
ENST00000458663.6	ENSG00000104936.17	2548	2327.75	0.00	0.00	0.00	0.00
ENST00000588522.5	ENSG00000104936.17	2920	2699.75	32.01	0.31	0.22	6.34
ENST00000593574.1	ENSG00000104936.17	548	328.46	1.00	0.08	0.06	1.63
ENST00000595361.1	ENSG00000104936.17	466	247.54	1.00	0.11	0.08	2.16
ENST00000596067.1	ENSG00000104936.17	498	278.99	0.00	0.00	0.00	0.00
ENST00000596686.5	ENSG00000104936.17	2499	2278.75	17.78	0.20	0.15	4.17
ENST00000596920.1	ENSG00000104936.17	382	166.45	0.00	0.00	0.00	0.00
ENST00000597660.1	ENSG00000104936.17	803	582.79	4.84	0.22	0.16	4.43
ENST00000598180.1	ENSG00000104936.17	1626	1405.75	15.11	0.28	0.20	5.74
ENST00000598191.5	ENSG00000104936.17	732	511.85	0.00	0.00	0.00	0.00
ENST00000598272.1	ENSG00000104936.17	1410	1189.75	12.99	0.28	0.20	5.83
ENST00000599002.1	ENSG00000104936.17	313	103.26	2.12	0.54	0.39	10.97
ENST00000599392.1	ENSG00000104936.17	588	368.21	0.11	0.01	0.01	0.16
ENST00000600370.1	ENSG00000104936.17	723	502.86	5.01	0.26	0.19	5.32
ENST00000600757.5	ENSG00000104936.17	3357	3136.75	13.36	0.11	0.08	2.28
ENST00000618091.4	ENSG00000104936.17	2503	2282.75	155.94	1.78	1.28	36.50
ENST00000248228.8	ENSG00000104938.16	1865	1644.75	0.00	0.00	0.00	0.00
ENST00000327325.9	ENSG00000104938.16	1935	1714.75	0.00	0.00	0.00	0.00
ENST00000334806.9	ENSG00000104938.16	1781	1560.75	0.00	0.00	0.00	0.00
ENST00000359059.9	ENSG00000104938.16	1733	1512.75	0.00	0.00	0.00	0.00
ENST00000394122.6	ENSG00000104938.16	1898	1677.75	30.59	0.48	0.34	67.48
ENST00000595496.1	ENSG00000104938.16	792	571.80	0.00	0.00	0.00	0.00
ENST00000595751.5	ENSG00000104938.16	870	649.76	0.00	0.00	0.00	0.00
ENST00000596363.5	ENSG00000104938.16	1669	1448.75	0.00	0.00	0.00	0.00
ENST00000596707.5	ENSG00000104938.16	999	778.75	0.00	0.00	0.00	0.00
ENST00000597522.5	ENSG00000104938.16	811	590.79	0.00	0.00	0.00	0.00
ENST00000598879.5	ENSG00000104938.16	1535	1314.75	0.00	0.00	0.00	0.00
ENST00000599333.1	ENSG00000104938.16	1472	1251.75	0.00	0.00	0.00	0.00
ENST00000601089.1	ENSG00000104938.16	2989	2768.75	0.00	0.00	0.00	0.00
ENST00000602143.1	ENSG00000104938.16	608	388.12	3.41	0.23	0.16	32.52
ENST00000221538.7	ENSG00000104941.7	2456	2235.75	0.00	0.00	0.00	0.00
ENST00000597055.1	ENSG00000104941.7	2306	2085.75	4.00	0.05	0.04	100.00
ENST00000600188.5	ENSG00000104941.7	1751	1530.75	0.00	0.00	0.00	0.00
ENST00000221543.9	ENSG00000104946.11	2366	2145.75	63.47	0.77	0.55	9.46
ENST00000535102.6	ENSG00000104946.11	2025	1804.75	253.45	3.67	2.63	44.90
ENST00000584564.1	ENSG00000104946.11	56	0.00	0.00	0.00	0.00	0.00
ENST00000594984.1	ENSG00000104946.11	1441	1220.75	99.75	2.13	1.53	26.13
ENST00000594996.5	ENSG00000104946.11	1161	940.75	0.00	0.00	0.00	0.00
ENST00000596243.5	ENSG00000104946.11	2831	2610.75	111.56	1.12	0.80	13.66
ENST00000598789.5	ENSG00000104946.11	556	336.40	3.59	0.28	0.20	3.41
ENST00000599049.6	ENSG00000104946.11	1742	1521.75	0.00	0.00	0.00	0.00
ENST00000600354.1	ENSG00000104946.11	1547	1326.75	10.13	0.20	0.14	2.44
ENST00000622860.4	ENSG00000104946.11	2370	2149.75	0.00	0.00	0.00	0.00
ENST00000341114.7	ENSG00000104951.15	2349	2128.75	0.00	0.00	0.00	0.00
ENST00000391826.6	ENSG00000104951.15	1863	1642.75	482.00	7.66	5.50	100.00
ENST00000593956.5	ENSG00000104951.15	506	286.89	0.00	0.00	0.00	0.00
ENST00000595948.5	ENSG00000104951.15	2407	2186.75	0.00	0.00	0.00	0.00
ENST00000596011.1	ENSG00000104951.15	714	493.87	0.00	0.00	0.00	0.00
ENST00000596022.5	ENSG00000104951.15	747	526.83	0.00	0.00	0.00	0.00
ENST00000597295.5	ENSG00000104951.15	651	430.98	0.00	0.00	0.00	0.00
ENST00000601717.5	ENSG00000104951.15	2261	2040.75	0.00	0.00	0.00	0.00
ENST00000246112.8	ENSG00000104953.19	2100	1879.75	0.00	0.00	0.00	0.00
ENST00000452088.5	ENSG00000104953.19	1883	1662.75	0.00	0.00	0.00	0.00
ENST00000453329.5	ENSG00000104953.19	582	362.24	0.00	0.00	0.00	0.00
ENST00000468176.7	ENSG00000104953.19	785	564.80	0.00	0.00	0.00	0.00
ENST00000469572.1	ENSG00000104953.19	713	492.87	0.00	0.00	0.00	0.00
ENST00000474207.2	ENSG00000104953.19	1188	967.75	1.00	0.03	0.02	100.00
ENST00000478073.6	ENSG00000104953.19	1270	1049.75	0.00	0.00	0.00	0.00
ENST00000482627.1	ENSG00000104953.19	456	237.75	0.00	0.00	0.00	0.00
ENST00000497878.5	ENSG00000104953.19	1559	1338.75	0.00	0.00	0.00	0.00
ENST00000591953.5	ENSG00000104953.19	582	362.24	0.00	0.00	0.00	0.00
ENST00000221554.12	ENSG00000104957.13	1792	1571.75	22.43	0.37	0.27	5.77
ENST00000540216.5	ENSG00000104957.13	995	774.75	47.43	1.60	1.15	24.76
ENST00000585844.1	ENSG00000104957.13	887	666.76	2.71	0.11	0.08	1.64
ENST00000586600.5	ENSG00000104957.13	1922	1701.75	0.00	0.00	0.00	0.00
ENST00000586666.5	ENSG00000104957.13	914	693.76	4.94	0.19	0.13	2.88
ENST00000587019.5	ENSG00000104957.13	756	535.82	0.00	0.00	0.00	0.00
ENST00000587098.1	ENSG00000104957.13	617	397.09	1.00	0.07	0.05	1.02
ENST00000588071.5	ENSG00000104957.13	1157	936.75	0.00	0.00	0.00	0.00
ENST00000588809.1	ENSG00000104957.13	694	473.90	10.23	0.56	0.40	8.73
ENST00000589096.1	ENSG00000104957.13	720	499.86	50.07	2.62	1.88	40.52
ENST00000589669.1	ENSG00000104957.13	701	480.89	10.88	0.59	0.42	9.15
ENST00000593174.5	ENSG00000104957.13	1783	1562.75	21.32	0.36	0.26	5.52
ENST00000391842.5	ENSG00000104960.15	1875	1654.75	52.76	0.83	0.60	3.68
ENST00000594151.5	ENSG00000104960.15	995	774.75	0.00	0.00	0.00	0.00
ENST00000594165.5	ENSG00000104960.15	986	765.75	0.00	0.00	0.00	0.00
ENST00000594640.1	ENSG00000104960.15	490	271.11	0.00	0.00	0.00	0.00
ENST00000595934.1	ENSG00000104960.15	1880	1659.75	56.02	0.88	0.63	3.89
ENST00000596095.1	ENSG00000104960.15	734	513.84	20.00	1.02	0.73	4.49
ENST00000596424.1	ENSG00000104960.15	625	405.06	48.58	3.13	2.25	13.84
ENST00000597730.1	ENSG00000104960.15	327	115.68	2.13	0.48	0.35	2.13
ENST00000597793.5	ENSG00000104960.15	1716	1495.75	62.39	1.09	0.78	4.81
ENST00000598325.5	ENSG00000104960.15	1438	1217.75	143.84	3.08	2.22	13.63
ENST00000598632.5	ENSG00000104960.15	1073	852.75	1.69	0.05	0.04	0.23
ENST00000599732.5	ENSG00000104960.15	1577	1356.75	285.63	5.50	3.95	24.29
ENST00000600105.5	ENSG00000104960.15	635	415.03	0.00	0.00	0.00	0.00
ENST00000600603.5	ENSG00000104960.15	1443	1222.75	19.39	0.41	0.30	1.83
ENST00000600793.1	ENSG00000104960.15	426	208.58	0.00	0.00	0.00	0.00
ENST00000601093.5	ENSG00000104960.15	522	302.70	0.00	0.00	0.00	0.00
ENST00000601501.5	ENSG00000104960.15	564	344.35	4.27	0.32	0.23	1.43
ENST00000601612.5	ENSG00000104960.15	1480	1259.75	0.00	0.00	0.00	0.00
ENST00000601638.5	ENSG00000104960.15	1413	1192.75	244.16	5.34	3.84	23.61
ENST00000601675.5	ENSG00000104960.15	1587	1366.75	0.00	0.00	0.00	0.00
ENST00000602040.5	ENSG00000104960.15	597	377.17	7.02	0.49	0.35	2.15
ENST00000221561.12	ENSG00000104964.14	1884	1663.75	0.00	0.00	0.00	0.00
ENST00000327141.8	ENSG00000104964.14	1608	1387.75	87.69	1.65	1.18	3.83
ENST00000585557.1	ENSG00000104964.14	491	272.10	0.00	0.00	0.00	0.00
ENST00000585782.1	ENSG00000104964.14	505	285.90	6.96	0.64	0.46	1.48
ENST00000586003.1	ENSG00000104964.14	367	152.35	8.00	1.37	0.98	3.18
ENST00000586742.5	ENSG00000104964.14	1666	1445.75	83.58	1.51	1.08	3.50
ENST00000586839.1	ENSG00000104964.14	942	721.75	239.97	8.68	6.23	20.15
ENST00000587083.1	ENSG00000104964.14	458	239.71	0.00	0.00	0.00	0.00
ENST00000587393.5	ENSG00000104964.14	1082	861.75	917.97	27.81	19.98	64.55
ENST00000590067.5	ENSG00000104964.14	1100	879.75	36.10	1.07	0.77	2.49
ENST00000592330.5	ENSG00000104964.14	275	71.17	0.00	0.00	0.00	0.00
ENST00000592414.1	ENSG00000104964.14	3274	3053.75	41.73	0.36	0.26	0.83
ENST00000263257.5	ENSG00000104967.6	7803	7582.75	79.00	0.27	0.20	100.00
ENST00000596784.1	ENSG00000104967.6	698	477.89	0.00	0.00	0.00	0.00
ENST00000599462.1	ENSG00000104967.6	589	369.21	0.00	0.00	0.00	0.00
ENST00000221566.6	ENSG00000104969.9	2330	2109.75	697.56	8.63	6.20	55.86
ENST00000586711.1	ENSG00000104969.9	571	351.30	0.00	0.00	0.00	0.00
ENST00000587866.1	ENSG00000104969.9	841	620.77	0.00	0.00	0.00	0.00
ENST00000589251.5	ENSG00000104969.9	637	417.02	87.63	5.49	3.94	35.50
ENST00000591984.1	ENSG00000104969.9	882	661.76	33.81	1.33	0.96	8.63
ENST00000221567.6	ENSG00000104970.10	1378	1157.75	12.34	0.28	0.20	50.71
ENST00000434659.5	ENSG00000104970.10	1222	1001.75	7.68	0.20	0.14	36.50
ENST00000446586.5	ENSG00000104970.10	1333	1112.75	0.00	0.00	0.00	0.00
ENST00000447145.5	ENSG00000104970.10	1240	1019.75	0.00	0.00	0.00	0.00
ENST00000610811.4	ENSG00000104970.10	3325	3104.75	0.00	0.00	0.00	0.00
ENST00000611588.1	ENSG00000104970.10	4304	4083.75	10.98	0.07	0.05	12.79
ENST00000612759.4	ENSG00000104970.10	1433	1212.75	0.00	0.00	0.00	0.00
ENST00000613375.4	ENSG00000104970.10	1495	1274.75	0.00	0.00	0.00	0.00
ENST00000324602.11	ENSG00000104972.15	2774	2553.75	0.00	0.00	0.00	0.00
ENST00000396315.5	ENSG00000104972.15	2157	1936.75	391.88	5.28	3.79	26.88
ENST00000396317.5	ENSG00000104972.15	2103	1882.75	609.30	8.45	6.07	42.99
ENST00000396327.7	ENSG00000104972.15	2878	2657.75	130.83	1.29	0.92	6.54
ENST00000396331.5	ENSG00000104972.15	2960	2739.75	168.94	1.61	1.16	8.19
ENST00000396332.8	ENSG00000104972.15	2776	2555.75	0.00	0.00	0.00	0.00
ENST00000421584.5	ENSG00000104972.15	2075	1854.75	54.31	0.76	0.55	3.89
ENST00000427581.6	ENSG00000104972.15	2751	2530.75	107.30	1.11	0.80	5.63
ENST00000462628.5	ENSG00000104972.15	2387	2166.75	33.24	0.40	0.29	2.04
ENST00000473412.5	ENSG00000104972.15	457	238.73	0.00	0.00	0.00	0.00
ENST00000480257.1	ENSG00000104972.15	454	235.80	5.75	0.64	0.46	3.24
ENST00000480375.1	ENSG00000104972.15	874	653.76	2.93	0.12	0.08	0.60
ENST00000487425.5	ENSG00000104972.15	567	347.33	0.00	0.00	0.00	0.00
ENST00000312865.10	ENSG00000104973.15	2332	2111.75	107.91	1.33	0.96	13.52
ENST00000538643.5	ENSG00000104973.15	1623	1402.75	0.00	0.00	0.00	0.00
ENST00000593595.1	ENSG00000104973.15	506	286.89	0.00	0.00	0.00	0.00
ENST00000593636.1	ENSG00000104973.15	1012	791.75	5.98	0.20	0.14	2.00
ENST00000593767.1	ENSG00000104973.15	829	608.78	17.55	0.75	0.54	7.63
ENST00000594998.1	ENSG00000104973.15	3339	3118.75	74.14	0.62	0.45	6.29
ENST00000595185.5	ENSG00000104973.15	760	539.82	45.09	2.18	1.57	22.10
ENST00000599722.1	ENSG00000104973.15	504	284.91	4.92	0.45	0.32	4.57
ENST00000612791.4	ENSG00000104973.15	881	660.76	0.00	0.00	0.00	0.00
ENST00000612854.4	ENSG00000104973.15	801	580.79	18.74	0.84	0.61	8.54
ENST00000614963.1	ENSG00000104973.15	82	0.00	0.00	0.00	0.00	0.00
ENST00000617849.4	ENSG00000104973.15	1548	1327.75	0.00	0.00	0.00	0.00
ENST00000618715.4	ENSG00000104973.15	1467	1246.75	166.52	3.49	2.50	35.35
ENST00000620467.4	ENSG00000104973.15	1293	1072.75	0.00	0.00	0.00	0.00
ENST00000622402.4	ENSG00000104973.15	642	422.01	0.00	0.00	0.00	0.00
ENST00000251372.7	ENSG00000104974.10	1910	1689.75	517.99	8.00	5.75	63.64
ENST00000453777.1	ENSG00000104974.10	2313	2092.75	50.09	0.62	0.45	4.97
ENST00000473156.5	ENSG00000104974.10	2580	2359.75	298.25	3.30	2.37	26.24
ENST00000477255.1	ENSG00000104974.10	2084	1863.75	3.26	0.05	0.03	0.36
ENST00000495417.5	ENSG00000104974.10	1912	1691.75	0.00	0.00	0.00	0.00
ENST00000618665.4	ENSG00000104974.10	1510	1289.75	29.76	0.60	0.43	4.79
ENST00000221573.10	ENSG00000104976.11	1542	1321.75	0.00	0.00	0.00	0.00
ENST00000593598.5	ENSG00000104976.11	190	14.92	0.00	0.00	0.00	0.00
ENST00000595035.5	ENSG00000104976.11	576	356.28	1.33	0.10	0.07	6.92
ENST00000595637.1	ENSG00000104976.11	975	754.75	2.11	0.07	0.05	5.18
ENST00000596520.1	ENSG00000104976.11	457	238.73	0.00	0.00	0.00	0.00
ENST00000597584.5	ENSG00000104976.11	1413	1192.75	56.56	1.24	0.89	87.91
ENST00000221576.4	ENSG00000104979.8	504	284.91	0.00	0.00	0.00	0.00
ENST00000588234.5	ENSG00000104979.8	873	652.76	139.43	5.58	4.01	74.41
ENST00000588841.1	ENSG00000104979.8	499	279.98	20.57	1.92	1.38	25.59
ENST00000588858.5	ENSG00000104979.8	666	445.95	0.00	0.00	0.00	0.00
ENST00000592760.1	ENSG00000104979.8	357	143.04	0.00	0.00	0.00	0.00
ENST00000593274.1	ENSG00000104979.8	491	272.10	0.00	0.00	0.00	0.00
ENST00000270538.7	ENSG00000104980.7	2075	1854.75	49.44	0.70	0.50	25.05
ENST00000595565.5	ENSG00000104980.7	868	647.76	0.00	0.00	0.00	0.00
ENST00000595831.5	ENSG00000104980.7	1797	1576.75	34.48	0.57	0.41	20.55
ENST00000595876.5	ENSG00000104980.7	1206	985.75	4.59	0.12	0.09	4.37
ENST00000597926.1	ENSG00000104980.7	819	598.78	22.41	0.98	0.70	35.17
ENST00000598481.1	ENSG00000104980.7	587	367.22	0.00	0.00	0.00	0.00
ENST00000598675.1	ENSG00000104980.7	744	523.83	0.00	0.00	0.00	0.00
ENST00000598968.5	ENSG00000104980.7	797	576.79	0.00	0.00	0.00	0.00
ENST00000599650.1	ENSG00000104980.7	921	700.75	1.45	0.05	0.04	1.94
ENST00000599939.1	ENSG00000104980.7	2227	2006.75	1.16	0.02	0.01	0.55
ENST00000600000.1	ENSG00000104980.7	556	336.40	4.37	0.34	0.24	12.19
ENST00000600748.5	ENSG00000104980.7	768	547.81	0.11	0.01	0.00	0.18
ENST00000536603.5	ENSG00000104983.8	1282	1061.75	4.14	0.10	0.07	43.04
ENST00000594087.1	ENSG00000104983.8	1017	796.75	1.86	0.06	0.04	25.80
ENST00000594672.5	ENSG00000104983.8	433	215.36	0.00	0.00	0.00	0.00
ENST00000595358.5	ENSG00000104983.8	1817	1596.75	0.00	0.00	0.00	0.00
ENST00000596161.5	ENSG00000104983.8	574	354.29	1.00	0.07	0.05	31.17
ENST00000596687.5	ENSG00000104983.8	800	579.79	0.00	0.00	0.00	0.00
ENST00000599044.1	ENSG00000104983.8	849	628.77	0.00	0.00	0.00	0.00
ENST00000601763.1	ENSG00000104983.8	291	84.35	0.00	0.00	0.00	0.00
ENST00000263379.3	ENSG00000104998.3	2962	2741.75	750.00	7.14	5.13	100.00
ENST00000263382.7	ENSG00000105011.8	2059	1838.75	362.68	5.15	3.70	46.71
ENST00000474890.1	ENSG00000105011.8	765	544.82	26.31	1.26	0.91	11.44
ENST00000589468.1	ENSG00000105011.8	587	367.22	24.08	1.71	1.23	15.53
ENST00000590835.5	ENSG00000105011.8	746	525.83	1.83	0.09	0.07	0.82
ENST00000592798.5	ENSG00000105011.8	769	548.81	59.10	2.81	2.02	25.50
ENST00000291901.12	ENSG00000105048.16	967	746.75	0.00	0.00	0.00	0.00
ENST00000356783.9	ENSG00000105048.16	934	713.75	0.00	0.00	0.00	0.00
ENST00000536926.5	ENSG00000105048.16	901	680.76	0.00	0.00	0.00	0.00
ENST00000585321.6	ENSG00000105048.16	995	774.75	0.00	0.00	0.00	0.00
ENST00000586282.1	ENSG00000105048.16	327	115.68	0.00	0.00	0.00	0.00
ENST00000586649.2	ENSG00000105048.16	340	127.42	0.00	0.00	0.00	0.00
ENST00000587089.6	ENSG00000105048.16	880	659.76	0.00	0.00	0.00	0.00
ENST00000587465.6	ENSG00000105048.16	1065	844.75	0.00	0.00	0.00	0.00
ENST00000587758.5	ENSG00000105048.16	1016	795.75	0.00	0.00	0.00	0.00
ENST00000588147.5	ENSG00000105048.16	489	270.13	0.00	0.00	0.00	0.00
ENST00000588426.5	ENSG00000105048.16	683	462.92	0.00	0.00	0.00	0.00
ENST00000588981.5	ENSG00000105048.16	1163	942.75	0.00	0.00	0.00	0.00
ENST00000589226.5	ENSG00000105048.16	604	384.14	0.00	0.00	0.00	0.00
ENST00000589745.5	ENSG00000105048.16	529	309.63	5.00	0.42	0.30	100.00
ENST00000592920.5	ENSG00000105048.16	583	363.24	0.00	0.00	0.00	0.00
ENST00000593046.5	ENSG00000105048.16	800	579.79	0.00	0.00	0.00	0.00
ENST00000593194.5	ENSG00000105048.16	721	500.86	0.00	0.00	0.00	0.00
ENST00000316763.7	ENSG00000105053.10	1938	1717.75	45.87	0.70	0.50	2.55
ENST00000377011.6	ENSG00000105053.10	1749	1528.75	99.32	1.70	1.22	6.20
ENST00000424804.6	ENSG00000105053.10	1061	840.75	237.18	7.36	5.29	26.90
ENST00000593912.5	ENSG00000105053.10	551	331.44	0.00	0.00	0.00	0.00
ENST00000593919.5	ENSG00000105053.10	1979	1758.75	20.81	0.31	0.22	1.13
ENST00000594090.5	ENSG00000105053.10	1448	1227.75	127.56	2.71	1.95	9.91
ENST00000594092.5	ENSG00000105053.10	1831	1610.75	493.79	8.00	5.75	29.23
ENST00000594104.1	ENSG00000105053.10	2197	1976.75	14.00	0.18	0.13	0.68
ENST00000594948.5	ENSG00000105053.10	1847	1626.75	209.30	3.36	2.41	12.27
ENST00000596121.5	ENSG00000105053.10	983	762.75	0.01	0.00	0.00	0.00
ENST00000596445.5	ENSG00000105053.10	840	619.77	0.00	0.00	0.00	0.00
ENST00000596814.5	ENSG00000105053.10	1736	1515.75	20.93	0.36	0.26	1.32
ENST00000597215.5	ENSG00000105053.10	836	615.77	0.00	0.00	0.00	0.00
ENST00000598553.1	ENSG00000105053.10	595	375.18	6.89	0.48	0.34	1.75
ENST00000599138.5	ENSG00000105053.10	503	283.93	0.00	0.00	0.00	0.00
ENST00000599342.5	ENSG00000105053.10	795	574.79	0.00	0.00	0.00	0.00
ENST00000599538.5	ENSG00000105053.10	2126	1905.75	0.00	0.00	0.00	0.00
ENST00000600031.1	ENSG00000105053.10	2110	1889.75	28.00	0.39	0.28	1.41
ENST00000600137.5	ENSG00000105053.10	822	601.78	0.00	0.00	0.00	0.00
ENST00000600259.5	ENSG00000105053.10	572	352.30	3.85	0.28	0.20	1.04
ENST00000600284.5	ENSG00000105053.10	768	547.81	2.08	0.10	0.07	0.36
ENST00000601324.1	ENSG00000105053.10	552	332.43	1.64	0.13	0.09	0.47
ENST00000601341.5	ENSG00000105053.10	1777	1556.75	0.00	0.00	0.00	0.00
ENST00000601849.1	ENSG00000105053.10	653	432.98	0.00	0.00	0.00	0.00
ENST00000601912.5	ENSG00000105053.10	1668	1447.75	51.53	0.93	0.67	3.39
ENST00000602029.1	ENSG00000105053.10	578	358.26	5.24	0.38	0.27	1.40
ENST00000263384.11	ENSG00000105058.11	1455	1234.75	141.28	2.99	2.15	24.59
ENST00000585831.5	ENSG00000105058.11	896	675.76	0.00	0.00	0.00	0.00
ENST00000587351.1	ENSG00000105058.11	401	184.52	1.09	0.15	0.11	1.27
ENST00000588367.5	ENSG00000105058.11	798	577.79	70.64	3.19	2.29	26.28
ENST00000589852.5	ENSG00000105058.11	1168	947.75	210.99	5.81	4.17	47.85
ENST00000412770.6	ENSG00000105063.18	3961	3740.75	759.17	5.30	3.81	14.94
ENST00000586690.1	ENSG00000105063.18	668	447.94	39.12	2.28	1.64	6.43
ENST00000587283.5	ENSG00000105063.18	2953	2732.75	2153.62	20.57	14.78	58.02
ENST00000587457.1	ENSG00000105063.18	2389	2168.75	237.97	2.86	2.06	8.08
ENST00000589343.1	ENSG00000105063.18	904	683.76	6.15	0.23	0.17	0.66
ENST00000591323.5	ENSG00000105063.18	848	627.77	92.37	3.84	2.76	10.83
ENST00000591602.1	ENSG00000105063.18	520	300.72	2.79	0.24	0.17	0.68
ENST00000592242.1	ENSG00000105063.18	574	354.29	1.73	0.13	0.09	0.36
ENST00000221671.7	ENSG00000105072.8	3427	3206.75	59.72	0.49	0.35	10.62
ENST00000593380.1	ENSG00000105072.8	3248	3027.75	0.00	0.00	0.00	0.00
ENST00000594035.5	ENSG00000105072.8	2609	2388.75	44.28	0.48	0.35	10.57
ENST00000594813.1	ENSG00000105072.8	565	345.34	0.00	0.00	0.00	0.00
ENST00000596592.5	ENSG00000105072.8	1071	850.75	114.94	3.53	2.53	77.04
ENST00000599550.1	ENSG00000105072.8	569	349.32	0.00	0.00	0.00	0.00
ENST00000601109.1	ENSG00000105072.8	612	392.11	0.00	0.00	0.00	0.00
ENST00000601288.1	ENSG00000105072.8	439	221.18	0.69	0.08	0.06	1.77
ENST00000263390.7	ENSG00000105085.10	3174	2953.75	294.86	2.61	1.87	79.27
ENST00000597244.1	ENSG00000105085.10	3871	3650.75	95.29	0.68	0.49	20.73
ENST00000598492.5	ENSG00000105085.10	539	319.54	0.00	0.00	0.00	0.00
ENST00000598608.1	ENSG00000105085.10	742	521.84	0.00	0.00	0.00	0.00
ENST00000600060.1	ENSG00000105085.10	478	259.31	0.00	0.00	0.00	0.00
ENST00000601478.1	ENSG00000105085.10	558	338.39	0.00	0.00	0.00	0.00
ENST00000611692.4	ENSG00000105085.10	1444	1223.75	0.00	0.00	0.00	0.00
ENST00000264833.8	ENSG00000105088.8	2019	1798.75	0.00	0.00	0.00	0.00
ENST00000590410.1	ENSG00000105088.8	593	373.19	1.05	0.07	0.05	2.50
ENST00000590841.5	ENSG00000105088.8	1665	1444.75	157.95	2.85	2.05	97.50
ENST00000592448.1	ENSG00000105088.8	713	492.87	0.00	0.00	0.00	0.00
ENST00000593091.1	ENSG00000105088.8	1226	1005.75	0.00	0.00	0.00	0.00
ENST00000343625.11	ENSG00000105122.12	3293	3072.75	142.99	1.21	0.87	29.79
ENST00000595098.1	ENSG00000105122.12	343	130.16	0.00	0.00	0.00	0.00
ENST00000597025.1	ENSG00000105122.12	299	91.14	2.00	0.57	0.41	14.05
ENST00000599694.1	ENSG00000105122.12	1473	1252.75	87.82	1.83	1.31	44.87
ENST00000602101.6	ENSG00000105122.12	4278	4057.75	37.69	0.24	0.17	5.95
ENST00000608577.1	ENSG00000105122.12	562	342.36	0.00	0.00	0.00	0.00
ENST00000609274.5	ENSG00000105122.12	1717	1496.75	12.49	0.22	0.16	5.34
ENST00000269701.6	ENSG00000105127.8	3670	3449.75	294.20	2.23	1.60	32.62
ENST00000537303.5	ENSG00000105127.8	1350	1129.75	18.36	0.42	0.30	6.22
ENST00000595416.1	ENSG00000105127.8	557	337.40	1.27	0.10	0.07	1.44
ENST00000598597.6	ENSG00000105127.8	3071	2850.75	445.17	4.08	2.93	59.73
ENST00000599883.1	ENSG00000105127.8	860	639.77	0.00	0.00	0.00	0.00
ENST00000221730.7	ENSG00000105131.7	1822	1601.75	0.00	0.00	0.00	0.00
ENST00000435261.5	ENSG00000105131.7	1771	1550.75	21.00	0.35	0.25	100.00
ENST00000594042.1	ENSG00000105131.7	550	330.45	0.00	0.00	0.00	0.00
ENST00000602233.5	ENSG00000105131.7	1805	1584.75	0.00	0.00	0.00	0.00
ENST00000263383.7	ENSG00000105135.15	2304	2083.75	15.66	0.20	0.14	6.72
ENST00000524779.5	ENSG00000105135.15	771	550.81	0.00	0.00	0.00	0.00
ENST00000525880.5	ENSG00000105135.15	687	466.91	1.68	0.09	0.07	3.21
ENST00000527093.5	ENSG00000105135.15	1090	869.75	0.00	0.00	0.00	0.00
ENST00000531635.1	ENSG00000105135.15	947	726.75	0.00	0.00	0.00	0.00
ENST00000533086.5	ENSG00000105135.15	4248	4027.75	45.63	0.30	0.21	10.13
ENST00000533148.5	ENSG00000105135.15	1309	1088.75	0.00	0.00	0.00	0.00
ENST00000533747.1	ENSG00000105135.15	788	567.80	0.00	0.00	0.00	0.00
ENST00000534378.5	ENSG00000105135.15	2067	1846.75	52.70	0.75	0.54	25.52
ENST00000534806.1	ENSG00000105135.15	1033	812.75	0.00	0.00	0.00	0.00
ENST00000596093.1	ENSG00000105135.15	576	356.28	2.60	0.19	0.14	6.53
ENST00000598709.1	ENSG00000105135.15	747	526.83	16.26	0.81	0.58	27.60
ENST00000599324.1	ENSG00000105135.15	568	348.32	4.00	0.30	0.22	10.27
ENST00000600984.5	ENSG00000105135.15	709	488.87	5.47	0.29	0.21	10.01
ENST00000221735.11	ENSG00000105136.19	2309	2088.75	22.14	0.28	0.20	6.69
ENST00000347466.10	ENSG00000105136.19	3654	3433.75	50.49	0.38	0.28	9.28
ENST00000354197.8	ENSG00000105136.19	1569	1348.75	0.00	0.00	0.00	0.00
ENST00000415379.6	ENSG00000105136.19	2186	1965.75	0.00	0.00	0.00	0.00
ENST00000424930.6	ENSG00000105136.19	2323	2102.75	0.00	0.00	0.00	0.00
ENST00000426954.6	ENSG00000105136.19	2319	2098.75	0.00	0.00	0.00	0.00
ENST00000442920.6	ENSG00000105136.19	1857	1636.75	1.56	0.02	0.02	0.60
ENST00000518999.5	ENSG00000105136.19	746	525.83	48.98	2.43	1.75	58.82
ENST00000519310.1	ENSG00000105136.19	567	347.33	0.00	0.00	0.00	0.00
ENST00000520540.5	ENSG00000105136.19	568	348.32	2.85	0.21	0.15	5.17
ENST00000521137.1	ENSG00000105136.19	690	469.90	0.00	0.00	0.00	0.00
ENST00000521754.5	ENSG00000105136.19	561	341.37	0.00	0.00	0.00	0.00
ENST00000522346.1	ENSG00000105136.19	5542	5321.75	50.99	0.25	0.18	6.05
ENST00000523138.5	ENSG00000105136.19	462	243.62	0.00	0.00	0.00	0.00
ENST00000523312.1	ENSG00000105136.19	572	352.30	0.00	0.00	0.00	0.00
ENST00000523439.1	ENSG00000105136.19	2403	2182.75	46.27	0.55	0.40	13.38
ENST00000523882.5	ENSG00000105136.19	577	357.27	0.00	0.00	0.00	0.00
ENST00000618093.1	ENSG00000105136.19	1281	1060.75	0.00	0.00	0.00	0.00
ENST00000342784.6	ENSG00000105137.12	3264	3043.75	1.18	0.01	0.01	0.51
ENST00000597977.5	ENSG00000105137.12	539	319.54	2.68	0.22	0.16	11.01
ENST00000600252.5	ENSG00000105137.12	3832	3611.75	9.36	0.07	0.05	3.41
ENST00000600440.5	ENSG00000105137.12	3058	2837.75	183.77	1.69	1.21	85.07
ENST00000602203.1	ENSG00000105137.12	571	351.30	0.00	0.00	0.00	0.00
ENST00000427043.3	ENSG00000105141.5	3241	3020.75	0.00	0.00	0.00	0.00
ENST00000598738.1	ENSG00000105141.5	771	550.81	0.00	0.00	0.00	0.00
ENST00000221742.7	ENSG00000105143.12	1719	1498.75	13.22	0.23	0.17	83.69
ENST00000430939.6	ENSG00000105143.12	1794	1573.75	0.00	0.00	0.00	0.00
ENST00000544886.6	ENSG00000105143.12	2420	2199.75	3.78	0.04	0.03	16.31
ENST00000594383.1	ENSG00000105143.12	493	274.07	0.00	0.00	0.00	0.00
ENST00000595863.1	ENSG00000105143.12	424	206.64	0.00	0.00	0.00	0.00
ENST00000596697.1	ENSG00000105143.12	3264	3043.75	0.00	0.00	0.00	0.00
ENST00000597262.1	ENSG00000105143.12	695	474.90	0.00	0.00	0.00	0.00
ENST00000598504.5	ENSG00000105143.12	2987	2766.75	0.00	0.00	0.00	0.00
ENST00000599636.1	ENSG00000105143.12	592	372.19	0.00	0.00	0.00	0.00
ENST00000600144.5	ENSG00000105143.12	1735	1514.75	0.00	0.00	0.00	0.00
ENST00000601761.1	ENSG00000105143.12	566	346.34	0.00	0.00	0.00	0.00
ENST00000302804.11	ENSG00000105146.12	1247	1026.75	26.76	0.68	0.49	45.06
ENST00000415300.6	ENSG00000105146.12	978	757.75	0.00	0.00	0.00	0.00
ENST00000448930.5	ENSG00000105146.12	1318	1097.75	7.20	0.17	0.12	11.34
ENST00000594599.1	ENSG00000105146.12	545	325.49	0.00	0.00	0.00	0.00
ENST00000596375.1	ENSG00000105146.12	877	656.76	0.00	0.00	0.00	0.00
ENST00000598785.5	ENSG00000105146.12	1125	904.75	0.00	0.00	0.00	0.00
ENST00000599062.5	ENSG00000105146.12	921	700.75	0.00	0.00	0.00	0.00
ENST00000601799.5	ENSG00000105146.12	1610	1389.75	35.04	0.66	0.47	43.60
ENST00000221770.7	ENSG00000105171.9	2321	2100.75	19.72	0.25	0.18	0.55
ENST00000585603.5	ENSG00000105171.9	3385	3164.75	33.88	0.28	0.20	0.63
ENST00000586136.5	ENSG00000105171.9	617	397.09	0.00	0.00	0.00	0.00
ENST00000586173.1	ENSG00000105171.9	629	409.05	7.00	0.45	0.32	1.01
ENST00000586420.5	ENSG00000105171.9	579	359.26	17.62	1.28	0.92	2.89
ENST00000586823.5	ENSG00000105171.9	575	355.28	4.21	0.31	0.22	0.70
ENST00000587232.1	ENSG00000105171.9	608	388.12	139.16	9.36	6.72	21.12
ENST00000588551.5	ENSG00000105171.9	789	568.80	23.44	1.08	0.77	2.43
ENST00000590688.1	ENSG00000105171.9	527	307.65	8.76	0.74	0.53	1.68
ENST00000591061.5	ENSG00000105171.9	502	282.94	9.61	0.89	0.64	2.00
ENST00000591824.5	ENSG00000105171.9	846	625.77	268.97	11.22	8.06	25.32
ENST00000592749.1	ENSG00000105171.9	590	370.20	73.56	5.19	3.73	11.71
ENST00000592759.5	ENSG00000105171.9	550	330.45	168.06	13.28	9.54	29.96
ENST00000262643.7	ENSG00000105173.13	2043	1822.75	0.00	0.00	0.00	0.00
ENST00000357943.9	ENSG00000105173.13	1641	1420.75	0.00	0.00	0.00	0.00
ENST00000444983.6	ENSG00000105173.13	1680	1459.75	83.75	1.50	1.08	82.25
ENST00000574121.1	ENSG00000105173.13	1295	1074.75	13.05	0.32	0.23	17.40
ENST00000575243.5	ENSG00000105173.13	820	599.78	0.00	0.00	0.00	0.00
ENST00000576532.1	ENSG00000105173.13	1085	864.75	0.21	0.01	0.00	0.35
ENST00000586912.1	ENSG00000105173.13	415	197.96	0.00	0.00	0.00	0.00
ENST00000360605.8	ENSG00000105176.17	1579	1358.75	710.81	13.66	9.81	31.56
ENST00000392271.5	ENSG00000105176.17	3444	3223.75	359.80	2.91	2.09	6.73
ENST00000570564.5	ENSG00000105176.17	514	294.79	0.00	0.00	0.00	0.00
ENST00000570704.5	ENSG00000105176.17	559	339.38	0.00	0.00	0.00	0.00
ENST00000573052.1	ENSG00000105176.17	291	84.35	0.00	0.00	0.00	0.00
ENST00000574110.5	ENSG00000105176.17	2495	2274.75	1529.76	17.56	12.61	40.57
ENST00000574176.1	ENSG00000105176.17	596	376.17	0.00	0.00	0.00	0.00
ENST00000574233.5	ENSG00000105176.17	486	267.17	0.00	0.00	0.00	0.00
ENST00000574666.5	ENSG00000105176.17	844	623.77	0.00	0.00	0.00	0.00
ENST00000574766.1	ENSG00000105176.17	398	181.66	0.00	0.00	0.00	0.00
ENST00000575242.1	ENSG00000105176.17	1032	811.75	270.49	8.70	6.25	20.10
ENST00000576442.1	ENSG00000105176.17	578	358.26	6.14	0.45	0.32	1.03
ENST00000585655.1	ENSG00000105176.17	385	169.29	0.00	0.00	0.00	0.00
ENST00000221784.8	ENSG00000105185.11	558	338.39	0.00	0.00	0.00	0.00
ENST00000379316.3	ENSG00000105185.11	154	3.21	0.00	0.00	0.00	0.00
ENST00000419343.7	ENSG00000105185.11	1799	1578.75	139.98	2.31	1.66	40.32
ENST00000586035.1	ENSG00000105185.11	601	381.15	12.31	0.84	0.61	14.68
ENST00000586316.5	ENSG00000105185.11	480	261.27	10.41	1.04	0.75	18.12
ENST00000588622.1	ENSG00000105185.11	458	239.71	0.00	0.00	0.00	0.00
ENST00000590247.6	ENSG00000105185.11	699	478.89	28.30	1.54	1.11	26.88
ENST00000592786.5	ENSG00000105185.11	468	249.50	0.00	0.00	0.00	0.00
ENST00000306065.8	ENSG00000105186.15	4450	4229.75	3063.21	18.91	13.58	79.80
ENST00000586463.5	ENSG00000105186.15	743	522.83	0.00	0.00	0.00	0.00
ENST00000586693.7	ENSG00000105186.15	557	337.40	1.52	0.12	0.08	0.50
ENST00000587352.5	ENSG00000105186.15	3301	3080.75	19.68	0.17	0.12	0.70
ENST00000587667.1	ENSG00000105186.15	439	221.18	21.18	2.50	1.80	10.55
ENST00000588700.5	ENSG00000105186.15	773	552.81	18.09	0.85	0.61	3.61
ENST00000590519.2	ENSG00000105186.15	1067	846.75	0.00	0.00	0.00	0.00
ENST00000591100.6	ENSG00000105186.15	628	408.05	14.29	0.91	0.66	3.86
ENST00000593232.5	ENSG00000105186.15	558	338.39	3.03	0.23	0.17	0.99
ENST00000251453.7	ENSG00000105193.8	560	340.38	1743.33	133.71	96.04	75.44
ENST00000339471.8	ENSG00000105193.8	643	423.00	188.67	11.64	8.36	6.57
ENST00000595386.1	ENSG00000105193.8	1035	814.75	46.72	1.50	1.08	0.84
ENST00000599539.5	ENSG00000105193.8	555	335.41	208.46	16.23	11.65	9.15
ENST00000599705.1	ENSG00000105193.8	407	190.27	0.00	0.00	0.00	0.00
ENST00000601390.1	ENSG00000105193.8	2389	2168.75	190.44	2.29	1.65	1.29
ENST00000601655.5	ENSG00000105193.8	492	273.08	67.02	6.41	4.60	3.61
ENST00000602153.5	ENSG00000105193.8	444	226.05	47.35	5.47	3.93	3.09
ENST00000314349.8	ENSG00000105197.10	1612	1391.75	0.00	0.00	0.00	0.00
ENST00000544017.5	ENSG00000105197.10	2572	2351.75	0.00	0.00	0.00	0.00
ENST00000594583.2	ENSG00000105197.10	680	459.92	0.00	0.00	0.00	0.00
ENST00000595286.1	ENSG00000105197.10	698	477.89	3.16	0.17	0.12	0.97
ENST00000595527.2	ENSG00000105197.10	2274	2053.75	36.23	0.46	0.33	2.60
ENST00000595961.5	ENSG00000105197.10	2576	2355.75	43.78	0.49	0.35	2.73
ENST00000596239.1	ENSG00000105197.10	683	462.92	18.17	1.02	0.74	5.78
ENST00000597552.1	ENSG00000105197.10	369	154.22	12.51	2.12	1.52	11.94
ENST00000597666.5	ENSG00000105197.10	604	384.14	0.00	0.00	0.00	0.00
ENST00000597782.5	ENSG00000105197.10	456	237.75	0.00	0.00	0.00	0.00
ENST00000598125.5	ENSG00000105197.10	577	357.27	17.36	1.27	0.91	7.15
ENST00000599733.5	ENSG00000105197.10	669	448.94	8.50	0.49	0.36	2.79
ENST00000599794.5	ENSG00000105197.10	786	565.80	0.00	0.00	0.00	0.00
ENST00000600878.1	ENSG00000105197.10	773	552.81	11.66	0.55	0.40	3.10
ENST00000601252.1	ENSG00000105197.10	1737	1516.75	3.01	0.05	0.04	0.29
ENST00000601358.5	ENSG00000105197.10	1481	1260.75	0.00	0.00	0.00	0.00
ENST00000601403.5	ENSG00000105197.10	769	548.81	0.00	0.00	0.00	0.00
ENST00000602028.5	ENSG00000105197.10	770	549.81	0.00	0.00	0.00	0.00
ENST00000602265.5	ENSG00000105197.10	786	565.80	28.99	1.34	0.96	7.54
ENST00000607714.5	ENSG00000105197.10	1338	1117.75	418.64	9.78	7.02	55.11
ENST00000221797.4	ENSG00000105198.10	602	382.15	0.00	0.00	0.00	0.00
ENST00000600141.1	ENSG00000105198.10	282	76.87	0.00	0.00	0.00	0.00
ENST00000600546.1	ENSG00000105198.10	548	328.46	0.00	0.00	0.00	0.00
ENST00000621475.4	ENSG00000105198.10	494	275.05	0.00	0.00	0.00	0.00
ENST00000221801.7	ENSG00000105202.7	1160	939.75	385.13	10.70	7.69	23.08
ENST00000593503.5	ENSG00000105202.7	628	408.05	0.00	0.00	0.00	0.00
ENST00000594309.5	ENSG00000105202.7	603	383.14	9.31	0.63	0.46	1.37
ENST00000594443.5	ENSG00000105202.7	805	584.79	0.00	0.00	0.00	0.00
ENST00000595545.5	ENSG00000105202.7	896	675.76	100.60	3.89	2.79	8.38
ENST00000597224.5	ENSG00000105202.7	732	511.85	546.66	27.88	20.03	60.13
ENST00000597634.5	ENSG00000105202.7	726	505.85	11.42	0.59	0.42	1.27
ENST00000598417.5	ENSG00000105202.7	581	361.25	0.00	0.00	0.00	0.00
ENST00000599134.1	ENSG00000105202.7	500	280.97	0.00	0.00	0.00	0.00
ENST00000599159.1	ENSG00000105202.7	1400	1179.75	120.88	2.67	1.92	5.77
ENST00000601274.5	ENSG00000105202.7	877	656.76	0.00	0.00	0.00	0.00
ENST00000626009.1	ENSG00000105202.7	111	0.00	0.00	0.00	0.00	0.00
ENST00000323039.9	ENSG00000105204.13	2535	2314.75	33.52	0.38	0.27	4.33
ENST00000348817.7	ENSG00000105204.13	2448	2227.75	0.00	0.00	0.00	0.00
ENST00000430012.6	ENSG00000105204.13	2007	1786.75	315.91	4.62	3.32	52.88
ENST00000593685.5	ENSG00000105204.13	2724	2503.75	0.00	0.00	0.00	0.00
ENST00000597639.5	ENSG00000105204.13	1806	1585.75	41.27	0.68	0.49	7.78
ENST00000600611.5	ENSG00000105204.13	657	436.97	12.52	0.75	0.54	8.57
ENST00000601696.1	ENSG00000105204.13	446	228.00	11.96	1.37	0.98	15.69
ENST00000601972.1	ENSG00000105204.13	772	551.81	19.83	0.94	0.67	10.75
ENST00000221804.4	ENSG00000105205.6	635	415.03	6.00	0.38	0.27	100.00
ENST00000221818.5	ENSG00000105219.8	1783	1562.75	6.00	0.10	0.07	100.00
ENST00000430325.6	ENSG00000105219.8	1817	1596.75	0.00	0.00	0.00	0.00
ENST00000513948.1	ENSG00000105219.8	787	566.80	0.00	0.00	0.00	0.00
ENST00000593335.1	ENSG00000105219.8	588	368.21	0.00	0.00	0.00	0.00
ENST00000599263.5	ENSG00000105219.8	582	362.24	0.00	0.00	0.00	0.00
ENST00000356487.9	ENSG00000105220.14	2210	1989.75	3731.81	48.96	35.17	17.54
ENST00000415930.7	ENSG00000105220.14	4000	3779.75	553.16	3.82	2.74	1.37
ENST00000586077.1	ENSG00000105220.14	3053	2832.75	83.55	0.77	0.55	0.28
ENST00000586392.1	ENSG00000105220.14	1706	1485.75	39.71	0.70	0.50	0.25
ENST00000586425.1	ENSG00000105220.14	1799	1578.75	0.70	0.01	0.01	0.00
ENST00000587384.5	ENSG00000105220.14	810	589.79	17.54	0.78	0.56	0.28
ENST00000587521.6	ENSG00000105220.14	557	337.40	0.00	0.00	0.00	0.00
ENST00000588991.6	ENSG00000105220.14	2021	1800.75	5809.90	84.23	60.50	30.17
ENST00000589399.5	ENSG00000105220.14	565	345.34	48.78	3.69	2.65	1.32
ENST00000589504.1	ENSG00000105220.14	536	316.56	224.12	18.48	13.28	6.62
ENST00000589640.5	ENSG00000105220.14	571	351.30	275.11	20.44	14.69	7.32
ENST00000589985.5	ENSG00000105220.14	1516	1295.75	144.14	2.90	2.09	1.04
ENST00000590362.1	ENSG00000105220.14	378	162.68	65.00	10.43	7.49	3.74
ENST00000590375.5	ENSG00000105220.14	529	309.63	273.50	23.06	16.56	8.26
ENST00000591204.5	ENSG00000105220.14	559	339.38	117.95	9.07	6.52	3.25
ENST00000592144.5	ENSG00000105220.14	678	457.92	908.53	51.80	37.20	18.55
ENST00000592277.5	ENSG00000105220.14	615	395.09	0.00	0.00	0.00	0.00
ENST00000311278.10	ENSG00000105221.16	1393	1172.75	368.61	8.21	5.89	2.67
ENST00000358335.9	ENSG00000105221.16	546	326.48	235.70	18.85	13.54	6.13
ENST00000391844.8	ENSG00000105221.16	1795	1574.75	328.14	5.44	3.91	1.77
ENST00000391845.6	ENSG00000105221.16	636	416.02	1139.82	71.53	51.38	23.27
ENST00000392037.5	ENSG00000105221.16	681	460.92	143.05	8.10	5.82	2.64
ENST00000392038.6	ENSG00000105221.16	5300	5079.75	399.78	2.05	1.48	0.67
ENST00000416362.5	ENSG00000105221.16	974	753.75	8.43	0.29	0.21	0.10
ENST00000416994.6	ENSG00000105221.16	904	683.76	4.65	0.18	0.13	0.06
ENST00000423127.5	ENSG00000105221.16	798	577.79	14.12	0.64	0.46	0.21
ENST00000424901.5	ENSG00000105221.16	5170	4949.75	0.00	0.00	0.00	0.00
ENST00000427375.1	ENSG00000105221.16	554	334.42	26.34	2.06	1.48	0.67
ENST00000441941.6	ENSG00000105221.16	974	753.75	27.77	0.96	0.69	0.31
ENST00000452077.5	ENSG00000105221.16	577	357.27	0.00	0.00	0.00	0.00
ENST00000456441.5	ENSG00000105221.16	582	362.24	0.00	0.00	0.00	0.00
ENST00000476247.6	ENSG00000105221.16	488	269.14	5.31	0.51	0.37	0.17
ENST00000476266.5	ENSG00000105221.16	3309	3088.75	89.82	0.76	0.55	0.25
ENST00000480878.6	ENSG00000105221.16	506	286.89	0.00	0.00	0.00	0.00
ENST00000483166.5	ENSG00000105221.16	4454	4233.75	316.69	1.95	1.40	0.64
ENST00000486368.6	ENSG00000105221.16	606	386.13	12.41	0.84	0.60	0.27
ENST00000486647.5	ENSG00000105221.16	457	238.73	0.00	0.00	0.00	0.00
ENST00000487537.2	ENSG00000105221.16	954	733.75	90.64	3.22	2.32	1.05
ENST00000489375.5	ENSG00000105221.16	734	513.84	36.77	1.87	1.34	0.61
ENST00000491778.6	ENSG00000105221.16	573	353.29	0.00	0.00	0.00	0.00
ENST00000492463.6	ENSG00000105221.16	737	516.84	0.00	0.00	0.00	0.00
ENST00000496089.6	ENSG00000105221.16	982	761.75	1041.40	35.69	25.64	11.61
ENST00000497948.5	ENSG00000105221.16	456	237.75	1.33	0.15	0.10	0.05
ENST00000498350.1	ENSG00000105221.16	562	342.36	0.00	0.00	0.00	0.00
ENST00000537834.5	ENSG00000105221.16	1402	1181.75	163.11	3.60	2.59	1.17
ENST00000578123.5	ENSG00000105221.16	564	344.35	8.69	0.66	0.47	0.21
ENST00000578282.5	ENSG00000105221.16	305	96.30	0.00	0.00	0.00	0.00
ENST00000578310.1	ENSG00000105221.16	158	4.03	0.00	0.00	0.00	0.00
ENST00000578615.5	ENSG00000105221.16	877	656.76	2189.37	87.03	62.51	28.32
ENST00000578975.1	ENSG00000105221.16	3337	3116.75	85.20	0.71	0.51	0.23
ENST00000579047.5	ENSG00000105221.16	2029	1808.75	128.88	1.86	1.34	0.61
ENST00000579345.5	ENSG00000105221.16	561	341.37	0.00	0.00	0.00	0.00
ENST00000580747.5	ENSG00000105221.16	525	305.67	74.23	6.34	4.55	2.06
ENST00000580878.1	ENSG00000105221.16	709	488.87	45.34	2.42	1.74	0.79
ENST00000581582.1	ENSG00000105221.16	655	434.97	14.28	0.86	0.62	0.28
ENST00000583859.5	ENSG00000105221.16	567	347.33	0.00	0.00	0.00	0.00
ENST00000584288.5	ENSG00000105221.16	1706	1485.75	1868.45	32.83	23.58	10.68
ENST00000596634.5	ENSG00000105221.16	583	363.24	0.00	0.00	0.00	0.00
ENST00000601166.5	ENSG00000105221.16	554	334.42	98.67	7.70	5.53	2.51
ENST00000356508.9	ENSG00000105223.19	1906	1685.75	6430.13	99.58	71.53	52.70
ENST00000359274.5	ENSG00000105223.19	745	524.83	0.00	0.00	0.00	0.00
ENST00000392032.6	ENSG00000105223.19	873	652.76	0.00	0.00	0.00	0.00
ENST00000409281.5	ENSG00000105223.19	2115	1894.75	913.33	12.58	9.04	6.66
ENST00000409419.5	ENSG00000105223.19	1966	1745.75	570.95	8.54	6.13	4.52
ENST00000409587.5	ENSG00000105223.19	2180	1959.75	58.35	0.78	0.56	0.41
ENST00000409735.8	ENSG00000105223.19	2140	1919.75	0.00	0.00	0.00	0.00
ENST00000464586.1	ENSG00000105223.19	253	54.03	2.36	1.14	0.82	0.60
ENST00000475983.1	ENSG00000105223.19	731	510.85	731.06	37.36	26.84	19.77
ENST00000480030.1	ENSG00000105223.19	903	682.76	100.30	3.83	2.75	2.03
ENST00000485448.1	ENSG00000105223.19	1308	1087.75	105.61	2.53	1.82	1.34
ENST00000486134.1	ENSG00000105223.19	327	115.68	0.00	0.00	0.00	0.00
ENST00000488311.1	ENSG00000105223.19	750	529.83	72.26	3.56	2.56	1.88
ENST00000492243.1	ENSG00000105223.19	710	489.87	245.52	13.08	9.40	6.92
ENST00000493006.1	ENSG00000105223.19	694	473.90	80.70	4.45	3.19	2.35
ENST00000594085.5	ENSG00000105223.19	503	283.93	8.82	0.81	0.58	0.43
ENST00000594908.5	ENSG00000105223.19	804	583.79	2.28	0.10	0.07	0.05
ENST00000596682.5	ENSG00000105223.19	443	225.07	0.00	0.00	0.00	0.00
ENST00000598962.5	ENSG00000105223.19	580	360.25	2.84	0.21	0.15	0.11
ENST00000599353.1	ENSG00000105223.19	332	120.17	0.00	0.00	0.00	0.00
ENST00000599685.5	ENSG00000105223.19	544	324.50	1.10	0.09	0.06	0.05
ENST00000600479.5	ENSG00000105223.19	477	258.33	0.00	0.00	0.00	0.00
ENST00000600948.5	ENSG00000105223.19	536	316.56	0.00	0.00	0.00	0.00
ENST00000602131.5	ENSG00000105223.19	503	283.93	3.39	0.31	0.22	0.16
ENST00000291825.11	ENSG00000105227.14	5502	5281.75	0.00	0.00	0.00	0.00
ENST00000324001.7	ENSG00000105227.14	4855	4634.75	22.00	0.12	0.09	100.00
ENST00000599513.1	ENSG00000105227.14	475	256.36	0.00	0.00	0.00	0.00
ENST00000262971.2	ENSG00000105229.6	3159	2938.75	126.15	1.12	0.80	5.20
ENST00000593518.1	ENSG00000105229.6	555	335.41	0.00	0.00	0.00	0.00
ENST00000596144.1	ENSG00000105229.6	587	367.22	3.56	0.25	0.18	1.18
ENST00000599999.5	ENSG00000105229.6	581	361.25	23.32	1.69	1.21	7.83
ENST00000600566.5	ENSG00000105229.6	624	404.06	285.96	18.48	13.27	85.79
ENST00000601439.1	ENSG00000105229.6	235	41.09	0.00	0.00	0.00	0.00
ENST00000252891.8	ENSG00000105245.9	3561	3340.75	99.06	0.77	0.56	13.73
ENST00000540131.5	ENSG00000105245.9	1931	1710.75	120.23	1.83	1.32	32.54
ENST00000593367.1	ENSG00000105245.9	587	367.22	2.60	0.18	0.13	3.27
ENST00000595741.5	ENSG00000105245.9	559	339.38	0.00	0.00	0.00	0.00
ENST00000598759.1	ENSG00000105245.9	2062	1841.75	64.00	0.91	0.65	16.09
ENST00000598773.5	ENSG00000105245.9	834	613.78	0.00	0.00	0.00	0.00
ENST00000598779.5	ENSG00000105245.9	2249	2028.75	142.42	1.83	1.32	32.50
ENST00000599594.1	ENSG00000105245.9	393	176.89	0.00	0.00	0.00	0.00
ENST00000599786.1	ENSG00000105245.9	749	528.83	0.00	0.00	0.00	0.00
ENST00000600636.5	ENSG00000105245.9	555	335.41	0.00	0.00	0.00	0.00
ENST00000600967.5	ENSG00000105245.9	640	420.01	1.69	0.11	0.08	1.86
ENST00000221847.5	ENSG00000105246.5	1186	965.75	197.99	5.35	3.84	86.32
ENST00000599339.1	ENSG00000105246.5	369	154.22	5.01	0.85	0.61	13.68
ENST00000262962.11	ENSG00000105248.15	1434	1213.75	144.41	3.11	2.23	97.75
ENST00000596496.1	ENSG00000105248.15	800	579.79	1.59	0.07	0.05	2.25
ENST00000543264.6	ENSG00000105251.10	2577	2356.75	0.00	0.00	0.00	0.00
ENST00000593383.1	ENSG00000105251.10	558	338.39	0.00	0.00	0.00	0.00
ENST00000597466.1	ENSG00000105251.10	289	82.68	1.00	0.32	0.23	100.00
ENST00000599689.1	ENSG00000105251.10	1729	1508.75	0.00	0.00	0.00	0.00
ENST00000600475.1	ENSG00000105251.10	379	163.62	0.00	0.00	0.00	0.00
ENST00000221855.7	ENSG00000105254.11	1473	1252.75	0.00	0.00	0.00	0.00
ENST00000392178.8	ENSG00000105254.11	791	570.80	48.07	2.20	1.58	14.20
ENST00000468156.1	ENSG00000105254.11	630	410.04	5.30	0.34	0.24	2.18
ENST00000481742.1	ENSG00000105254.11	904	683.76	1.44	0.05	0.04	0.35
ENST00000585746.1	ENSG00000105254.11	875	654.76	184.15	7.34	5.27	47.43
ENST00000585910.5	ENSG00000105254.11	656	435.97	10.99	0.66	0.47	4.25
ENST00000586868.1	ENSG00000105254.11	466	247.54	0.00	0.00	0.00	0.00
ENST00000588385.5	ENSG00000105254.11	776	555.81	8.29	0.39	0.28	2.52
ENST00000589308.1	ENSG00000105254.11	659	438.96	0.00	0.00	0.00	0.00
ENST00000589624.5	ENSG00000105254.11	597	377.17	0.00	0.00	0.00	0.00
ENST00000589996.5	ENSG00000105254.11	724	503.86	14.71	0.76	0.55	4.92
ENST00000591296.1	ENSG00000105254.11	399	182.61	0.00	0.00	0.00	0.00
ENST00000593075.1	ENSG00000105254.11	605	385.13	0.00	0.00	0.00	0.00
ENST00000629269.2	ENSG00000105254.11	413	196.03	28.05	3.74	2.68	24.14
ENST00000221856.10	ENSG00000105255.10	1831	1610.75	0.00	0.00	0.00	0.00
ENST00000594438.1	ENSG00000105255.10	401	184.52	0.00	0.00	0.00	0.00
ENST00000597480.1	ENSG00000105255.10	653	432.98	0.00	0.00	0.00	0.00
ENST00000597590.5	ENSG00000105255.10	1634	1413.75	0.00	0.00	0.00	0.00
ENST00000598010.5	ENSG00000105255.10	700	479.89	0.00	0.00	0.00	0.00
ENST00000598179.1	ENSG00000105255.10	1570	1349.75	2.00	0.04	0.03	100.00
ENST00000599375.5	ENSG00000105255.10	1073	852.75	0.00	0.00	0.00	0.00
ENST00000601006.1	ENSG00000105255.10	254	54.78	0.00	0.00	0.00	0.00
ENST00000601678.5	ENSG00000105255.10	1508	1287.75	0.00	0.00	0.00	0.00
ENST00000601815.5	ENSG00000105255.10	696	475.89	0.00	0.00	0.00	0.00
ENST00000221859.8	ENSG00000105258.8	913	692.76	7.24	0.27	0.20	27.07
ENST00000585842.5	ENSG00000105258.8	368	153.28	0.00	0.00	0.00	0.00
ENST00000586439.1	ENSG00000105258.8	744	523.83	0.00	0.00	0.00	0.00
ENST00000586789.5	ENSG00000105258.8	993	772.75	6.77	0.23	0.16	22.70
ENST00000589069.1	ENSG00000105258.8	582	362.24	0.00	0.00	0.00	0.00
ENST00000589591.5	ENSG00000105258.8	542	322.51	4.92	0.40	0.29	39.54
ENST00000592962.5	ENSG00000105258.8	493	274.07	1.13	0.11	0.08	10.69
ENST00000585332.3	ENSG00000105261.7	695	474.90	0.00	0.00	0.00	0.00
ENST00000633214.1	ENSG00000105261.7	675	454.93	0.00	0.00	0.00	0.00
ENST00000360535.8	ENSG00000105270.14	3370	3149.75	2341.63	19.41	13.94	78.92
ENST00000585466.1	ENSG00000105270.14	368	153.28	3.13	0.53	0.38	2.17
ENST00000586457.1	ENSG00000105270.14	433	215.36	0.00	0.00	0.00	0.00
ENST00000590559.2	ENSG00000105270.14	549	329.46	0.00	0.00	0.00	0.00
ENST00000592017.5	ENSG00000105270.14	704	483.88	0.00	0.00	0.00	0.00
ENST00000593074.5	ENSG00000105270.14	2080	1859.75	331.23	4.65	3.34	18.91
ENST00000262961.8	ENSG00000105278.10	4756	4535.75	0.00	0.00	0.00	0.00
ENST00000438164.2	ENSG00000105278.10	1377	1156.75	0.00	0.00	0.00	0.00
ENST00000439086.2	ENSG00000105278.10	870	649.76	0.00	0.00	0.00	0.00
ENST00000586578.1	ENSG00000105278.10	1019	798.75	0.00	0.00	0.00	0.00
ENST00000587212.5	ENSG00000105278.10	493	274.07	0.00	0.00	0.00	0.00
ENST00000591712.1	ENSG00000105278.10	364	149.55	0.00	0.00	0.00	0.00
ENST00000591965.5	ENSG00000105278.10	598	378.16	0.00	0.00	0.00	0.00
ENST00000592398.1	ENSG00000105278.10	532	312.60	0.00	0.00	0.00	0.00
ENST00000592807.5	ENSG00000105278.10	514	294.79	0.00	0.00	0.00	0.00
ENST00000412532.6	ENSG00000105281.12	1750	1529.75	10275.99	175.37	125.97	73.47
ENST00000434726.6	ENSG00000105281.12	1872	1651.75	0.00	0.00	0.00	0.00
ENST00000542575.6	ENSG00000105281.12	2882	2661.75	4412.15	43.27	31.08	18.13
ENST00000593713.1	ENSG00000105281.12	774	553.81	298.77	14.08	10.12	5.90
ENST00000594991.5	ENSG00000105281.12	2031	1810.75	413.86	5.97	4.29	2.50
ENST00000598022.1	ENSG00000105281.12	276	71.97	0.00	0.00	0.00	0.00
ENST00000291281.8	ENSG00000105287.12	3070	2849.75	207.01	1.90	1.36	11.34
ENST00000433867.5	ENSG00000105287.12	3321	3100.75	0.00	0.00	0.00	0.00
ENST00000593363.1	ENSG00000105287.12	669	448.94	0.00	0.00	0.00	0.00
ENST00000593492.1	ENSG00000105287.12	990	769.75	2.09	0.07	0.05	0.42
ENST00000595132.5	ENSG00000105287.12	624	404.06	25.15	1.62	1.17	9.72
ENST00000595515.5	ENSG00000105287.12	3012	2791.75	100.95	0.94	0.68	5.65
ENST00000597088.1	ENSG00000105287.12	855	634.77	16.39	0.67	0.48	4.03
ENST00000597390.5	ENSG00000105287.12	1367	1146.75	0.00	0.00	0.00	0.00
ENST00000597589.5	ENSG00000105287.12	1682	1461.75	0.00	0.00	0.00	0.00
ENST00000597641.1	ENSG00000105287.12	456	237.75	0.00	0.00	0.00	0.00
ENST00000598633.1	ENSG00000105287.12	541	321.52	0.00	0.00	0.00	0.00
ENST00000599019.5	ENSG00000105287.12	1703	1482.75	0.00	0.00	0.00	0.00
ENST00000599464.1	ENSG00000105287.12	452	233.85	24.16	2.70	1.94	16.13
ENST00000600194.5	ENSG00000105287.12	2923	2702.75	164.73	1.59	1.14	9.52
ENST00000601605.5	ENSG00000105287.12	536	316.56	0.00	0.00	0.00	0.00
ENST00000601806.5	ENSG00000105287.12	2906	2685.75	586.67	5.70	4.10	34.11
ENST00000602155.5	ENSG00000105287.12	1043	822.75	47.84	1.52	1.09	9.08
ENST00000539908.6	ENSG00000105289.14	2897	2676.75	0.00	0.00	0.00	0.00
ENST00000541714.6	ENSG00000105289.14	3350	3129.75	0.00	0.00	0.00	0.00
ENST00000586032.5	ENSG00000105289.14	680	459.92	0.00	0.00	0.00	0.00
ENST00000587641.1	ENSG00000105289.14	337	124.69	0.00	0.00	0.00	0.00
ENST00000587686.1	ENSG00000105289.14	2946	2725.75	0.00	0.00	0.00	0.00
ENST00000587912.1	ENSG00000105289.14	721	500.86	0.00	0.00	0.00	0.00
ENST00000589378.5	ENSG00000105289.14	3068	2847.75	0.00	0.00	0.00	0.00
ENST00000590545.5	ENSG00000105289.14	580	360.25	0.00	0.00	0.00	0.00
ENST00000591493.1	ENSG00000105289.14	856	635.77	0.00	0.00	0.00	0.00
ENST00000221891.8	ENSG00000105290.11	2495	2274.75	0.00	0.00	0.00	0.00
ENST00000537454.6	ENSG00000105290.11	2266	2045.75	0.00	0.00	0.00	0.00
ENST00000586861.5	ENSG00000105290.11	2052	1831.75	0.00	0.00	0.00	0.00
ENST00000587274.1	ENSG00000105290.11	1179	958.75	5.03	0.14	0.10	19.29
ENST00000588808.5	ENSG00000105290.11	664	443.95	1.35	0.08	0.06	11.18
ENST00000589298.2	ENSG00000105290.11	547	327.47	0.00	0.00	0.00	0.00
ENST00000589743.5	ENSG00000105290.11	586	366.22	0.00	0.00	0.00	0.00
ENST00000590561.5	ENSG00000105290.11	2295	2074.75	0.00	0.00	0.00	0.00
ENST00000590926.1	ENSG00000105290.11	310	100.64	0.00	0.00	0.00	0.00
ENST00000591165.1	ENSG00000105290.11	463	244.60	4.62	0.49	0.35	69.53
ENST00000592316.1	ENSG00000105290.11	1324	1103.75	0.00	0.00	0.00	0.00
ENST00000221899.7	ENSG00000105298.13	2797	2576.75	0.00	0.00	0.00	0.00
ENST00000248420.9	ENSG00000105298.13	2671	2450.75	0.00	0.00	0.00	0.00
ENST00000429344.6	ENSG00000105298.13	3612	3391.75	131.66	1.01	0.73	78.85
ENST00000585942.5	ENSG00000105298.13	2810	2589.75	0.00	0.00	0.00	0.00
ENST00000587175.1	ENSG00000105298.13	2216	1995.75	1.59	0.02	0.01	1.62
ENST00000588749.1	ENSG00000105298.13	391	174.99	0.00	0.00	0.00	0.00
ENST00000589321.5	ENSG00000105298.13	1708	1487.75	0.00	0.00	0.00	0.00
ENST00000591726.1	ENSG00000105298.13	699	478.89	0.00	0.00	0.00	0.00
ENST00000591978.1	ENSG00000105298.13	2283	2062.75	15.00	0.19	0.14	14.77
ENST00000592721.5	ENSG00000105298.13	1220	999.75	2.34	0.06	0.04	4.76
ENST00000221922.10	ENSG00000105321.12	2093	1872.75	31.55	0.44	0.32	22.60
ENST00000595659.5	ENSG00000105321.12	356	142.11	0.00	0.00	0.00	0.00
ENST00000596938.1	ENSG00000105321.12	457	238.73	6.39	0.70	0.50	35.89
ENST00000599398.5	ENSG00000105321.12	834	613.78	11.90	0.51	0.36	26.01
ENST00000600117.1	ENSG00000105321.12	580	360.25	4.16	0.30	0.22	15.49
ENST00000601154.1	ENSG00000105321.12	454	235.80	0.00	0.00	0.00	0.00
ENST00000263367.7	ENSG00000105323.16	2952	2731.75	344.17	3.29	2.36	1.43
ENST00000352456.7	ENSG00000105323.16	3426	3205.75	15206.04	123.83	88.95	53.99
ENST00000378215.8	ENSG00000105323.16	2864	2643.75	15.32	0.15	0.11	0.07
ENST00000392006.7	ENSG00000105323.16	3555	3334.75	1321.11	10.34	7.43	4.51
ENST00000593587.5	ENSG00000105323.16	2725	2504.75	4851.80	50.57	36.32	22.05
ENST00000594207.1	ENSG00000105323.16	816	595.78	0.00	0.00	0.00	0.00
ENST00000595018.5	ENSG00000105323.16	2794	2573.75	0.00	0.00	0.00	0.00
ENST00000595196.5	ENSG00000105323.16	3043	2822.75	81.69	0.76	0.54	0.33
ENST00000595336.1	ENSG00000105323.16	393	176.89	29.03	4.28	3.08	1.87
ENST00000595806.1	ENSG00000105323.16	1659	1438.75	288.22	5.23	3.76	2.28
ENST00000597725.5	ENSG00000105323.16	573	353.29	0.00	0.00	0.00	0.00
ENST00000599521.1	ENSG00000105323.16	336	123.79	32.92	6.94	4.99	3.03
ENST00000599614.5	ENSG00000105323.16	2447	2226.75	1446.61	16.96	12.18	7.39
ENST00000599719.5	ENSG00000105323.16	1473	1252.75	0.00	0.00	0.00	0.00
ENST00000600332.1	ENSG00000105323.16	644	424.00	19.00	1.17	0.84	0.51
ENST00000600493.1	ENSG00000105323.16	531	311.61	7.00	0.59	0.42	0.26
ENST00000600596.1	ENSG00000105323.16	581	361.25	61.56	4.45	3.20	1.94
ENST00000601309.5	ENSG00000105323.16	672	451.94	0.00	0.00	0.00	0.00
ENST00000601336.5	ENSG00000105323.16	754	533.82	16.54	0.81	0.58	0.35
ENST00000602130.5	ENSG00000105323.16	2932	2711.75	0.00	0.00	0.00	0.00
ENST00000617305.4	ENSG00000105323.16	1018	797.75	0.00	0.00	0.00	0.00
ENST00000617774.1	ENSG00000105323.16	451	232.87	0.00	0.00	0.00	0.00
ENST00000313639.8	ENSG00000105325.13	1215	994.75	15.13	0.40	0.29	10.46
ENST00000395095.7	ENSG00000105325.13	1491	1270.75	60.17	1.24	0.89	32.58
ENST00000441788.6	ENSG00000105325.13	5212	4991.75	34.49	0.18	0.13	4.75
ENST00000586212.1	ENSG00000105325.13	623	403.07	9.14	0.59	0.43	15.60
ENST00000588084.1	ENSG00000105325.13	671	450.94	14.62	0.85	0.61	22.30
ENST00000588327.1	ENSG00000105325.13	675	454.93	9.46	0.54	0.39	14.31
ENST00000591290.5	ENSG00000105325.13	1331	1110.75	0.00	0.00	0.00	0.00
ENST00000592214.1	ENSG00000105325.13	598	378.16	0.00	0.00	0.00	0.00
ENST00000300880.11	ENSG00000105327.16	1347	1126.75	2.49	0.06	0.04	36.89
ENST00000341983.8	ENSG00000105327.16	1538	1317.75	0.00	0.00	0.00	0.00
ENST00000439096.2	ENSG00000105327.16	1838	1617.75	0.00	0.00	0.00	0.00
ENST00000449228.5	ENSG00000105327.16	1827	1606.75	0.00	0.00	0.00	0.00
ENST00000598636.1	ENSG00000105327.16	900	679.76	1.00	0.04	0.03	24.60
ENST00000601438.2	ENSG00000105327.16	1747	1526.75	3.51	0.06	0.04	38.50
ENST00000636300.1	ENSG00000105327.16	76	0.00	0.00	0.00	0.00	0.00
ENST00000221930.5	ENSG00000105329.9	2769	2548.75	813.37	8.33	5.98	77.10
ENST00000597453.1	ENSG00000105329.9	392	175.94	6.35	0.94	0.68	8.72
ENST00000598758.5	ENSG00000105329.9	559	339.38	7.72	0.59	0.43	5.49
ENST00000600196.1	ENSG00000105329.9	399	182.61	6.57	0.94	0.67	8.69
ENST00000262585.6	ENSG00000105339.10	5438	5217.75	0.00	0.00	0.00	0.00
ENST00000424248.2	ENSG00000105339.10	4740	4519.75	423.34	2.45	1.76	10.02
ENST00000517813.1	ENSG00000105339.10	4487	4266.75	55.16	0.34	0.24	1.38
ENST00000517985.5	ENSG00000105339.10	504	284.91	13.73	1.26	0.90	5.16
ENST00000518198.1	ENSG00000105339.10	1848	1627.75	39.59	0.63	0.46	2.60
ENST00000518249.5	ENSG00000105339.10	831	610.78	28.95	1.24	0.89	5.07
ENST00000518347.5	ENSG00000105339.10	850	629.77	0.00	0.00	0.00	0.00
ENST00000518668.5	ENSG00000105339.10	5185	4964.75	0.00	0.00	0.00	0.00
ENST00000518806.1	ENSG00000105339.10	1303	1082.75	31.06	0.75	0.54	3.07
ENST00000519291.5	ENSG00000105339.10	560	340.38	0.00	0.00	0.00	0.00
ENST00000519811.5	ENSG00000105339.10	5482	5261.75	472.27	2.34	1.68	9.60
ENST00000520482.1	ENSG00000105339.10	2883	2662.75	317.07	3.11	2.23	12.74
ENST00000520571.1	ENSG00000105339.10	590	370.20	30.37	2.14	1.54	8.78
ENST00000520725.5	ENSG00000105339.10	664	443.95	44.39	2.61	1.88	10.70
ENST00000520986.5	ENSG00000105339.10	899	678.76	74.10	2.85	2.05	11.68
ENST00000521477.5	ENSG00000105339.10	381	165.51	0.54	0.09	0.06	0.35
ENST00000521835.1	ENSG00000105339.10	3157	2936.75	26.04	0.23	0.17	0.95
ENST00000523015.1	ENSG00000105339.10	402	185.48	29.00	4.08	2.93	16.73
ENST00000523058.5	ENSG00000105339.10	906	685.76	0.00	0.00	0.00	0.00
ENST00000523066.1	ENSG00000105339.10	559	339.38	0.00	0.00	0.00	0.00
ENST00000523308.5	ENSG00000105339.10	2959	2738.75	11.74	0.11	0.08	0.46
ENST00000523530.1	ENSG00000105339.10	1552	1331.75	8.65	0.17	0.12	0.69
ENST00000221943.13	ENSG00000105341.18	1692	1471.75	164.05	2.91	2.09	14.20
ENST00000301183.15	ENSG00000105341.18	1134	913.75	0.00	0.00	0.00	0.00
ENST00000417807.7	ENSG00000105341.18	1065	844.75	40.05	1.24	0.89	6.04
ENST00000438807.7	ENSG00000105341.18	1454	1233.75	0.00	0.00	0.00	0.00
ENST00000586786.1	ENSG00000105341.18	562	342.36	0.00	0.00	0.00	0.00
ENST00000589102.1	ENSG00000105341.18	541	321.52	0.00	0.00	0.00	0.00
ENST00000589503.1	ENSG00000105341.18	2317	2096.75	44.57	0.55	0.40	2.71
ENST00000589970.5	ENSG00000105341.18	979	758.75	82.68	2.84	2.04	13.88
ENST00000590641.6	ENSG00000105341.18	1026	805.75	20.41	0.66	0.48	3.23
ENST00000592922.6	ENSG00000105341.18	1622	1401.75	18.04	0.34	0.24	1.64
ENST00000594339.1	ENSG00000105341.18	782	561.80	248.57	11.55	8.30	56.37
ENST00000594660.5	ENSG00000105341.18	582	362.24	0.00	0.00	0.00	0.00
ENST00000595407.1	ENSG00000105341.18	527	307.65	2.63	0.22	0.16	1.09
ENST00000595425.5	ENSG00000105341.18	572	352.30	0.00	0.00	0.00	0.00
ENST00000597457.5	ENSG00000105341.18	492	273.08	0.00	0.00	0.00	0.00
ENST00000597608.1	ENSG00000105341.18	1727	1506.75	10.00	0.17	0.12	0.85
ENST00000221954.6	ENSG00000105352.10	1205	984.75	4.78	0.13	0.09	21.83
ENST00000472081.1	ENSG00000105352.10	569	349.32	2.73	0.20	0.15	35.11
ENST00000600925.1	ENSG00000105352.10	899	678.76	6.50	0.25	0.18	43.07
ENST00000221957.8	ENSG00000105355.8	2333	2112.75	592.92	7.33	5.26	46.74
ENST00000585479.5	ENSG00000105355.8	1535	1314.75	361.40	7.18	5.15	45.78
ENST00000587462.1	ENSG00000105355.8	604	384.14	1.00	0.07	0.05	0.43
ENST00000589034.5	ENSG00000105355.8	574	354.29	0.00	0.00	0.00	0.00
ENST00000589163.5	ENSG00000105355.8	1699	1478.75	0.43	0.01	0.01	0.05
ENST00000589494.1	ENSG00000105355.8	629	409.05	0.00	0.00	0.00	0.00
ENST00000592528.5	ENSG00000105355.8	2154	1933.75	81.26	1.10	0.79	7.00
ENST00000262269.12	ENSG00000105357.15	3848	3627.75	0.00	0.00	0.00	0.00
ENST00000376970.6	ENSG00000105357.15	6787	6566.75	0.00	0.00	0.00	0.00
ENST00000425460.5	ENSG00000105357.15	6811	6590.75	0.00	0.00	0.00	0.00
ENST00000440075.6	ENSG00000105357.15	4247	4026.75	0.00	0.00	0.00	0.00
ENST00000595016.1	ENSG00000105357.15	4039	3818.75	0.00	0.00	0.00	0.00
ENST00000596571.5	ENSG00000105357.15	5988	5767.75	0.00	0.00	0.00	0.00
ENST00000597072.1	ENSG00000105357.15	2225	2004.75	2.00	0.03	0.02	20.40
ENST00000598205.5	ENSG00000105357.15	6137	5916.75	0.00	0.00	0.00	0.00
ENST00000599920.5	ENSG00000105357.15	3046	2825.75	11.00	0.10	0.07	79.60
ENST00000601313.5	ENSG00000105357.15	6896	6675.75	0.00	0.00	0.00	0.00
ENST00000253099.10	ENSG00000105364.13	1455	1234.75	0.00	0.00	0.00	0.00
ENST00000307422.9	ENSG00000105364.13	1320	1099.75	5.34	0.13	0.09	0.38
ENST00000393733.6	ENSG00000105364.13	1620	1399.75	30.59	0.57	0.41	1.70
ENST00000588502.5	ENSG00000105364.13	827	606.78	255.44	10.99	7.89	32.71
ENST00000588963.1	ENSG00000105364.13	552	332.43	7.08	0.56	0.40	1.66
ENST00000590150.5	ENSG00000105364.13	747	526.83	0.00	0.00	0.00	0.00
ENST00000590669.5	ENSG00000105364.13	1423	1202.75	65.95	1.43	1.03	4.26
ENST00000590702.1	ENSG00000105364.13	876	655.76	7.33	0.29	0.21	0.87
ENST00000591054.5	ENSG00000105364.13	777	556.81	0.00	0.00	0.00	0.00
ENST00000592071.1	ENSG00000105364.13	1487	1266.75	20.26	0.42	0.30	1.24
ENST00000592514.5	ENSG00000105364.13	1118	897.75	660.62	19.21	13.80	57.18
ENST00000321424.7	ENSG00000105366.15	2949	2728.75	801.22	7.67	5.51	61.30
ENST00000340550.5	ENSG00000105366.15	1293	1072.75	107.72	2.62	1.88	20.96
ENST00000430817.5	ENSG00000105366.15	1528	1307.75	111.06	2.22	1.59	17.73
ENST00000597352.1	ENSG00000105366.15	589	369.21	0.00	0.00	0.00	0.00
ENST00000221972.7	ENSG00000105369.9	1258	1037.75	557.48	14.02	10.07	66.80
ENST00000444740.2	ENSG00000105369.9	567	347.33	81.15	6.10	4.38	29.05
ENST00000597454.1	ENSG00000105369.9	801	580.79	19.37	0.87	0.63	4.15
ENST00000221973.7	ENSG00000105370.7	983	762.75	1.00	0.03	0.02	100.00
ENST00000596399.1	ENSG00000105370.7	861	640.77	0.00	0.00	0.00	0.00
ENST00000340992.4	ENSG00000105371.8	1176	955.75	0.00	0.00	0.00	0.00
ENST00000380770.3	ENSG00000105371.8	1211	990.75	3.20	0.08	0.06	100.00
ENST00000393717.2	ENSG00000105371.8	1390	1169.75	0.00	0.00	0.00	0.00
ENST00000221975.6	ENSG00000105372.6	500	280.97	260.76	24.23	17.40	50.02
ENST00000593863.5	ENSG00000105372.6	526	306.66	197.62	16.82	12.08	34.73
ENST00000598261.1	ENSG00000105372.6	307	98.03	8.64	2.30	1.65	4.75
ENST00000598399.1	ENSG00000105372.6	1172	951.75	11.32	0.31	0.22	0.64
ENST00000598466.5	ENSG00000105372.6	601	381.15	56.24	3.85	2.77	7.95
ENST00000598742.5	ENSG00000105372.6	2359	2138.75	75.43	0.92	0.66	1.90
ENST00000600467.5	ENSG00000105372.6	420	202.78	0.00	0.00	0.00	0.00
ENST00000601492.5	ENSG00000105372.6	342	129.24	0.00	0.00	0.00	0.00
ENST00000246802.9	ENSG00000105373.18	1528	1307.75	994.17	19.85	14.26	77.52
ENST00000594182.1	ENSG00000105373.18	303	94.57	0.00	0.00	0.00	0.00
ENST00000594525.5	ENSG00000105373.18	876	655.76	122.13	4.86	3.49	18.99
ENST00000595143.5	ENSG00000105373.18	810	589.79	0.00	0.00	0.00	0.00
ENST00000597985.5	ENSG00000105373.18	656	435.97	0.00	0.00	0.00	0.00
ENST00000598285.1	ENSG00000105373.18	265	63.22	0.00	0.00	0.00	0.00
ENST00000598681.5	ENSG00000105373.18	1358	1137.75	0.01	0.00	0.00	0.00
ENST00000598959.5	ENSG00000105373.18	501	281.95	0.00	0.00	0.00	0.00
ENST00000599253.1	ENSG00000105373.18	689	468.91	0.00	0.00	0.00	0.00
ENST00000599582.1	ENSG00000105373.18	626	406.06	0.00	0.00	0.00	0.00
ENST00000600266.1	ENSG00000105373.18	666	445.95	6.20	0.36	0.26	1.42
ENST00000600410.5	ENSG00000105373.18	4185	3964.75	80.49	0.53	0.38	2.07
ENST00000221978.9	ENSG00000105374.9	843	622.77	210.65	8.83	6.34	63.45
ENST00000593572.5	ENSG00000105374.9	376	160.79	17.02	2.76	1.98	19.85
ENST00000595157.1	ENSG00000105374.9	347	133.82	3.97	0.77	0.56	5.57
ENST00000595217.1	ENSG00000105374.9	816	595.78	35.36	1.55	1.11	11.13
ENST00000600427.5	ENSG00000105374.9	520	300.72	0.00	0.00	0.00	0.00
ENST00000221980.4	ENSG00000105376.4	3000	2779.75	0.00	0.00	0.00	0.00
ENST00000586004.1	ENSG00000105376.4	567	347.33	0.00	0.00	0.00	0.00
ENST00000586480.1	ENSG00000105376.4	2599	2378.75	1.00	0.01	0.01	100.00
ENST00000587398.1	ENSG00000105376.4	624	404.06	0.00	0.00	0.00	0.00
ENST00000588912.1	ENSG00000105376.4	928	707.75	0.00	0.00	0.00	0.00
ENST00000309244.8	ENSG00000105379.9	900	679.76	1294.58	49.72	35.71	93.66
ENST00000354232.8	ENSG00000105379.9	3551	3330.75	84.60	0.66	0.48	1.25
ENST00000593992.1	ENSG00000105379.9	603	383.14	33.65	2.29	1.65	4.32
ENST00000594361.1	ENSG00000105379.9	2843	2622.75	41.16	0.41	0.29	0.77
ENST00000596253.1	ENSG00000105379.9	575	355.28	0.00	0.00	0.00	0.00
ENST00000262262.4	ENSG00000105383.14	1444	1223.75	148.01	3.16	2.27	56.04
ENST00000391796.7	ENSG00000105383.14	1089	868.75	0.00	0.00	0.00	0.00
ENST00000421133.6	ENSG00000105383.14	1023	802.75	46.80	1.52	1.09	27.01
ENST00000436584.6	ENSG00000105383.14	1494	1273.75	4.19	0.09	0.06	1.53
ENST00000598473.1	ENSG00000105383.14	4728	4507.75	30.46	0.18	0.13	3.13
ENST00000600557.1	ENSG00000105383.14	536	316.56	0.00	0.00	0.00	0.00
ENST00000601785.5	ENSG00000105383.14	1522	1301.75	34.54	0.69	0.50	12.29
ENST00000221992.10	ENSG00000105388.15	2874	2653.75	0.00	0.00	0.00	0.00
ENST00000398599.8	ENSG00000105388.15	2451	2230.75	0.00	0.00	0.00	0.00
ENST00000405816.5	ENSG00000105388.15	2354	2133.75	0.00	0.00	0.00	0.00
ENST00000460121.1	ENSG00000105388.15	579	359.26	0.00	0.00	0.00	0.00
ENST00000595113.1	ENSG00000105388.15	581	361.25	0.00	0.00	0.00	0.00
ENST00000595403.1	ENSG00000105388.15	423	205.68	0.00	0.00	0.00	0.00
ENST00000596606.1	ENSG00000105388.15	1430	1209.75	0.00	0.00	0.00	0.00
ENST00000615021.4	ENSG00000105388.15	1694	1473.75	3.00	0.05	0.04	100.00
ENST00000616453.1	ENSG00000105388.15	1160	939.75	0.00	0.00	0.00	0.00
ENST00000617332.4	ENSG00000105388.15	2228	2007.75	0.00	0.00	0.00	0.00
ENST00000221996.11	ENSG00000105392.15	4470	4249.75	0.00	0.00	0.00	0.00
ENST00000539067.5	ENSG00000105392.15	2275	2054.75	0.00	0.00	0.00	0.00
ENST00000556527.1	ENSG00000105392.15	164	5.49	0.00	0.00	0.00	0.00
ENST00000566686.5	ENSG00000105392.15	433	215.36	0.00	0.00	0.00	0.00
ENST00000602001.1	ENSG00000105392.15	643	423.00	0.00	0.00	0.00	0.00
ENST00000604324.1	ENSG00000105392.15	1467	1246.75	0.00	0.00	0.00	0.00
ENST00000613299.1	ENSG00000105392.15	4193	3972.75	0.00	0.00	0.00	0.00
ENST00000359435.8	ENSG00000105393.15	1472	1251.75	96.28	2.01	1.44	12.82
ENST00000447614.6	ENSG00000105393.15	930	709.75	0.00	0.00	0.00	0.00
ENST00000448635.2	ENSG00000105393.15	589	369.21	67.48	4.77	3.43	30.45
ENST00000594247.5	ENSG00000105393.15	1004	783.75	0.00	0.00	0.00	0.00
ENST00000595393.5	ENSG00000105393.15	1471	1250.75	2.77	0.06	0.04	0.37
ENST00000595632.5	ENSG00000105393.15	966	745.75	0.00	0.00	0.00	0.00
ENST00000596335.5	ENSG00000105393.15	725	504.85	6.33	0.33	0.23	2.09
ENST00000598188.5	ENSG00000105393.15	1470	1249.75	57.86	1.21	0.87	7.71
ENST00000598382.1	ENSG00000105393.15	424	206.64	3.39	0.43	0.31	2.73
ENST00000598567.1	ENSG00000105393.15	534	314.58	0.00	0.00	0.00	0.00
ENST00000599057.5	ENSG00000105393.15	634	414.03	0.00	0.00	0.00	0.00
ENST00000599474.5	ENSG00000105393.15	731	510.85	0.00	0.00	0.00	0.00
ENST00000601043.5	ENSG00000105393.15	1366	1145.75	78.28	1.78	1.28	11.38
ENST00000601171.5	ENSG00000105393.15	513	293.80	0.00	0.00	0.00	0.00
ENST00000601232.1	ENSG00000105393.15	690	469.90	0.00	0.00	0.00	0.00
ENST00000601436.5	ENSG00000105393.15	648	427.99	34.32	2.09	1.50	13.36
ENST00000601938.5	ENSG00000105393.15	782	561.80	0.00	0.00	0.00	0.00
ENST00000602066.5	ENSG00000105393.15	799	578.79	66.29	2.99	2.15	19.08
ENST00000264818.10	ENSG00000105397.13	3971	3750.75	1.62	0.01	0.01	0.05
ENST00000524462.5	ENSG00000105397.13	3456	3235.75	413.92	3.34	2.40	15.94
ENST00000524470.1	ENSG00000105397.13	350	136.58	21.83	4.17	3.00	19.92
ENST00000525220.1	ENSG00000105397.13	583	363.24	0.00	0.00	0.00	0.00
ENST00000525621.5	ENSG00000105397.13	4347	4126.75	82.29	0.52	0.37	2.49
ENST00000525824.1	ENSG00000105397.13	368	153.28	0.00	0.00	0.00	0.00
ENST00000525976.5	ENSG00000105397.13	495	276.04	0.00	0.00	0.00	0.00
ENST00000527481.2	ENSG00000105397.13	628	408.05	41.38	2.65	1.90	12.64
ENST00000529317.1	ENSG00000105397.13	385	169.29	3.73	0.58	0.41	2.75
ENST00000529370.5	ENSG00000105397.13	3176	2955.75	18.36	0.16	0.12	0.77
ENST00000529412.1	ENSG00000105397.13	711	490.87	48.91	2.60	1.87	12.42
ENST00000529422.1	ENSG00000105397.13	622	402.07	9.92	0.64	0.46	3.07
ENST00000529739.1	ENSG00000105397.13	842	621.77	24.99	1.05	0.75	5.01
ENST00000530220.1	ENSG00000105397.13	767	546.81	1.55	0.07	0.05	0.35
ENST00000530560.5	ENSG00000105397.13	558	338.39	1.56	0.12	0.09	0.58
ENST00000530829.1	ENSG00000105397.13	720	499.86	0.00	0.00	0.00	0.00
ENST00000531620.1	ENSG00000105397.13	586	366.22	7.30	0.52	0.37	2.48
ENST00000531836.5	ENSG00000105397.13	644	424.00	3.59	0.22	0.16	1.06
ENST00000533334.1	ENSG00000105397.13	725	504.85	0.00	0.00	0.00	0.00
ENST00000534228.1	ENSG00000105397.13	589	369.21	14.71	1.04	0.75	4.97
ENST00000592137.1	ENSG00000105397.13	536	316.56	39.34	3.24	2.33	15.49
ENST00000222002.3	ENSG00000105398.3	1987	1766.75	0.00	0.00	0.00	0.00
ENST00000222005.6	ENSG00000105401.7	1608	1387.75	805.51	15.15	10.88	17.46
ENST00000408639.1	ENSG00000105401.7	81	0.00	0.00	0.00	0.00	0.00
ENST00000588498.1	ENSG00000105401.7	690	469.90	2.50	0.14	0.10	0.16
ENST00000588869.1	ENSG00000105401.7	966	745.75	14.45	0.51	0.36	0.58
ENST00000589331.1	ENSG00000105401.7	537	317.56	4.11	0.34	0.24	0.39
ENST00000589625.5	ENSG00000105401.7	587	367.22	34.51	2.45	1.76	2.83
ENST00000589629.5	ENSG00000105401.7	728	507.85	191.59	9.85	7.07	11.35
ENST00000589755.5	ENSG00000105401.7	793	572.80	2.72	0.12	0.09	0.14
ENST00000590632.1	ENSG00000105401.7	601	381.15	85.93	5.89	4.23	6.78
ENST00000591248.5	ENSG00000105401.7	1377	1156.75	1954.66	44.11	31.69	50.82
ENST00000593124.1	ENSG00000105401.7	1389	1168.75	369.01	8.24	5.92	9.50
ENST00000263354.7	ENSG00000105402.7	1839	1618.75	2191.39	35.34	25.39	44.92
ENST00000593761.5	ENSG00000105402.7	891	670.76	227.43	8.85	6.36	11.25
ENST00000593785.5	ENSG00000105402.7	1536	1315.75	24.85	0.49	0.35	0.63
ENST00000593905.5	ENSG00000105402.7	548	328.46	143.16	11.38	8.17	14.46
ENST00000594001.5	ENSG00000105402.7	1417	1196.75	52.84	1.15	0.83	1.46
ENST00000594155.5	ENSG00000105402.7	416	198.92	0.00	0.00	0.00	0.00
ENST00000594217.5	ENSG00000105402.7	554	334.42	7.72	0.60	0.43	0.77
ENST00000594288.5	ENSG00000105402.7	562	342.36	47.90	3.65	2.62	4.64
ENST00000594740.5	ENSG00000105402.7	857	636.77	37.36	1.53	1.10	1.95
ENST00000595227.5	ENSG00000105402.7	1460	1239.75	198.49	4.18	3.00	5.31
ENST00000595826.5	ENSG00000105402.7	853	632.77	5.75	0.24	0.17	0.30
ENST00000596892.5	ENSG00000105402.7	415	197.96	0.00	0.00	0.00	0.00
ENST00000597118.1	ENSG00000105402.7	553	333.43	0.00	0.00	0.00	0.00
ENST00000597160.1	ENSG00000105402.7	516	296.77	33.19	2.92	2.10	3.71
ENST00000597271.5	ENSG00000105402.7	1467	1246.75	153.19	3.21	2.30	4.08
ENST00000597274.5	ENSG00000105402.7	583	363.24	0.00	0.00	0.00	0.00
ENST00000597778.5	ENSG00000105402.7	3898	3677.75	268.21	1.90	1.37	2.42
ENST00000598615.5	ENSG00000105402.7	379	163.62	0.00	0.00	0.00	0.00
ENST00000601208.5	ENSG00000105402.7	989	768.75	12.21	0.41	0.30	0.53
ENST00000601927.1	ENSG00000105402.7	429	211.48	15.47	1.91	1.37	2.43
ENST00000602082.5	ENSG00000105402.7	894	673.76	4.65	0.18	0.13	0.23
ENST00000602174.5	ENSG00000105402.7	643	423.00	11.69	0.72	0.52	0.92
ENST00000222008.10	ENSG00000105404.10	821	600.78	89.56	3.89	2.80	59.53
ENST00000595226.1	ENSG00000105404.10	725	504.85	1.16	0.06	0.04	0.92
ENST00000596171.1	ENSG00000105404.10	759	538.82	0.00	0.00	0.00	0.00
ENST00000598057.1	ENSG00000105404.10	662	441.96	3.18	0.19	0.13	2.87
ENST00000599219.1	ENSG00000105404.10	799	578.79	31.13	1.40	1.01	21.47
ENST00000600292.5	ENSG00000105404.10	653	432.98	0.00	0.00	0.00	0.00
ENST00000601028.1	ENSG00000105404.10	530	310.62	0.00	0.00	0.00	0.00
ENST00000601078.5	ENSG00000105404.10	728	507.85	0.00	0.00	0.00	0.00
ENST00000601476.1	ENSG00000105404.10	771	550.81	20.98	0.99	0.71	15.21
ENST00000601891.5	ENSG00000105404.10	628	408.05	0.00	0.00	0.00	0.00
ENST00000302102.9	ENSG00000105409.16	3597	3376.75	0.00	0.00	0.00	0.00
ENST00000441343.5	ENSG00000105409.16	3818	3597.75	27.46	0.20	0.14	61.16
ENST00000465007.1	ENSG00000105409.16	255	55.53	0.00	0.00	0.00	0.00
ENST00000468774.3	ENSG00000105409.16	603	383.14	0.00	0.00	0.00	0.00
ENST00000473086.3	ENSG00000105409.16	889	668.76	0.00	0.00	0.00	0.00
ENST00000485672.2	ENSG00000105409.16	970	749.75	0.00	0.00	0.00	0.00
ENST00000543770.5	ENSG00000105409.16	3427	3206.75	15.54	0.13	0.09	38.84
ENST00000545399.5	ENSG00000105409.16	3618	3397.75	0.00	0.00	0.00	0.00
ENST00000602133.5	ENSG00000105409.16	3458	3237.75	0.00	0.00	0.00	0.00
ENST00000636197.1	ENSG00000105409.16	169	6.91	0.00	0.00	0.00	0.00
ENST00000636258.1	ENSG00000105409.16	100	0.00	0.00	0.00	0.00	0.00
ENST00000636282.1	ENSG00000105409.16	100	0.00	0.00	0.00	0.00	0.00
ENST00000637406.1	ENSG00000105409.16	100	0.00	0.00	0.00	0.00	0.00
ENST00000331559.9	ENSG00000105419.17	2104	1883.75	0.00	0.00	0.00	0.00
ENST00000441740.6	ENSG00000105419.17	1758	1537.75	10.74	0.18	0.13	4.01
ENST00000557833.1	ENSG00000105419.17	733	512.84	3.04	0.15	0.11	3.41
ENST00000558555.5	ENSG00000105419.17	1715	1494.75	0.00	0.00	0.00	0.00
ENST00000559338.1	ENSG00000105419.17	532	312.60	0.00	0.00	0.00	0.00
ENST00000559524.5	ENSG00000105419.17	1828	1607.75	85.69	1.39	1.00	30.64
ENST00000560245.5	ENSG00000105419.17	1199	978.75	90.51	2.41	1.73	53.16
ENST00000560253.1	ENSG00000105419.17	1060	839.75	0.00	0.00	0.00	0.00
ENST00000561040.1	ENSG00000105419.17	1809	1588.75	3.05	0.05	0.04	1.10
ENST00000561096.5	ENSG00000105419.17	1883	1662.75	11.97	0.19	0.14	4.14
ENST00000561204.5	ENSG00000105419.17	2195	1974.75	0.00	0.00	0.00	0.00
ENST00000561293.5	ENSG00000105419.17	1918	1697.75	0.00	0.00	0.00	0.00
ENST00000607330.1	ENSG00000105419.17	515	295.78	0.00	0.00	0.00	0.00
ENST00000607695.1	ENSG00000105419.17	378	162.68	1.00	0.16	0.12	3.53
ENST00000262963.10	ENSG00000105426.15	4766	4545.75	0.00	0.00	0.00	0.00
ENST00000586065.1	ENSG00000105426.15	388	172.14	0.00	0.00	0.00	0.00
ENST00000587303.5	ENSG00000105426.15	6353	6132.75	32.24	0.14	0.10	2.03
ENST00000588012.5	ENSG00000105426.15	5993	5772.75	422.91	1.91	1.37	28.36
ENST00000588552.5	ENSG00000105426.15	5443	5222.75	14.39	0.07	0.05	1.07
ENST00000589851.1	ENSG00000105426.15	1270	1049.75	11.72	0.29	0.21	4.32
ENST00000590509.5	ENSG00000105426.15	893	672.76	2.15	0.08	0.06	1.24
ENST00000591760.5	ENSG00000105426.15	478	259.31	0.00	0.00	0.00	0.00
ENST00000592099.5	ENSG00000105426.15	4766	4545.75	739.61	4.25	3.05	62.98
ENST00000222032.9	ENSG00000105427.9	523	303.69	2.00	0.17	0.12	100.00
ENST00000597255.1	ENSG00000105427.9	502	282.94	0.00	0.00	0.00	0.00
ENST00000222033.5	ENSG00000105428.5	1426	1205.75	0.00	0.00	0.00	0.00
ENST00000251268.10	ENSG00000105429.12	9549	9328.75	43.16	0.12	0.09	3.71
ENST00000334370.8	ENSG00000105429.12	10966	10745.75	374.59	0.91	0.65	27.96
ENST00000378073.5	ENSG00000105429.12	11034	10813.75	585.59	1.41	1.02	43.44
ENST00000593647.1	ENSG00000105429.12	2691	2470.75	76.66	0.81	0.58	24.89
ENST00000593840.1	ENSG00000105429.12	536	316.56	0.00	0.00	0.00	0.00
ENST00000598762.1	ENSG00000105429.12	225	34.42	0.00	0.00	0.00	0.00
ENST00000599787.1	ENSG00000105429.12	660	439.96	0.00	0.00	0.00	0.00
ENST00000330720.6	ENSG00000105438.8	1557	1336.75	9787.46	191.14	137.30	62.63
ENST00000594643.1	ENSG00000105438.8	561	341.37	113.33	8.67	6.23	2.84
ENST00000597017.5	ENSG00000105438.8	1594	1373.75	1412.71	26.85	19.28	8.80
ENST00000599084.1	ENSG00000105438.8	582	362.24	1089.50	78.52	56.40	25.73
ENST00000600980.1	ENSG00000105438.8	815	594.78	0.00	0.00	0.00	0.00
ENST00000325139.9	ENSG00000105443.13	1087	866.75	0.00	0.00	0.00	0.00
ENST00000391881.7	ENSG00000105443.13	1546	1325.75	254.52	5.01	3.60	20.57
ENST00000427476.4	ENSG00000105443.13	4606	4385.75	5.27	0.03	0.02	0.13
ENST00000452733.6	ENSG00000105443.13	4780	4559.75	177.25	1.01	0.73	4.17
ENST00000460595.5	ENSG00000105443.13	1026	805.75	10.80	0.35	0.25	1.44
ENST00000462117.5	ENSG00000105443.13	540	320.53	0.00	0.00	0.00	0.00
ENST00000467412.1	ENSG00000105443.13	2885	2664.75	111.52	1.09	0.78	4.48
ENST00000474049.1	ENSG00000105443.13	576	356.28	2.60	0.19	0.14	0.78
ENST00000474209.1	ENSG00000105443.13	763	542.82	8.73	0.42	0.30	1.72
ENST00000493260.5	ENSG00000105443.13	4652	4431.75	50.99	0.30	0.22	1.23
ENST00000595765.2	ENSG00000105443.13	746	525.83	321.33	15.95	11.46	65.48
ENST00000600597.1	ENSG00000105443.13	293	86.04	0.00	0.00	0.00	0.00
ENST00000620214.1	ENSG00000105443.13	2020	1799.75	0.00	0.00	0.00	0.00
ENST00000253237.9	ENSG00000105447.12	5571	5350.75	328.23	1.60	1.15	38.94
ENST00000598711.1	ENSG00000105447.12	881	660.76	63.55	2.51	1.80	61.06
ENST00000599949.1	ENSG00000105447.12	518	298.74	0.00	0.00	0.00	0.00
ENST00000263269.3	ENSG00000105464.3	5093	4872.75	36.00	0.19	0.14	100.00
ENST00000344846.6	ENSG00000105467.8	1000	779.75	0.00	0.00	0.00	0.00
ENST00000595322.1	ENSG00000105467.8	533	313.59	0.00	0.00	0.00	0.00
ENST00000600863.5	ENSG00000105467.8	365	150.48	0.00	0.00	0.00	0.00
ENST00000601610.5	ENSG00000105467.8	859	638.77	0.00	0.00	0.00	0.00
ENST00000250340.8	ENSG00000105472.12	1419	1198.75	48.00	1.05	0.75	100.00
ENST00000599973.1	ENSG00000105472.12	1026	805.75	0.00	0.00	0.00	0.00
ENST00000617718.4	ENSG00000105472.12	1128	907.75	0.00	0.00	0.00	0.00
ENST00000315396.7	ENSG00000105479.15	3215	2994.75	0.00	0.00	0.00	0.00
ENST00000474199.5	ENSG00000105479.15	2726	2505.75	2.96	0.03	0.02	35.08
ENST00000483610.1	ENSG00000105479.15	557	337.40	0.00	0.00	0.00	0.00
ENST00000497273.1	ENSG00000105479.15	2071	1850.75	4.04	0.06	0.04	64.92
ENST00000497803.1	ENSG00000105479.15	558	338.39	0.00	0.00	0.00	0.00
ENST00000504608.6	ENSG00000105479.15	462	243.62	0.00	0.00	0.00	0.00
ENST00000357778.6	ENSG00000105483.16	963	742.75	539.82	18.97	13.63	33.47
ENST00000377461.8	ENSG00000105483.16	3325	3104.75	12.44	0.10	0.08	0.18
ENST00000391898.7	ENSG00000105483.16	5263	5042.75	0.00	0.00	0.00	0.00
ENST00000447740.6	ENSG00000105483.16	5210	4989.75	0.00	0.00	0.00	0.00
ENST00000517510.5	ENSG00000105483.16	2016	1795.75	27.22	0.40	0.28	0.70
ENST00000517778.5	ENSG00000105483.16	620	400.08	29.47	1.92	1.38	3.39
ENST00000518450.5	ENSG00000105483.16	1363	1142.75	1.88	0.04	0.03	0.08
ENST00000518596.5	ENSG00000105483.16	1047	826.75	34.15	1.08	0.77	1.90
ENST00000518622.5	ENSG00000105483.16	5233	5012.75	145.18	0.76	0.54	1.33
ENST00000518979.5	ENSG00000105483.16	3533	3312.75	240.17	1.89	1.36	3.34
ENST00000519302.6	ENSG00000105483.16	751	530.83	0.00	0.00	0.00	0.00
ENST00000519332.5	ENSG00000105483.16	500	280.97	4.79	0.45	0.32	0.79
ENST00000519646.5	ENSG00000105483.16	2587	2366.75	557.00	6.14	4.41	10.84
ENST00000519940.5	ENSG00000105483.16	2056	1835.75	0.00	0.00	0.00	0.00
ENST00000520007.5	ENSG00000105483.16	614	394.10	6.07	0.40	0.29	0.71
ENST00000520015.5	ENSG00000105483.16	1931	1710.75	781.65	11.93	8.57	21.04
ENST00000520153.5	ENSG00000105483.16	2617	2396.75	202.82	2.21	1.59	3.90
ENST00000520753.5	ENSG00000105483.16	3041	2820.75	0.00	0.00	0.00	0.00
ENST00000521092.5	ENSG00000105483.16	555	335.41	18.71	1.46	1.05	2.57
ENST00000521415.5	ENSG00000105483.16	1709	1488.75	141.78	2.49	1.79	4.38
ENST00000521437.1	ENSG00000105483.16	579	359.26	2.99	0.22	0.16	0.38
ENST00000521613.5	ENSG00000105483.16	1903	1682.75	60.15	0.93	0.67	1.65
ENST00000522051.5	ENSG00000105483.16	4680	4459.75	594.30	3.48	2.50	6.14
ENST00000522068.5	ENSG00000105483.16	573	353.29	10.18	0.75	0.54	1.33
ENST00000522431.5	ENSG00000105483.16	622	402.07	4.55	0.30	0.21	0.52
ENST00000522773.5	ENSG00000105483.16	2884	2663.75	0.00	0.00	0.00	0.00
ENST00000522889.5	ENSG00000105483.16	567	347.33	0.00	0.00	0.00	0.00
ENST00000523579.5	ENSG00000105483.16	673	452.93	4.65	0.27	0.19	0.47
ENST00000523668.1	ENSG00000105483.16	583	363.24	0.00	0.00	0.00	0.00
ENST00000523750.1	ENSG00000105483.16	633	413.03	5.06	0.32	0.23	0.56
ENST00000600800.1	ENSG00000105483.16	3203	2982.75	22.23	0.19	0.14	0.34
ENST00000263274.11	ENSG00000105486.13	3384	3163.75	0.00	0.00	0.00	0.00
ENST00000427526.6	ENSG00000105486.13	3027	2806.75	89.87	0.84	0.60	4.24
ENST00000536218.5	ENSG00000105486.13	3179	2958.75	0.00	0.00	0.00	0.00
ENST00000542460.5	ENSG00000105486.13	1527	1306.75	11.53	0.23	0.17	1.17
ENST00000593425.5	ENSG00000105486.13	575	355.28	0.00	0.00	0.00	0.00
ENST00000594067.5	ENSG00000105486.13	2697	2476.75	314.47	3.31	2.38	16.80
ENST00000594759.5	ENSG00000105486.13	4102	3881.75	0.00	0.00	0.00	0.00
ENST00000595758.5	ENSG00000105486.13	606	386.13	0.00	0.00	0.00	0.00
ENST00000596104.5	ENSG00000105486.13	531	311.61	0.00	0.00	0.00	0.00
ENST00000596332.1	ENSG00000105486.13	584	364.23	8.27	0.59	0.43	3.01
ENST00000596457.1	ENSG00000105486.13	792	571.80	31.93	1.46	1.05	7.39
ENST00000596549.5	ENSG00000105486.13	580	360.25	0.00	0.00	0.00	0.00
ENST00000596672.5	ENSG00000105486.13	792	571.80	0.00	0.00	0.00	0.00
ENST00000597146.1	ENSG00000105486.13	589	369.21	1.03	0.07	0.05	0.37
ENST00000597901.1	ENSG00000105486.13	565	345.34	97.50	7.37	5.29	37.36
ENST00000598938.1	ENSG00000105486.13	377	161.73	0.00	0.00	0.00	0.00
ENST00000599165.5	ENSG00000105486.13	570	350.31	0.00	0.00	0.00	0.00
ENST00000599322.5	ENSG00000105486.13	620	400.08	1.09	0.07	0.05	0.36
ENST00000600055.1	ENSG00000105486.13	602	382.15	6.46	0.44	0.32	2.24
ENST00000601091.5	ENSG00000105486.13	3957	3736.75	0.00	0.00	0.00	0.00
ENST00000613670.4	ENSG00000105486.13	3949	3728.75	762.85	5.34	3.84	27.07
ENST00000343300.8	ENSG00000105492.15	1746	1525.75	241.75	4.14	2.97	12.32
ENST00000346477.7	ENSG00000105492.15	1940	1719.75	0.00	0.00	0.00	0.00
ENST00000359982.8	ENSG00000105492.15	1811	1590.75	15.16	0.25	0.18	0.74
ENST00000391797.3	ENSG00000105492.15	1391	1170.75	8.04	0.18	0.13	0.53
ENST00000425629.7	ENSG00000105492.15	1852	1631.75	20.63	0.33	0.24	0.98
ENST00000436458.5	ENSG00000105492.15	1713	1492.75	332.99	5.82	4.18	17.35
ENST00000474054.1	ENSG00000105492.15	545	325.49	282.79	22.68	16.29	67.56
ENST00000489837.1	ENSG00000105492.15	1372	1151.75	0.00	0.00	0.00	0.00
ENST00000496422.5	ENSG00000105492.15	1393	1172.75	7.76	0.17	0.12	0.51
ENST00000262259.6	ENSG00000105497.7	6535	6314.75	286.72	1.19	0.85	6.99
ENST00000436511.2	ENSG00000105497.7	488	269.14	6.74	0.65	0.47	3.85
ENST00000545217.5	ENSG00000105497.7	1239	1018.75	19.60	0.50	0.36	2.96
ENST00000596504.1	ENSG00000105497.7	580	360.25	30.05	2.18	1.56	12.84
ENST00000600460.1	ENSG00000105497.7	982	761.75	362.89	12.44	8.93	73.35
ENST00000354276.7	ENSG00000105499.13	2496	2275.75	73.16	0.84	0.60	3.41
ENST00000593765.5	ENSG00000105499.13	543	323.50	22.18	1.79	1.29	7.26
ENST00000594156.5	ENSG00000105499.13	542	322.51	0.00	0.00	0.00	0.00
ENST00000594790.1	ENSG00000105499.13	876	655.76	29.84	1.19	0.85	4.82
ENST00000595161.5	ENSG00000105499.13	438	220.21	3.62	0.43	0.31	1.74
ENST00000595487.5	ENSG00000105499.13	599	379.16	0.00	0.00	0.00	0.00
ENST00000595899.5	ENSG00000105499.13	318	107.67	2.57	0.62	0.45	2.53
ENST00000596138.1	ENSG00000105499.13	516	296.77	4.07	0.36	0.26	1.45
ENST00000596352.5	ENSG00000105499.13	293	86.04	0.00	0.00	0.00	0.00
ENST00000596353.1	ENSG00000105499.13	456	237.75	12.69	1.39	1.00	5.66
ENST00000596510.5	ENSG00000105499.13	1770	1549.75	7.02	0.12	0.08	0.48
ENST00000597377.1	ENSG00000105499.13	563	343.36	44.07	3.35	2.41	13.60
ENST00000597713.1	ENSG00000105499.13	669	448.94	3.26	0.19	0.14	0.77
ENST00000598185.1	ENSG00000105499.13	404	187.39	4.11	0.57	0.41	2.33
ENST00000598457.5	ENSG00000105499.13	573	353.29	30.49	2.25	1.62	9.14
ENST00000598488.1	ENSG00000105499.13	298	90.28	0.00	0.00	0.00	0.00
ENST00000598813.5	ENSG00000105499.13	398	181.66	0.00	0.00	0.00	0.00
ENST00000599063.5	ENSG00000105499.13	1255	1034.75	106.23	2.68	1.93	10.88
ENST00000599111.5	ENSG00000105499.13	2458	2237.75	16.67	0.19	0.14	0.79
ENST00000599239.5	ENSG00000105499.13	879	658.76	2.75	0.11	0.08	0.44
ENST00000599300.5	ENSG00000105499.13	641	421.01	52.84	3.28	2.35	13.30
ENST00000599921.5	ENSG00000105499.13	1984	1763.75	221.95	3.29	2.36	13.33
ENST00000600170.1	ENSG00000105499.13	842	621.77	45.03	1.89	1.36	7.67
ENST00000601946.1	ENSG00000105499.13	581	361.25	1.41	0.10	0.07	0.41
ENST00000534261.3	ENSG00000105501.12	2360	2139.75	123.52	1.51	1.08	100.00
ENST00000293255.2	ENSG00000105507.2	1257	1036.75	2.00	0.05	0.04	100.00
ENST00000602032.1	ENSG00000105507.2	297	89.43	0.00	0.00	0.00	0.00
ENST00000222115.5	ENSG00000105509.10	2087	1866.75	0.76	0.01	0.01	1.25
ENST00000540069.6	ENSG00000105509.10	2110	1889.75	0.00	0.00	0.00	0.00
ENST00000594621.1	ENSG00000105509.10	760	539.82	0.00	0.00	0.00	0.00
ENST00000601667.5	ENSG00000105509.10	654	433.98	11.88	0.71	0.51	83.47
ENST00000601714.5	ENSG00000105509.10	2086	1865.75	9.35	0.13	0.09	15.28
ENST00000222120.7	ENSG00000105514.7	4273	4052.75	76.00	0.49	0.35	100.00
ENST00000589655.1	ENSG00000105514.7	924	703.75	0.00	0.00	0.00	0.00
ENST00000222122.9	ENSG00000105516.10	2229	2008.75	10.85	0.14	0.10	9.96
ENST00000593500.1	ENSG00000105516.10	712	491.87	4.67	0.25	0.18	17.50
ENST00000594723.1	ENSG00000105516.10	5756	5535.75	8.82	0.04	0.03	2.94
ENST00000599385.5	ENSG00000105516.10	709	488.87	18.43	0.98	0.71	69.51
ENST00000601104.1	ENSG00000105516.10	1489	1268.75	0.06	0.00	0.00	0.09
ENST00000354882.9	ENSG00000105518.13	1034	813.75	0.00	0.00	0.00	0.00
ENST00000447337.5	ENSG00000105518.13	916	695.75	0.00	0.00	0.00	0.00
ENST00000585722.1	ENSG00000105518.13	1147	926.75	7.16	0.20	0.14	11.52
ENST00000586218.5	ENSG00000105518.13	593	373.19	0.00	0.00	0.00	0.00
ENST00000586590.5	ENSG00000105518.13	677	456.93	0.00	0.00	0.00	0.00
ENST00000586701.1	ENSG00000105518.13	563	343.36	0.00	0.00	0.00	0.00
ENST00000586956.5	ENSG00000105518.13	1003	782.75	3.70	0.12	0.09	7.05
ENST00000587948.5	ENSG00000105518.13	688	467.91	0.00	0.00	0.00	0.00
ENST00000588321.1	ENSG00000105518.13	1310	1089.75	0.00	0.00	0.00	0.00
ENST00000588560.5	ENSG00000105518.13	840	619.77	0.00	0.00	0.00	0.00
ENST00000589555.5	ENSG00000105518.13	788	567.80	16.43	0.76	0.54	43.11
ENST00000590482.5	ENSG00000105518.13	619	399.08	0.00	0.00	0.00	0.00
ENST00000590788.1	ENSG00000105518.13	393	176.89	0.00	0.00	0.00	0.00
ENST00000591677.5	ENSG00000105518.13	628	408.05	0.00	0.00	0.00	0.00
ENST00000592952.5	ENSG00000105518.13	428	210.51	0.00	0.00	0.00	0.00
ENST00000593256.6	ENSG00000105518.13	792	571.80	14.70	0.67	0.48	38.32
ENST00000222125.10	ENSG00000105519.14	489	270.13	0.00	0.00	0.00	0.00
ENST00000452990.7	ENSG00000105519.14	1789	1568.75	9.28	0.15	0.11	21.48
ENST00000585541.1	ENSG00000105519.14	784	563.80	3.05	0.14	0.10	19.62
ENST00000588776.6	ENSG00000105519.14	3750	3529.75	46.41	0.34	0.25	47.74
ENST00000588865.2	ENSG00000105519.14	537	317.56	0.00	0.00	0.00	0.00
ENST00000590428.1	ENSG00000105519.14	510	290.84	0.00	0.00	0.00	0.00
ENST00000618299.4	ENSG00000105519.14	1606	1385.75	4.26	0.08	0.06	11.16
ENST00000251473.9	ENSG00000105520.10	2727	2506.75	99.58	1.04	0.74	63.08
ENST00000586380.5	ENSG00000105520.10	535	315.57	0.00	0.00	0.00	0.00
ENST00000586431.5	ENSG00000105520.10	635	415.03	0.00	0.00	0.00	0.00
ENST00000587801.5	ENSG00000105520.10	739	518.84	0.00	0.00	0.00	0.00
ENST00000588196.1	ENSG00000105520.10	407	190.27	4.42	0.61	0.44	36.92
ENST00000588360.1	ENSG00000105520.10	903	682.76	0.00	0.00	0.00	0.00
ENST00000591329.5	ENSG00000105520.10	633	413.03	0.00	0.00	0.00	0.00
ENST00000591608.1	ENSG00000105520.10	2552	2331.75	0.00	0.00	0.00	0.00
ENST00000263266.3	ENSG00000105523.3	1926	1705.75	0.00	0.00	0.00	0.00
ENST00000593772.1	ENSG00000105523.3	565	345.34	0.00	0.00	0.00	0.00
ENST00000595110.1	ENSG00000105523.3	590	370.20	0.00	0.00	0.00	0.00
ENST00000599126.1	ENSG00000105523.3	477	258.33	0.00	0.00	0.00	0.00
ENST00000222145.8	ENSG00000105538.9	3308	3087.75	25.94	0.22	0.16	29.66
ENST00000594232.1	ENSG00000105538.9	614	394.10	0.00	0.00	0.00	0.00
ENST00000599291.1	ENSG00000105538.9	546	326.48	1.36	0.11	0.08	14.71
ENST00000601530.1	ENSG00000105538.9	1597	1376.75	21.70	0.41	0.30	55.63
ENST00000342640.8	ENSG00000105549.10	1877	1656.75	0.00	0.00	0.00	0.00
ENST00000346878.3	ENSG00000105549.10	1211	990.75	0.00	0.00	0.00	0.00
ENST00000528213.1	ENSG00000105549.10	583	363.24	0.00	0.00	0.00	0.00
ENST00000530711.3	ENSG00000105549.10	1162	941.75	0.00	0.00	0.00	0.00
ENST00000222157.4	ENSG00000105550.8	885	664.76	0.00	0.00	0.00	0.00
ENST00000593756.5	ENSG00000105550.8	1312	1091.75	0.00	0.00	0.00	0.00
ENST00000316273.10	ENSG00000105552.14	1552	1331.75	0.00	0.00	0.00	0.00
ENST00000402551.5	ENSG00000105552.14	2041	1820.75	0.00	0.00	0.00	0.00
ENST00000545387.6	ENSG00000105552.14	1272	1051.75	66.50	1.65	1.19	52.51
ENST00000593515.5	ENSG00000105552.14	1664	1443.75	0.00	0.00	0.00	0.00
ENST00000595376.1	ENSG00000105552.14	2254	2033.75	2.59	0.03	0.02	1.06
ENST00000596981.1	ENSG00000105552.14	569	349.32	0.00	0.00	0.00	0.00
ENST00000597011.5	ENSG00000105552.14	1579	1358.75	27.20	0.52	0.38	16.63
ENST00000598162.5	ENSG00000105552.14	1329	1108.75	32.86	0.77	0.56	24.61
ENST00000599246.5	ENSG00000105552.14	1449	1228.75	0.00	0.00	0.00	0.00
ENST00000599510.1	ENSG00000105552.14	836	615.77	3.85	0.16	0.12	5.19
ENST00000601496.5	ENSG00000105552.14	589	369.21	0.00	0.00	0.00	0.00
ENST00000601681.5	ENSG00000105552.14	1016	795.75	0.00	0.00	0.00	0.00
ENST00000264819.6	ENSG00000105556.11	6884	6663.75	51.09	0.20	0.14	6.85
ENST00000586994.7	ENSG00000105556.11	1002	781.75	1.79	0.06	0.04	2.04
ENST00000587966.2	ENSG00000105556.11	462	243.62	1.00	0.11	0.08	3.67
ENST00000592722.1	ENSG00000105556.11	563	343.36	1.13	0.09	0.06	2.94
ENST00000619835.4	ENSG00000105556.11	1748	1527.75	12.35	0.21	0.15	7.22
ENST00000621180.4	ENSG00000105556.11	574	354.29	30.65	2.26	1.62	77.28
ENST00000635755.1	ENSG00000105556.11	440	222.16	0.00	0.00	0.00	0.00
ENST00000263265.10	ENSG00000105559.11	3088	2867.75	376.38	3.43	2.46	77.32
ENST00000355496.9	ENSG00000105559.11	2614	2393.75	0.00	0.00	0.00	0.00
ENST00000593696.1	ENSG00000105559.11	386	170.24	2.64	0.41	0.29	9.14
ENST00000594100.1	ENSG00000105559.11	602	382.15	1.73	0.12	0.08	2.66
ENST00000594195.1	ENSG00000105559.11	616	396.09	0.00	0.00	0.00	0.00
ENST00000595867.1	ENSG00000105559.11	766	545.81	1.63	0.08	0.06	1.76
ENST00000596713.5	ENSG00000105559.11	593	373.19	0.00	0.00	0.00	0.00
ENST00000596982.1	ENSG00000105559.11	525	305.67	0.00	0.00	0.00	0.00
ENST00000597129.1	ENSG00000105559.11	829	608.78	0.00	0.00	0.00	0.00
ENST00000597406.1	ENSG00000105559.11	644	424.00	5.51	0.34	0.24	7.66
ENST00000601146.1	ENSG00000105559.11	667	446.95	1.11	0.06	0.05	1.46
ENST00000322088.10	ENSG00000105568.17	5380	5159.75	316.33	1.60	1.15	1.39
ENST00000391791.4	ENSG00000105568.17	979	758.75	107.85	3.71	2.67	3.22
ENST00000454220.6	ENSG00000105568.17	1233	1012.75	360.42	9.29	6.67	8.07
ENST00000462047.1	ENSG00000105568.17	561	341.37	38.70	2.96	2.13	2.57
ENST00000462990.5	ENSG00000105568.17	2730	2509.75	5420.31	56.38	40.50	49.00
ENST00000468280.5	ENSG00000105568.17	688	467.91	576.02	32.14	23.09	27.93
ENST00000473455.2	ENSG00000105568.17	615	395.09	30.50	2.02	1.45	1.75
ENST00000473820.1	ENSG00000105568.17	646	426.00	109.87	6.73	4.84	5.85
ENST00000477989.1	ENSG00000105568.17	444	226.05	2.00	0.23	0.17	0.20
ENST00000490868.5	ENSG00000105568.17	668	447.94	0.00	0.00	0.00	0.00
ENST00000495876.5	ENSG00000105568.17	562	342.36	0.00	0.00	0.00	0.00
ENST00000628959.1	ENSG00000105568.17	117	0.00	0.00	0.00	0.00	0.00
ENST00000356861.9	ENSG00000105576.15	4962	4741.75	398.33	2.19	1.58	3.58
ENST00000425528.5	ENSG00000105576.15	5122	4901.75	267.64	1.43	1.02	2.33
ENST00000450764.6	ENSG00000105576.15	4993	4772.75	98.32	0.54	0.39	0.88
ENST00000585886.5	ENSG00000105576.15	2362	2141.75	2083.37	25.39	18.24	41.43
ENST00000586775.5	ENSG00000105576.15	945	724.75	2.60	0.09	0.07	0.15
ENST00000587068.1	ENSG00000105576.15	377	161.73	69.01	11.14	8.00	18.17
ENST00000587155.1	ENSG00000105576.15	557	337.40	11.33	0.88	0.63	1.43
ENST00000587654.5	ENSG00000105576.15	575	355.28	0.00	0.00	0.00	0.00
ENST00000588151.5	ENSG00000105576.15	546	326.48	18.14	1.45	1.04	2.37
ENST00000588216.5	ENSG00000105576.15	3056	2835.75	290.40	2.67	1.92	4.36
ENST00000588484.1	ENSG00000105576.15	545	325.49	4.25	0.34	0.24	0.56
ENST00000588491.1	ENSG00000105576.15	737	516.84	173.02	8.74	6.28	14.26
ENST00000589149.5	ENSG00000105576.15	564	344.35	0.00	0.00	0.00	0.00
ENST00000589337.5	ENSG00000105576.15	541	321.52	0.00	0.00	0.00	0.00
ENST00000589572.5	ENSG00000105576.15	586	366.22	38.21	2.72	1.96	4.44
ENST00000589956.5	ENSG00000105576.15	594	374.18	0.00	0.00	0.00	0.00
ENST00000590781.1	ENSG00000105576.15	547	327.47	27.72	2.21	1.59	3.61
ENST00000592287.5	ENSG00000105576.15	2914	2693.75	154.66	1.50	1.08	2.45
ENST00000222190.9	ENSG00000105583.9	599	379.16	50.11	3.45	2.48	44.95
ENST00000596731.5	ENSG00000105583.9	2562	2341.75	96.71	1.08	0.77	14.05
ENST00000598732.1	ENSG00000105583.9	627	407.05	49.07	3.15	2.26	41.00
ENST00000600694.1	ENSG00000105583.9	567	347.33	0.00	0.00	0.00	0.00
ENST00000222212.6	ENSG00000105605.7	1016	795.75	0.00	0.00	0.00	0.00
ENST00000391766.1	ENSG00000105605.7	631	411.04	0.00	0.00	0.00	0.00
ENST00000391767.5	ENSG00000105605.7	2688	2467.75	0.00	0.00	0.00	0.00
ENST00000468076.5	ENSG00000105605.7	448	229.94	0.00	0.00	0.00	0.00
ENST00000222214.9	ENSG00000105607.12	1956	1735.75	0.00	0.00	0.00	0.00
ENST00000421816.6	ENSG00000105607.12	1109	888.75	13.89	0.41	0.29	8.69
ENST00000585420.5	ENSG00000105607.12	1730	1509.75	0.00	0.00	0.00	0.00
ENST00000585760.5	ENSG00000105607.12	475	256.36	2.39	0.24	0.17	5.18
ENST00000587072.1	ENSG00000105607.12	453	234.82	0.00	0.00	0.00	0.00
ENST00000587832.5	ENSG00000105607.12	791	570.80	3.96	0.18	0.13	3.86
ENST00000588242.2	ENSG00000105607.12	1006	785.75	12.41	0.41	0.30	8.78
ENST00000588905.5	ENSG00000105607.12	562	342.36	0.00	0.00	0.00	0.00
ENST00000589039.5	ENSG00000105607.12	523	303.69	0.00	0.00	0.00	0.00
ENST00000590445.5	ENSG00000105607.12	496	277.02	0.00	0.00	0.00	0.00
ENST00000590472.5	ENSG00000105607.12	545	325.49	1.25	0.10	0.07	2.14
ENST00000590530.5	ENSG00000105607.12	1871	1650.75	0.00	0.00	0.00	0.00
ENST00000590627.5	ENSG00000105607.12	1051	830.75	7.57	0.24	0.17	5.07
ENST00000591043.1	ENSG00000105607.12	1764	1543.75	19.34	0.33	0.23	6.97
ENST00000591050.1	ENSG00000105607.12	423	205.68	0.00	0.00	0.00	0.00
ENST00000591470.5	ENSG00000105607.12	1867	1646.75	175.69	2.79	2.00	59.32
ENST00000316219.9	ENSG00000105609.16	3236	3015.75	100.87	0.87	0.63	31.59
ENST00000345866.10	ENSG00000105609.16	1864	1643.75	17.74	0.28	0.20	10.20
ENST00000449561.2	ENSG00000105609.16	2137	1916.75	19.84	0.27	0.19	9.78
ENST00000615654.4	ENSG00000105609.16	3387	3166.75	147.36	1.21	0.87	43.95
ENST00000621581.1	ENSG00000105609.16	5546	5325.75	25.29	0.12	0.09	4.49
ENST00000264834.4	ENSG00000105610.4	1592	1371.75	2.00	0.04	0.03	100.00
ENST00000222219.7	ENSG00000105612.8	1955	1734.75	550.93	8.29	5.96	51.62
ENST00000586547.1	ENSG00000105612.8	707	486.88	2.28	0.12	0.09	0.76
ENST00000588777.1	ENSG00000105612.8	727	506.85	116.84	6.02	4.32	37.47
ENST00000592506.1	ENSG00000105612.8	745	524.83	32.80	1.63	1.17	10.16
ENST00000251472.8	ENSG00000105613.9	4833	4612.75	0.00	0.00	0.00	0.00
ENST00000585791.1	ENSG00000105613.9	999	778.75	1.00	0.03	0.02	2.84
ENST00000588379.5	ENSG00000105613.9	1408	1187.75	34.50	0.76	0.54	64.16
ENST00000589040.1	ENSG00000105613.9	983	762.75	0.00	0.00	0.00	0.00
ENST00000590204.1	ENSG00000105613.9	398	181.66	0.41	0.06	0.04	5.02
ENST00000590553.1	ENSG00000105613.9	959	738.75	0.00	0.00	0.00	0.00
ENST00000590883.1	ENSG00000105613.9	1717	1496.75	4.49	0.08	0.06	6.63
ENST00000591495.5	ENSG00000105613.9	1496	1275.75	5.59	0.11	0.08	9.68
ENST00000592713.1	ENSG00000105613.9	406	189.31	1.00	0.14	0.10	11.67
ENST00000222224.3	ENSG00000105617.3	1542	1321.75	52.38	1.03	0.74	100.00
ENST00000321030.8	ENSG00000105618.13	2126	1905.75	76.16	1.04	0.75	10.03
ENST00000391755.1	ENSG00000105618.13	1767	1546.75	23.27	0.39	0.28	3.78
ENST00000419967.5	ENSG00000105618.13	2269	2048.75	8.69	0.11	0.08	1.06
ENST00000445124.5	ENSG00000105618.13	886	665.76	68.22	2.68	1.92	25.73
ENST00000445811.5	ENSG00000105618.13	928	707.75	151.34	5.58	4.01	53.69
ENST00000447810.5	ENSG00000105618.13	854	633.77	0.00	0.00	0.00	0.00
ENST00000466404.5	ENSG00000105618.13	1837	1616.75	17.22	0.28	0.20	2.67
ENST00000467851.1	ENSG00000105618.13	289	82.68	1.00	0.32	0.23	3.04
ENST00000498612.1	ENSG00000105618.13	881	660.76	0.00	0.00	0.00	0.00
ENST00000391757.1	ENSG00000105619.13	774	553.81	20.21	0.95	0.68	4.80
ENST00000391758.5	ENSG00000105619.13	804	583.79	409.54	18.31	13.16	92.36
ENST00000391759.5	ENSG00000105619.13	1205	984.75	21.22	0.56	0.40	2.84
ENST00000420715.6	ENSG00000105619.13	737	516.84	0.00	0.00	0.00	0.00
ENST00000458235.5	ENSG00000105639.18	5432	5211.75	1576.29	7.90	5.67	92.11
ENST00000526008.5	ENSG00000105639.18	1776	1555.75	2.92	0.05	0.04	0.57
ENST00000527031.5	ENSG00000105639.18	2809	2588.75	3.40	0.03	0.02	0.40
ENST00000527670.5	ENSG00000105639.18	3996	3775.75	0.00	0.00	0.00	0.00
ENST00000528293.1	ENSG00000105639.18	1173	952.75	9.20	0.25	0.18	2.94
ENST00000528705.1	ENSG00000105639.18	843	622.77	4.53	0.19	0.14	2.22
ENST00000534444.1	ENSG00000105639.18	3612	3391.75	19.65	0.15	0.11	1.76
ENST00000222247.9	ENSG00000105640.12	665	444.95	2728.34	160.08	114.98	98.02
ENST00000597648.5	ENSG00000105640.12	683	462.92	0.00	0.00	0.00	0.00
ENST00000599870.1	ENSG00000105640.12	1084	863.75	39.87	1.20	0.87	0.74
ENST00000599898.5	ENSG00000105640.12	491	272.10	0.00	0.00	0.00	0.00
ENST00000600147.5	ENSG00000105640.12	1391	1170.75	1.48	0.03	0.02	0.02
ENST00000600238.1	ENSG00000105640.12	954	733.75	44.00	1.57	1.12	0.96
ENST00000602216.1	ENSG00000105640.12	907	686.76	11.41	0.43	0.31	0.27
ENST00000222248.3	ENSG00000105641.3	3576	3355.75	0.00	0.00	0.00	0.00
ENST00000597109.1	ENSG00000105641.3	573	353.29	0.00	0.00	0.00	0.00
ENST00000222249.13	ENSG00000105642.15	3625	3404.75	0.00	0.00	0.00	0.00
ENST00000594192.2	ENSG00000105642.15	247	49.59	0.00	0.00	0.00	0.00
ENST00000609922.1	ENSG00000105642.15	499	279.98	0.00	0.00	0.00	0.00
ENST00000615435.1	ENSG00000105642.15	1691	1470.75	3.00	0.05	0.04	100.00
ENST00000222250.4	ENSG00000105643.9	2503	2282.75	60.67	0.69	0.50	50.68
ENST00000379656.7	ENSG00000105643.9	2528	2307.75	24.85	0.28	0.20	20.53
ENST00000593460.1	ENSG00000105643.9	3748	3527.75	7.14	0.05	0.04	3.86
ENST00000593560.6	ENSG00000105643.9	1109	888.75	2.97	0.09	0.06	6.37
ENST00000594411.1	ENSG00000105643.9	566	346.34	3.37	0.25	0.18	18.56
ENST00000595712.5	ENSG00000105643.9	615	395.09	0.00	0.00	0.00	0.00
ENST00000596105.2	ENSG00000105643.9	566	346.34	0.00	0.00	0.00	0.00
ENST00000600788.6	ENSG00000105643.9	459	240.69	0.00	0.00	0.00	0.00
ENST00000608009.1	ENSG00000105643.9	576	356.28	0.00	0.00	0.00	0.00
ENST00000222254.12	ENSG00000105647.15	4033	3812.75	588.40	4.03	2.89	55.13
ENST00000426902.5	ENSG00000105647.15	3273	3052.75	355.53	3.04	2.18	41.60
ENST00000459743.2	ENSG00000105647.15	465	246.56	1.04	0.11	0.08	1.51
ENST00000464016.3	ENSG00000105647.15	588	368.21	0.00	0.00	0.00	0.00
ENST00000474310.1	ENSG00000105647.15	425	207.61	0.00	0.00	0.00	0.00
ENST00000600533.2	ENSG00000105647.15	425	207.61	1.03	0.13	0.09	1.77
ENST00000617642.1	ENSG00000105647.15	1446	1225.75	0.00	0.00	0.00	0.00
ENST00000222256.8	ENSG00000105649.9	1528	1307.75	707.83	14.13	10.15	81.18
ENST00000464076.3	ENSG00000105649.9	1253	1032.75	2.23	0.06	0.04	0.32
ENST00000481914.2	ENSG00000105649.9	579	359.26	30.44	2.21	1.59	12.71
ENST00000515410.1	ENSG00000105649.9	543	323.50	12.49	1.01	0.72	5.79
ENST00000262805.16	ENSG00000105650.21	2472	2251.75	3.24	0.04	0.03	28.62
ENST00000355502.7	ENSG00000105650.21	5979	5758.75	0.00	0.00	0.00	0.00
ENST00000447275.7	ENSG00000105650.21	2542	2321.75	0.00	0.00	0.00	0.00
ENST00000539010.5	ENSG00000105650.21	1699	1478.75	1.70	0.03	0.02	22.94
ENST00000593594.1	ENSG00000105650.21	481	262.26	0.00	0.00	0.00	0.00
ENST00000594465.7	ENSG00000105650.21	2988	2767.75	0.00	0.00	0.00	0.00
ENST00000594617.7	ENSG00000105650.21	4655	4434.75	4.07	0.02	0.02	18.27
ENST00000595343.5	ENSG00000105650.21	420	202.78	0.00	0.00	0.00	0.00
ENST00000596647.1	ENSG00000105650.21	619	399.08	0.00	0.00	0.00	0.00
ENST00000597297.1	ENSG00000105650.21	1559	1338.75	0.00	0.00	0.00	0.00
ENST00000597360.5	ENSG00000105650.21	3511	3290.75	4.99	0.04	0.03	30.17
ENST00000597573.1	ENSG00000105650.21	603	383.14	0.00	0.00	0.00	0.00
ENST00000598111.6	ENSG00000105650.21	1284	1063.75	0.00	0.00	0.00	0.00
ENST00000599188.5	ENSG00000105650.21	2101	1880.75	0.00	0.00	0.00	0.00
ENST00000599754.1	ENSG00000105650.21	528	308.64	0.00	0.00	0.00	0.00
ENST00000600667.2	ENSG00000105650.21	702	481.88	0.00	0.00	0.00	0.00
ENST00000610023.1	ENSG00000105650.21	583	363.24	0.00	0.00	0.00	0.00
ENST00000338128.12	ENSG00000105655.18	2420	2199.75	30.06	0.36	0.26	1.20
ENST00000457269.8	ENSG00000105655.18	1703	1482.75	42.26	0.74	0.53	2.50
ENST00000577820.5	ENSG00000105655.18	1466	1245.75	779.98	16.35	11.74	54.86
ENST00000577916.6	ENSG00000105655.18	2148	1927.75	74.80	1.01	0.73	3.40
ENST00000578352.5	ENSG00000105655.18	592	372.19	0.00	0.00	0.00	0.00
ENST00000578963.5	ENSG00000105655.18	1691	1470.75	65.77	1.17	0.84	3.92
ENST00000581672.5	ENSG00000105655.18	793	572.80	64.69	2.95	2.12	9.89
ENST00000581800.5	ENSG00000105655.18	627	407.05	2.26	0.14	0.10	0.49
ENST00000582287.6	ENSG00000105655.18	696	475.89	63.15	3.46	2.49	11.63
ENST00000582770.6	ENSG00000105655.18	1654	1433.75	16.96	0.31	0.22	1.04
ENST00000582811.6	ENSG00000105655.18	2039	1818.75	0.00	0.00	0.00	0.00
ENST00000583309.1	ENSG00000105655.18	371	156.09	16.42	2.75	1.97	9.22
ENST00000583534.1	ENSG00000105655.18	629	409.05	0.00	0.00	0.00	0.00
ENST00000583816.2	ENSG00000105655.18	860	639.77	13.64	0.56	0.40	1.87
ENST00000262809.8	ENSG00000105656.12	4027	3806.75	173.51	1.19	0.85	18.21
ENST00000594635.6	ENSG00000105656.12	4074	3853.75	0.00	0.00	0.00	0.00
ENST00000596124.3	ENSG00000105656.12	1852	1631.75	317.99	5.09	3.65	77.85
ENST00000596915.1	ENSG00000105656.12	623	403.07	2.20	0.14	0.10	2.18
ENST00000608165.1	ENSG00000105656.12	452	233.85	1.03	0.12	0.08	1.76
ENST00000610152.1	ENSG00000105656.12	529	309.63	0.00	0.00	0.00	0.00
ENST00000321949.12	ENSG00000105662.15	2501	2280.75	200.27	2.29	1.65	98.87
ENST00000338797.10	ENSG00000105662.15	6929	6708.75	6.73	0.03	0.02	1.13
ENST00000594658.5	ENSG00000105662.15	2384	2163.75	0.00	0.00	0.00	0.00
ENST00000601916.1	ENSG00000105662.15	1834	1613.75	0.00	0.00	0.00	0.00
ENST00000222271.6	ENSG00000105664.10	2461	2240.75	234.00	2.73	1.96	100.00
ENST00000425807.1	ENSG00000105664.10	2292	2071.75	0.00	0.00	0.00	0.00
ENST00000542601.6	ENSG00000105664.10	2707	2486.75	0.00	0.00	0.00	0.00
ENST00000612179.1	ENSG00000105664.10	586	366.22	0.00	0.00	0.00	0.00
ENST00000222275.2	ENSG00000105668.7	1223	1002.75	146.45	3.81	2.74	94.48
ENST00000379013.6	ENSG00000105668.7	1016	795.75	3.64	0.12	0.09	2.96
ENST00000616789.4	ENSG00000105668.7	1366	1145.75	4.54	0.10	0.07	2.56
ENST00000617999.4	ENSG00000105668.7	1268	1047.75	0.00	0.00	0.00	0.00
ENST00000262812.8	ENSG00000105669.13	1141	920.75	851.30	24.14	17.34	82.17
ENST00000349893.8	ENSG00000105669.13	948	727.75	15.56	0.56	0.40	1.90
ENST00000351079.8	ENSG00000105669.13	907	686.76	0.00	0.00	0.00	0.00
ENST00000593827.1	ENSG00000105669.13	601	381.15	0.00	0.00	0.00	0.00
ENST00000595984.5	ENSG00000105669.13	434	216.33	16.85	2.03	1.46	6.92
ENST00000597026.5	ENSG00000105669.13	678	457.92	9.31	0.53	0.38	1.81
ENST00000597646.5	ENSG00000105669.13	868	647.76	12.52	0.50	0.36	1.72
ENST00000598969.5	ENSG00000105669.13	1770	1549.75	34.07	0.57	0.41	1.95
ENST00000599964.1	ENSG00000105669.13	542	322.51	0.00	0.00	0.00	0.00
ENST00000600528.1	ENSG00000105669.13	261	60.11	2.39	1.04	0.74	3.53
ENST00000600932.5	ENSG00000105669.13	1144	923.75	0.00	0.00	0.00	0.00
ENST00000247003.8	ENSG00000105671.11	1830	1609.75	109.53	1.78	1.28	30.98
ENST00000593361.5	ENSG00000105671.11	557	337.40	0.00	0.00	0.00	0.00
ENST00000594021.5	ENSG00000105671.11	721	500.86	0.00	0.00	0.00	0.00
ENST00000595858.5	ENSG00000105671.11	1882	1661.75	16.27	0.26	0.18	4.46
ENST00000596502.1	ENSG00000105671.11	594	374.18	0.00	0.00	0.00	0.00
ENST00000598277.5	ENSG00000105671.11	771	550.81	3.66	0.17	0.12	3.02
ENST00000598972.5	ENSG00000105671.11	753	532.83	0.00	0.00	0.00	0.00
ENST00000599156.5	ENSG00000105671.11	633	413.03	31.19	1.97	1.42	34.39
ENST00000599373.5	ENSG00000105671.11	772	551.81	0.00	0.00	0.00	0.00
ENST00000599981.5	ENSG00000105671.11	583	363.24	4.83	0.35	0.25	6.06
ENST00000601772.1	ENSG00000105671.11	342	129.24	3.78	0.76	0.55	13.30
ENST00000601803.5	ENSG00000105671.11	1550	1329.75	22.75	0.45	0.32	7.79
ENST00000602113.5	ENSG00000105671.11	1691	1470.75	0.00	0.00	0.00	0.00
ENST00000629999.2	ENSG00000105671.11	1912	1691.75	0.00	0.00	0.00	0.00
ENST00000379023.8	ENSG00000105672.14	926	705.75	0.00	0.00	0.00	0.00
ENST00000379026.6	ENSG00000105672.14	1571	1350.75	0.00	0.00	0.00	0.00
ENST00000402764.6	ENSG00000105672.14	1487	1266.75	0.00	0.00	0.00	0.00
ENST00000403402.1	ENSG00000105672.14	1335	1114.75	5.89	0.14	0.10	16.96
ENST00000479824.5	ENSG00000105672.14	1342	1121.75	0.00	0.00	0.00	0.00
ENST00000591135.1	ENSG00000105672.14	536	316.56	7.46	0.62	0.44	75.67
ENST00000619399.4	ENSG00000105672.14	994	773.75	0.00	0.00	0.00	0.00
ENST00000621247.4	ENSG00000105672.14	941	720.75	1.65	0.06	0.04	7.37
ENST00000262623.3	ENSG00000105675.8	3709	3488.75	0.00	0.00	0.00	0.00
ENST00000590916.1	ENSG00000105675.8	449	230.92	0.00	0.00	0.00	0.00
ENST00000592131.5	ENSG00000105675.8	1912	1691.75	0.00	0.00	0.00	0.00
ENST00000592767.2	ENSG00000105675.8	650	429.99	0.00	0.00	0.00	0.00
ENST00000269932.10	ENSG00000105676.13	2412	2191.75	0.00	0.00	0.00	0.00
ENST00000392335.6	ENSG00000105676.13	2383	2162.75	0.00	0.00	0.00	0.00
ENST00000392336.7	ENSG00000105676.13	1866	1645.75	129.26	2.05	1.47	75.99
ENST00000535288.1	ENSG00000105676.13	622	402.07	0.00	0.00	0.00	0.00
ENST00000535478.5	ENSG00000105676.13	762	541.82	0.00	0.00	0.00	0.00
ENST00000535612.5	ENSG00000105676.13	2488	2267.75	0.00	0.00	0.00	0.00
ENST00000535758.1	ENSG00000105676.13	505	285.90	0.00	0.00	0.00	0.00
ENST00000535795.1	ENSG00000105676.13	1052	831.75	17.22	0.54	0.39	20.03
ENST00000536098.5	ENSG00000105676.13	563	343.36	0.00	0.00	0.00	0.00
ENST00000537263.5	ENSG00000105676.13	1318	1097.75	0.00	0.00	0.00	0.00
ENST00000538663.5	ENSG00000105676.13	552	332.43	0.00	0.00	0.00	0.00
ENST00000539985.5	ENSG00000105676.13	1252	1031.75	0.00	0.00	0.00	0.00
ENST00000540634.2	ENSG00000105676.13	1320	1099.75	4.52	0.11	0.08	3.98
ENST00000540707.5	ENSG00000105676.13	557	337.40	0.00	0.00	0.00	0.00
ENST00000540792.5	ENSG00000105676.13	951	730.75	0.00	0.00	0.00	0.00
ENST00000541725.5	ENSG00000105676.13	560	340.38	0.00	0.00	0.00	0.00
ENST00000541898.5	ENSG00000105676.13	1198	977.75	0.00	0.00	0.00	0.00
ENST00000543877.1	ENSG00000105676.13	537	317.56	0.00	0.00	0.00	0.00
ENST00000545091.5	ENSG00000105676.13	1079	858.75	0.00	0.00	0.00	0.00
ENST00000546344.5	ENSG00000105676.13	1814	1593.75	0.00	0.00	0.00	0.00
ENST00000222284.9	ENSG00000105677.11	899	678.76	179.77	6.91	4.97	48.94
ENST00000392204.6	ENSG00000105677.11	935	714.75	45.60	1.67	1.20	11.79
ENST00000392205.2	ENSG00000105677.11	767	546.81	32.21	1.54	1.10	10.89
ENST00000477168.6	ENSG00000105677.11	986	765.75	17.77	0.61	0.44	4.29
ENST00000593027.6	ENSG00000105677.11	669	448.94	0.00	0.00	0.00	0.00
ENST00000595180.5	ENSG00000105677.11	546	326.48	31.98	2.56	1.84	18.10
ENST00000595467.1	ENSG00000105677.11	1783	1562.75	9.70	0.16	0.12	1.15
ENST00000596232.1	ENSG00000105677.11	562	342.36	5.43	0.41	0.30	2.93
ENST00000599895.1	ENSG00000105677.11	1045	824.75	8.55	0.27	0.19	1.92
ENST00000222286.8	ENSG00000105679.8	1489	1268.75	53.91	1.11	0.80	45.05
ENST00000585510.1	ENSG00000105679.8	704	483.88	25.09	1.35	0.97	54.95
ENST00000586334.1	ENSG00000105679.8	599	379.16	0.00	0.00	0.00	0.00
ENST00000590044.1	ENSG00000105694.3	317	106.78	1.00	0.24	0.18	100.00
ENST00000361922.8	ENSG00000105695.14	2426	2205.75	0.00	0.00	0.00	0.00
ENST00000392213.7	ENSG00000105695.14	2390	2169.75	0.00	0.00	0.00	0.00
ENST00000537831.2	ENSG00000105695.14	2341	2120.75	0.00	0.00	0.00	0.00
ENST00000593348.1	ENSG00000105695.14	545	325.49	0.00	0.00	0.00	0.00
ENST00000595791.5	ENSG00000105695.14	585	365.23	0.00	0.00	0.00	0.00
ENST00000597035.5	ENSG00000105695.14	542	322.51	0.00	0.00	0.00	0.00
ENST00000597162.1	ENSG00000105695.14	575	355.28	0.00	0.00	0.00	0.00
ENST00000600291.5	ENSG00000105695.14	559	339.38	0.00	0.00	0.00	0.00
ENST00000262817.7	ENSG00000105696.8	1613	1392.75	2.00	0.04	0.03	100.00
ENST00000594709.1	ENSG00000105696.8	403	186.44	0.00	0.00	0.00	0.00
ENST00000594859.5	ENSG00000105696.8	1557	1336.75	0.00	0.00	0.00	0.00
ENST00000598660.1	ENSG00000105696.8	1683	1462.75	0.00	0.00	0.00	0.00
ENST00000600490.5	ENSG00000105696.8	1717	1496.75	0.00	0.00	0.00	0.00
ENST00000222304.3	ENSG00000105697.7	558	338.39	11.99	0.92	0.66	98.82
ENST00000593580.1	ENSG00000105697.7	2624	2403.75	1.01	0.01	0.01	1.18
ENST00000598398.5	ENSG00000105697.7	652	431.98	0.00	0.00	0.00	0.00
ENST00000222305.7	ENSG00000105698.15	1634	1413.75	115.09	2.13	1.53	5.64
ENST00000343550.9	ENSG00000105698.15	1523	1302.75	29.58	0.59	0.43	1.57
ENST00000379134.7	ENSG00000105698.15	648	427.99	0.00	0.00	0.00	0.00
ENST00000593708.1	ENSG00000105698.15	474	255.38	0.00	0.00	0.00	0.00
ENST00000594064.5	ENSG00000105698.15	1179	958.75	436.80	11.89	8.54	31.57
ENST00000594264.1	ENSG00000105698.15	2742	2521.75	22.27	0.23	0.17	0.61
ENST00000595068.5	ENSG00000105698.15	1612	1391.75	14.92	0.28	0.20	0.74
ENST00000596380.5	ENSG00000105698.15	550	330.45	64.34	5.08	3.65	13.49
ENST00000597671.5	ENSG00000105698.15	464	245.58	0.00	0.00	0.00	0.00
ENST00000598058.1	ENSG00000105698.15	510	290.84	0.00	0.00	0.00	0.00
ENST00000599471.5	ENSG00000105698.15	1173	952.75	60.53	1.66	1.19	4.40
ENST00000599625.1	ENSG00000105698.15	446	228.00	116.01	13.28	9.54	35.26
ENST00000600341.5	ENSG00000105698.15	1392	1171.75	0.00	0.00	0.00	0.00
ENST00000600898.1	ENSG00000105698.15	848	627.77	23.13	0.96	0.69	2.55
ENST00000602164.5	ENSG00000105698.15	582	362.24	6.33	0.46	0.33	1.21
ENST00000607959.5	ENSG00000105698.15	1920	1699.75	72.00	1.11	0.79	2.94
ENST00000347609.8	ENSG00000105699.16	1880	1659.75	0.00	0.00	0.00	0.00
ENST00000354900.7	ENSG00000105699.16	2105	1884.75	156.42	2.17	1.56	37.77
ENST00000360798.7	ENSG00000105699.16	1963	1742.75	4.99	0.07	0.05	1.30
ENST00000361790.7	ENSG00000105699.16	2210	1989.75	26.71	0.35	0.25	6.11
ENST00000427250.5	ENSG00000105699.16	1606	1385.75	0.00	0.00	0.00	0.00
ENST00000597446.1	ENSG00000105699.16	478	259.31	6.15	0.62	0.44	10.80
ENST00000597933.5	ENSG00000105699.16	873	652.76	4.57	0.18	0.13	3.18
ENST00000599658.1	ENSG00000105699.16	343	130.16	0.00	0.00	0.00	0.00
ENST00000601623.5	ENSG00000105699.16	530	310.62	21.16	1.78	1.28	31.00
ENST00000602003.1	ENSG00000105699.16	297	89.43	0.00	0.00	0.00	0.00
ENST00000602044.2	ENSG00000105699.16	658	437.97	0.00	0.00	0.00	0.00
ENST00000602122.5	ENSG00000105699.16	2480	2259.75	0.00	0.00	0.00	0.00
ENST00000605618.5	ENSG00000105699.16	1885	1664.75	36.01	0.56	0.41	9.84
ENST00000621372.4	ENSG00000105699.16	2274	2053.75	0.00	0.00	0.00	0.00
ENST00000222307.8	ENSG00000105700.10	1426	1205.75	203.09	4.40	3.16	27.38
ENST00000539106.5	ENSG00000105700.10	1496	1275.75	0.00	0.00	0.00	0.00
ENST00000540691.5	ENSG00000105700.10	1592	1371.75	53.70	1.02	0.73	6.36
ENST00000595073.5	ENSG00000105700.10	1095	874.75	13.22	0.39	0.28	2.46
ENST00000595870.5	ENSG00000105700.10	686	465.91	88.21	4.94	3.55	30.77
ENST00000596244.1	ENSG00000105700.10	341	128.33	0.00	0.00	0.00	0.00
ENST00000596785.5	ENSG00000105700.10	712	491.87	0.00	0.00	0.00	0.00
ENST00000597438.5	ENSG00000105700.10	635	415.03	5.32	0.33	0.24	2.08
ENST00000598830.5	ENSG00000105700.10	932	711.75	31.12	1.14	0.82	7.11
ENST00000599000.5	ENSG00000105700.10	498	278.99	0.00	0.00	0.00	0.00
ENST00000599319.5	ENSG00000105700.10	707	486.88	11.23	0.60	0.43	3.75
ENST00000600099.1	ENSG00000105700.10	517	297.76	0.00	0.00	0.00	0.00
ENST00000600372.5	ENSG00000105700.10	656	435.97	0.00	0.00	0.00	0.00
ENST00000600654.5	ENSG00000105700.10	895	674.76	12.39	0.48	0.34	2.98
ENST00000600796.1	ENSG00000105700.10	396	179.75	0.00	0.00	0.00	0.00
ENST00000601630.5	ENSG00000105700.10	1327	1106.75	66.61	1.57	1.13	9.78
ENST00000602094.5	ENSG00000105700.10	2738	2517.75	113.63	1.18	0.85	7.34
ENST00000222308.8	ENSG00000105701.15	1710	1489.75	271.20	4.75	3.41	26.83
ENST00000544835.7	ENSG00000105701.15	1292	1071.75	0.00	0.00	0.00	0.00
ENST00000594844.5	ENSG00000105701.15	593	373.19	0.00	0.00	0.00	0.00
ENST00000596015.1	ENSG00000105701.15	612	392.11	10.08	0.67	0.48	3.79
ENST00000596494.1	ENSG00000105701.15	439	221.18	21.54	2.54	1.83	14.35
ENST00000596558.6	ENSG00000105701.15	1756	1535.75	0.00	0.00	0.00	0.00
ENST00000597547.1	ENSG00000105701.15	574	354.29	0.00	0.00	0.00	0.00
ENST00000597611.7	ENSG00000105701.15	966	745.75	0.00	0.00	0.00	0.00
ENST00000597960.7	ENSG00000105701.15	1781	1560.75	435.72	7.29	5.24	41.15
ENST00000599540.6	ENSG00000105701.15	1140	919.75	4.06	0.12	0.08	0.65
ENST00000601844.5	ENSG00000105701.15	1548	1327.75	0.00	0.00	0.00	0.00
ENST00000606531.2	ENSG00000105701.15	460	241.66	17.91	1.93	1.39	10.92
ENST00000608443.5	ENSG00000105701.15	1849	1628.75	25.48	0.41	0.29	2.31
ENST00000609656.1	ENSG00000105701.15	220	31.25	0.00	0.00	0.00	0.00
ENST00000247001.9	ENSG00000105705.15	2423	2202.75	46.13	0.55	0.39	11.22
ENST00000535070.5	ENSG00000105705.15	1094	873.75	0.00	0.00	0.00	0.00
ENST00000585444.1	ENSG00000105705.15	532	312.60	0.00	0.00	0.00	0.00
ENST00000585763.5	ENSG00000105705.15	826	605.78	0.00	0.00	0.00	0.00
ENST00000586387.7	ENSG00000105705.15	626	406.06	3.46	0.22	0.16	4.57
ENST00000587119.5	ENSG00000105705.15	2177	1956.75	0.00	0.00	0.00	0.00
ENST00000587716.7	ENSG00000105705.15	559	339.38	0.00	0.00	0.00	0.00
ENST00000588580.6	ENSG00000105705.15	715	494.87	0.00	0.00	0.00	0.00
ENST00000588731.6	ENSG00000105705.15	2282	2061.75	38.91	0.49	0.35	10.11
ENST00000589144.5	ENSG00000105705.15	2066	1845.75	2.72	0.04	0.03	0.79
ENST00000590439.2	ENSG00000105705.15	764	543.82	21.00	1.01	0.72	20.70
ENST00000591007.6	ENSG00000105705.15	1377	1156.75	92.86	2.10	1.51	43.02
ENST00000591350.5	ENSG00000105705.15	601	381.15	0.00	0.00	0.00	0.00
ENST00000592188.1	ENSG00000105705.15	2029	1808.75	3.93	0.06	0.04	1.17
ENST00000606725.5	ENSG00000105705.15	728	507.85	7.98	0.41	0.29	8.42
ENST00000262626.6	ENSG00000105707.13	2363	2142.75	2.09	0.03	0.02	1.11
ENST00000392226.5	ENSG00000105707.13	1783	1562.75	0.00	0.00	0.00	0.00
ENST00000541345.6	ENSG00000105707.13	1820	1599.75	0.00	0.00	0.00	0.00
ENST00000593305.1	ENSG00000105707.13	2175	1954.75	128.13	1.71	1.23	74.78
ENST00000596662.5	ENSG00000105707.13	584	364.23	1.17	0.08	0.06	3.66
ENST00000597419.1	ENSG00000105707.13	1212	991.75	3.56	0.09	0.07	4.09
ENST00000599363.5	ENSG00000105707.13	1828	1607.75	23.05	0.37	0.27	16.36
ENST00000600390.1	ENSG00000105707.13	564	344.35	0.00	0.00	0.00	0.00
ENST00000600675.1	ENSG00000105707.13	551	331.44	0.00	0.00	0.00	0.00
ENST00000344099.3	ENSG00000105708.8	2949	2728.75	132.00	1.26	0.91	100.00
ENST00000262631.9	ENSG00000105711.10	1451	1230.75	31.32	0.66	0.48	30.38
ENST00000415950.3	ENSG00000105711.10	979	758.75	7.19	0.25	0.18	11.30
ENST00000595652.5	ENSG00000105711.10	814	593.78	0.00	0.00	0.00	0.00
ENST00000596348.1	ENSG00000105711.10	560	340.38	13.71	1.05	0.76	48.09
ENST00000602150.1	ENSG00000105711.10	3460	3239.75	27.78	0.22	0.16	10.23
ENST00000251203.13	ENSG00000105717.13	1724	1503.75	0.00	0.00	0.00	0.00
ENST00000557978.6	ENSG00000105717.13	1416	1195.75	4.35	0.10	0.07	4.25
ENST00000558222.1	ENSG00000105717.13	1034	813.75	29.65	0.95	0.68	42.55
ENST00000558276.7	ENSG00000105717.13	727	506.85	0.00	0.00	0.00	0.00
ENST00000559735.1	ENSG00000105717.13	769	548.81	25.00	1.19	0.85	53.20
ENST00000222329.8	ENSG00000105722.9	2698	2477.75	397.76	4.19	3.01	9.97
ENST00000440177.6	ENSG00000105722.9	2032	1811.75	514.61	7.42	5.33	17.64
ENST00000593944.5	ENSG00000105722.9	555	335.41	257.99	20.08	14.42	47.78
ENST00000595448.1	ENSG00000105722.9	557	337.40	59.32	4.59	3.30	10.92
ENST00000595941.1	ENSG00000105722.9	227	35.72	0.00	0.00	0.00	0.00
ENST00000596818.1	ENSG00000105722.9	566	346.34	76.32	5.75	4.13	13.69
ENST00000598965.1	ENSG00000105722.9	264	62.44	0.00	0.00	0.00	0.00
ENST00000222330.7	ENSG00000105723.11	2188	1967.75	247.51	3.28	2.36	4.45
ENST00000398249.8	ENSG00000105723.11	3524	3303.75	128.42	1.01	0.73	1.37
ENST00000453535.1	ENSG00000105723.11	1897	1676.75	4041.95	62.93	45.20	85.19
ENST00000493059.1	ENSG00000105723.11	761	540.82	137.55	6.64	4.77	8.99
ENST00000291503.9	ENSG00000105726.16	3483	3262.75	467.60	3.74	2.69	33.45
ENST00000357324.10	ENSG00000105726.16	3861	3640.75	105.41	0.76	0.54	6.76
ENST00000455627.1	ENSG00000105726.16	554	334.42	0.00	0.00	0.00	0.00
ENST00000467160.1	ENSG00000105726.16	2431	2210.75	39.21	0.46	0.33	4.14
ENST00000469641.5	ENSG00000105726.16	4241	4020.75	1.88	0.01	0.01	0.11
ENST00000471063.2	ENSG00000105726.16	373	157.97	9.49	1.57	1.13	14.02
ENST00000473243.5	ENSG00000105726.16	4729	4508.75	65.05	0.38	0.27	3.37
ENST00000474955.5	ENSG00000105726.16	927	706.75	32.65	1.21	0.87	10.78
ENST00000487364.1	ENSG00000105726.16	541	321.52	0.00	0.00	0.00	0.00
ENST00000491221.1	ENSG00000105726.16	937	716.75	4.63	0.17	0.12	1.51
ENST00000492774.1	ENSG00000105726.16	482	263.24	5.69	0.56	0.41	5.05
ENST00000496082.5	ENSG00000105726.16	698	477.89	0.00	0.00	0.00	0.00
ENST00000497156.5	ENSG00000105726.16	715	494.87	0.00	0.00	0.00	0.00
ENST00000497556.5	ENSG00000105726.16	2442	2221.75	173.44	2.04	1.46	18.22
ENST00000497762.1	ENSG00000105726.16	575	355.28	3.95	0.29	0.21	2.60
ENST00000222339.7	ENSG00000105732.12	3309	3088.75	0.00	0.00	0.00	0.00
ENST00000359044.4	ENSG00000105732.12	2940	2719.75	877.49	8.42	6.05	78.05
ENST00000597391.1	ENSG00000105732.12	858	637.77	0.00	0.00	0.00	0.00
ENST00000600245.1	ENSG00000105732.12	3598	3377.75	306.51	2.37	1.70	21.95
ENST00000262895.7	ENSG00000105737.9	3493	3272.75	0.00	0.00	0.00	0.00
ENST00000301218.8	ENSG00000105737.9	3310	3089.75	11.39	0.10	0.07	59.94
ENST00000454993.6	ENSG00000105737.9	2370	2149.75	0.00	0.00	0.00	0.00
ENST00000593562.5	ENSG00000105737.9	3308	3087.75	7.61	0.06	0.05	40.06
ENST00000594528.1	ENSG00000105737.9	2101	1880.75	0.00	0.00	0.00	0.00
ENST00000602210.1	ENSG00000105737.9	389	173.09	0.00	0.00	0.00	0.00
ENST00000222345.10	ENSG00000105738.10	7987	7766.75	2424.05	8.15	5.85	22.77
ENST00000476317.2	ENSG00000105738.10	608	388.12	0.00	0.00	0.00	0.00
ENST00000594553.1	ENSG00000105738.10	374	158.91	89.40	14.69	10.55	41.04
ENST00000595384.1	ENSG00000105738.10	785	564.80	44.06	2.04	1.46	5.69
ENST00000595495.1	ENSG00000105738.10	584	364.23	1.02	0.07	0.05	0.20
ENST00000595982.1	ENSG00000105738.10	163	5.23	0.00	0.00	0.00	0.00
ENST00000596403.1	ENSG00000105738.10	811	590.79	2.65	0.12	0.08	0.33
ENST00000599644.1	ENSG00000105738.10	545	325.49	3.00	0.24	0.17	0.67
ENST00000600919.2	ENSG00000105738.10	407	190.27	0.00	0.00	0.00	0.00
ENST00000601054.1	ENSG00000105738.10	572	352.30	1.15	0.08	0.06	0.24
ENST00000601222.1	ENSG00000105738.10	546	326.48	1.00	0.08	0.06	0.22
ENST00000601881.1	ENSG00000105738.10	568	348.32	137.67	10.32	7.41	28.83
ENST00000300540.7	ENSG00000105750.14	1531	1310.75	26.97	0.54	0.39	1.15
ENST00000328178.12	ENSG00000105750.14	2296	2075.75	177.89	2.24	1.61	4.78
ENST00000345030.6	ENSG00000105750.14	1689	1468.75	0.00	0.00	0.00	0.00
ENST00000595742.1	ENSG00000105750.14	773	552.81	260.09	12.28	8.82	26.24
ENST00000595854.5	ENSG00000105750.14	556	336.40	0.00	0.00	0.00	0.00
ENST00000596476.1	ENSG00000105750.14	1259	1038.75	17.59	0.44	0.32	0.94
ENST00000596534.5	ENSG00000105750.14	1661	1440.75	29.71	0.54	0.39	1.15
ENST00000597314.5	ENSG00000105750.14	563	343.36	0.00	0.00	0.00	0.00
ENST00000598862.5	ENSG00000105750.14	574	354.29	0.00	0.00	0.00	0.00
ENST00000599064.1	ENSG00000105750.14	782	561.80	0.00	0.00	0.00	0.00
ENST00000599885.1	ENSG00000105750.14	549	329.46	287.60	22.79	16.37	48.69
ENST00000601023.2	ENSG00000105750.14	2652	2431.75	2.65	0.03	0.02	0.06
ENST00000601284.5	ENSG00000105750.14	483	264.22	80.50	7.95	5.71	16.99
ENST00000601924.5	ENSG00000105750.14	506	286.89	0.00	0.00	0.00	0.00
ENST00000292147.6	ENSG00000105755.7	963	742.75	552.04	19.40	13.94	83.14
ENST00000594342.5	ENSG00000105755.7	702	481.88	4.03	0.22	0.16	0.94
ENST00000595115.1	ENSG00000105755.7	593	373.19	31.99	2.24	1.61	9.59
ENST00000598330.1	ENSG00000105755.7	915	694.75	0.00	0.00	0.00	0.00
ENST00000600651.5	ENSG00000105755.7	1052	831.75	40.59	1.27	0.92	5.46
ENST00000602138.1	ENSG00000105755.7	648	427.99	3.35	0.20	0.15	0.88
ENST00000222374.2	ENSG00000105767.2	2178	1957.75	368.46	4.91	3.53	64.89
ENST00000593506.1	ENSG00000105767.2	302	93.71	9.54	2.66	1.91	35.11
ENST00000270066.10	ENSG00000105771.13	5510	5289.75	116.03	0.57	0.41	2.77
ENST00000594081.1	ENSG00000105771.13	563	343.36	18.81	1.43	1.03	6.91
ENST00000595700.5	ENSG00000105771.13	1401	1180.75	407.93	9.02	6.48	43.55
ENST00000596714.1	ENSG00000105771.13	576	356.28	0.00	0.00	0.00	0.00
ENST00000597586.5	ENSG00000105771.13	697	476.89	0.00	0.00	0.00	0.00
ENST00000597598.1	ENSG00000105771.13	1077	856.75	88.19	2.69	1.93	12.98
ENST00000598860.1	ENSG00000105771.13	574	354.29	49.88	3.68	2.64	17.75
ENST00000598886.1	ENSG00000105771.13	681	460.92	1.61	0.09	0.07	0.44
ENST00000599804.5	ENSG00000105771.13	438	220.21	0.00	0.00	0.00	0.00
ENST00000600097.1	ENSG00000105771.13	538	318.55	15.14	1.24	0.89	5.99
ENST00000601170.5	ENSG00000105771.13	2387	2166.75	165.40	1.99	1.43	9.62
ENST00000601925.5	ENSG00000105771.13	550	330.45	0.00	0.00	0.00	0.00
ENST00000602222.5	ENSG00000105771.13	650	429.99	0.00	0.00	0.00	0.00
ENST00000318709.8	ENSG00000105778.17	6982	6761.75	2004.21	7.74	5.56	14.33
ENST00000409301.5	ENSG00000105778.17	4336	4115.75	1214.63	7.70	5.53	14.27
ENST00000446718.1	ENSG00000105778.17	6372	6151.75	105.96	0.45	0.32	0.83
ENST00000459629.1	ENSG00000105778.17	7937	7716.75	456.73	1.55	1.11	2.86
ENST00000467779.1	ENSG00000105778.17	543	323.50	278.71	22.49	16.16	41.66
ENST00000470500.1	ENSG00000105778.17	531	311.61	166.59	13.96	10.03	25.85
ENST00000485228.1	ENSG00000105778.17	489	270.13	1.08	0.10	0.07	0.19
ENST00000497020.1	ENSG00000105778.17	677	456.93	0.00	0.00	0.00	0.00
ENST00000312373.12	ENSG00000105784.15	3254	3033.75	52.20	0.45	0.32	40.74
ENST00000338056.7	ENSG00000105784.15	4099	3878.75	0.00	0.00	0.00	0.00
ENST00000394654.3	ENSG00000105784.15	2064	1843.75	30.68	0.43	0.31	39.39
ENST00000466676.5	ENSG00000105784.15	582	362.24	0.00	0.00	0.00	0.00
ENST00000476114.5	ENSG00000105784.15	764	543.82	0.00	0.00	0.00	0.00
ENST00000489461.5	ENSG00000105784.15	583	363.24	0.00	0.00	0.00	0.00
ENST00000493037.5	ENSG00000105784.15	2020	1799.75	0.00	0.00	0.00	0.00
ENST00000496000.1	ENSG00000105784.15	592	372.19	3.12	0.22	0.16	19.87
ENST00000497788.5	ENSG00000105784.15	431	213.42	0.00	0.00	0.00	0.00
ENST00000389297.8	ENSG00000105792.19	3902	3681.75	15.85	0.11	0.08	2.49
ENST00000412839.5	ENSG00000105792.19	573	353.29	0.00	0.00	0.00	0.00
ENST00000418199.1	ENSG00000105792.19	526	306.66	4.56	0.39	0.28	8.62
ENST00000427396.5	ENSG00000105792.19	2299	2078.75	83.70	1.05	0.76	23.33
ENST00000445156.1	ENSG00000105792.19	611	391.11	0.00	0.00	0.00	0.00
ENST00000449577.5	ENSG00000105792.19	1489	1268.75	31.94	0.66	0.47	14.59
ENST00000451029.5	ENSG00000105792.19	2614	2393.75	0.00	0.00	0.00	0.00
ENST00000457170.6	ENSG00000105792.19	1545	1324.75	4.58	0.09	0.06	2.00
ENST00000463311.1	ENSG00000105792.19	684	463.91	0.00	0.00	0.00	0.00
ENST00000475031.5	ENSG00000105792.19	6966	6745.75	42.21	0.16	0.12	3.63
ENST00000485791.5	ENSG00000105792.19	543	323.50	0.00	0.00	0.00	0.00
ENST00000491886.1	ENSG00000105792.19	439	221.18	14.41	1.70	1.22	37.76
ENST00000497910.5	ENSG00000105792.19	3032	2811.75	36.75	0.34	0.25	7.57
ENST00000222511.10	ENSG00000105793.15	7531	7310.75	203.05	0.73	0.52	4.54
ENST00000257659.12	ENSG00000105793.15	1740	1519.75	119.57	2.05	1.48	12.87
ENST00000380058.7	ENSG00000105793.15	6913	6692.75	0.00	0.00	0.00	0.00
ENST00000417207.5	ENSG00000105793.15	775	554.81	41.25	1.94	1.39	12.16
ENST00000421719.5	ENSG00000105793.15	686	465.91	0.00	0.00	0.00	0.00
ENST00000426366.5	ENSG00000105793.15	778	557.81	139.34	6.52	4.68	40.86
ENST00000439832.5	ENSG00000105793.15	545	325.49	2.04	0.16	0.12	1.03
ENST00000450619.5	ENSG00000105793.15	856	635.77	0.00	0.00	0.00	0.00
ENST00000453512.5	ENSG00000105793.15	636	416.02	0.00	0.00	0.00	0.00
ENST00000469675.1	ENSG00000105793.15	2666	2445.75	1.00	0.01	0.01	0.07
ENST00000474503.1	ENSG00000105793.15	715	494.87	16.61	0.88	0.63	5.49
ENST00000477972.1	ENSG00000105793.15	490	271.11	38.08	3.67	2.63	22.98
ENST00000262940.11	ENSG00000105808.17	5605	5384.75	312.65	1.52	1.09	6.67
ENST00000449970.6	ENSG00000105808.17	2787	2566.75	0.00	0.00	0.00	0.00
ENST00000461209.5	ENSG00000105808.17	3244	3023.75	13.88	0.12	0.09	0.53
ENST00000462172.5	ENSG00000105808.17	2634	2413.75	0.00	0.00	0.00	0.00
ENST00000519539.5	ENSG00000105808.17	615	395.09	0.00	0.00	0.00	0.00
ENST00000519878.1	ENSG00000105808.17	629	409.05	0.00	0.00	0.00	0.00
ENST00000520042.5	ENSG00000105808.17	516	296.77	0.00	0.00	0.00	0.00
ENST00000520577.1	ENSG00000105808.17	542	322.51	12.96	1.05	0.75	4.62
ENST00000521076.5	ENSG00000105808.17	485	266.19	0.00	0.00	0.00	0.00
ENST00000521397.1	ENSG00000105808.17	817	596.78	0.00	0.00	0.00	0.00
ENST00000521822.1	ENSG00000105808.17	713	492.87	67.87	3.59	2.58	15.83
ENST00000521892.1	ENSG00000105808.17	569	349.32	0.00	0.00	0.00	0.00
ENST00000522223.5	ENSG00000105808.17	1538	1317.75	223.36	4.43	3.18	19.49
ENST00000522443.5	ENSG00000105808.17	558	338.39	2.36	0.18	0.13	0.80
ENST00000522801.5	ENSG00000105808.17	967	746.75	0.00	0.00	0.00	0.00
ENST00000523568.5	ENSG00000105808.17	2199	1978.75	48.20	0.64	0.46	2.80
ENST00000538869.2	ENSG00000105808.17	483	264.22	113.23	11.19	8.04	49.26
ENST00000265734.8	ENSG00000105810.9	11612	11391.75	3344.87	7.67	5.51	38.66
ENST00000424848.2	ENSG00000105810.9	1465	1244.75	0.00	0.00	0.00	0.00
ENST00000467166.1	ENSG00000105810.9	779	558.80	166.60	7.78	5.59	39.26
ENST00000473078.1	ENSG00000105810.9	386	170.24	28.54	4.38	3.14	22.08
ENST00000491250.1	ENSG00000105810.9	558	338.39	0.00	0.00	0.00	0.00
ENST00000249269.8	ENSG00000105819.13	2472	2251.75	809.05	9.38	6.74	13.77
ENST00000428154.5	ENSG00000105819.13	1714	1493.75	1433.21	25.05	17.99	36.78
ENST00000443722.5	ENSG00000105819.13	1323	1102.75	8.53	0.20	0.15	0.30
ENST00000444457.5	ENSG00000105819.13	2385	2164.75	218.57	2.64	1.89	3.87
ENST00000453466.1	ENSG00000105819.13	1509	1288.75	1005.22	20.36	14.63	29.90
ENST00000456433.5	ENSG00000105819.13	904	683.76	41.44	1.58	1.14	2.32
ENST00000469560.1	ENSG00000105819.13	1615	1394.75	46.38	0.87	0.62	1.27
ENST00000498530.5	ENSG00000105819.13	1161	940.75	289.45	8.03	5.77	11.79
ENST00000249270.11	ENSG00000105821.14	1846	1625.75	62.63	1.01	0.72	2.51
ENST00000379257.7	ENSG00000105821.14	942	721.75	48.74	1.76	1.27	4.40
ENST00000379263.7	ENSG00000105821.14	2167	1946.75	885.60	11.88	8.53	29.65
ENST00000412522.1	ENSG00000105821.14	3033	2812.75	51.08	0.47	0.34	1.18
ENST00000426036.6	ENSG00000105821.14	729	508.85	0.00	0.00	0.00	0.00
ENST00000454277.5	ENSG00000105821.14	854	633.77	11.09	0.46	0.33	1.14
ENST00000464253.5	ENSG00000105821.14	1809	1588.75	203.61	3.35	2.40	8.35
ENST00000475065.5	ENSG00000105821.14	1952	1731.75	270.64	4.08	2.93	10.18
ENST00000475090.1	ENSG00000105821.14	480	261.27	55.80	5.58	4.01	13.92
ENST00000483637.5	ENSG00000105821.14	373	157.97	39.22	6.48	4.66	16.18
ENST00000492497.1	ENSG00000105821.14	2167	1946.75	372.72	5.00	3.59	12.48
ENST00000222543.9	ENSG00000105825.11	2444	2223.75	128.30	1.51	1.08	49.95
ENST00000451238.1	ENSG00000105825.11	781	560.80	12.33	0.57	0.41	19.04
ENST00000461482.1	ENSG00000105825.11	565	345.34	12.37	0.94	0.67	31.01
ENST00000222547.7	ENSG00000105829.11	1504	1283.75	377.38	7.67	5.51	69.52
ENST00000357520.8	ENSG00000105829.11	3586	3365.75	35.18	0.27	0.20	2.47
ENST00000424151.1	ENSG00000105829.11	314	104.14	1.79	0.45	0.32	4.07
ENST00000425626.1	ENSG00000105829.11	601	381.15	24.82	1.70	1.22	15.40
ENST00000433727.5	ENSG00000105829.11	1031	810.75	7.28	0.23	0.17	2.12
ENST00000457139.5	ENSG00000105829.11	1357	1136.75	0.00	0.00	0.00	0.00
ENST00000471446.1	ENSG00000105829.11	535	315.57	8.56	0.71	0.51	6.41
ENST00000222553.7	ENSG00000105835.11	4582	4361.75	18422.71	110.26	79.20	47.22
ENST00000354289.8	ENSG00000105835.11	1213	992.75	1932.84	50.83	36.51	21.77
ENST00000393618.5	ENSG00000105835.11	592	372.19	41.71	2.93	2.10	1.25
ENST00000417537.1	ENSG00000105835.11	300	91.99	2.67	0.76	0.55	0.33
ENST00000424768.1	ENSG00000105835.11	1147	926.75	59.24	1.67	1.20	0.71
ENST00000441045.5	ENSG00000105835.11	589	369.21	317.97	22.48	16.15	9.63
ENST00000463871.1	ENSG00000105835.11	671	450.94	179.53	10.39	7.47	4.45
ENST00000467730.1	ENSG00000105835.11	318	107.67	44.02	10.67	7.67	4.57
ENST00000484527.5	ENSG00000105835.11	833	612.78	6.60	0.28	0.20	0.12
ENST00000486949.5	ENSG00000105835.11	1115	894.75	180.62	5.27	3.79	2.26
ENST00000489358.5	ENSG00000105835.11	581	361.25	89.08	6.44	4.62	2.76
ENST00000489732.1	ENSG00000105835.11	1976	1755.75	460.44	6.85	4.92	2.93
ENST00000491027.5	ENSG00000105835.11	1009	788.75	141.81	4.69	3.37	2.01
ENST00000222567.5	ENSG00000105849.5	3942	3721.75	1002.88	7.03	5.05	41.04
ENST00000462263.1	ENSG00000105849.5	427	209.54	81.12	10.11	7.26	58.96
ENST00000359195.3	ENSG00000105851.10	5377	5156.75	140.83	0.71	0.51	5.50
ENST00000440650.6	ENSG00000105851.10	3828	3607.75	724.06	5.24	3.76	40.39
ENST00000466738.1	ENSG00000105851.10	448	229.94	4.00	0.45	0.33	3.50
ENST00000473541.5	ENSG00000105851.10	821	600.78	120.34	5.23	3.76	40.31
ENST00000496166.5	ENSG00000105851.10	5197	4976.75	254.77	1.34	0.96	10.30
ENST00000265627.9	ENSG00000105852.10	1105	884.75	0.00	0.00	0.00	0.00
ENST00000418617.5	ENSG00000105852.10	1000	779.75	0.00	0.00	0.00	0.00
ENST00000427422.5	ENSG00000105852.10	894	673.76	0.00	0.00	0.00	0.00
ENST00000442770.5	ENSG00000105852.10	1127	906.75	9.91	0.29	0.20	53.73
ENST00000451904.5	ENSG00000105852.10	1053	832.75	0.00	0.00	0.00	0.00
ENST00000456855.5	ENSG00000105852.10	1049	828.75	0.00	0.00	0.00	0.00
ENST00000460248.1	ENSG00000105852.10	582	362.24	1.00	0.07	0.05	13.57
ENST00000475439.1	ENSG00000105852.10	533	313.59	0.00	0.00	0.00	0.00
ENST00000482624.5	ENSG00000105852.10	1238	1017.75	3.08	0.08	0.06	14.90
ENST00000492800.1	ENSG00000105852.10	2433	2212.75	8.01	0.09	0.07	17.80
ENST00000222572.7	ENSG00000105854.12	1745	1524.75	0.00	0.00	0.00	0.00
ENST00000433091.6	ENSG00000105854.12	1726	1505.75	252.24	4.37	3.14	7.50
ENST00000446142.5	ENSG00000105854.12	1099	878.75	169.32	5.03	3.61	8.63
ENST00000455123.5	ENSG00000105854.12	1515	1294.75	0.00	0.00	0.00	0.00
ENST00000459842.1	ENSG00000105854.12	627	407.05	69.83	4.48	3.22	7.68
ENST00000460873.5	ENSG00000105854.12	569	349.32	32.87	2.46	1.76	4.21
ENST00000469716.1	ENSG00000105854.12	573	353.29	19.12	1.41	1.02	2.42
ENST00000469926.5	ENSG00000105854.12	645	425.00	0.00	0.00	0.00	0.00
ENST00000471883.1	ENSG00000105854.12	451	232.87	0.00	0.00	0.00	0.00
ENST00000478801.5	ENSG00000105854.12	555	335.41	10.77	0.84	0.60	1.44
ENST00000483292.5	ENSG00000105854.12	699	478.89	150.10	8.18	5.88	14.03
ENST00000490778.5	ENSG00000105854.12	694	473.90	2.38	0.13	0.09	0.23
ENST00000491069.5	ENSG00000105854.12	566	346.34	60.44	4.56	3.27	7.81
ENST00000493290.5	ENSG00000105854.12	550	330.45	0.00	0.00	0.00	0.00
ENST00000493469.5	ENSG00000105854.12	579	359.26	25.42	1.85	1.33	3.17
ENST00000632034.1	ENSG00000105854.12	570	350.31	4.82	0.36	0.26	0.62
ENST00000633192.1	ENSG00000105854.12	1876	1655.75	0.00	0.00	0.00	0.00
ENST00000633531.1	ENSG00000105854.12	1653	1432.75	1352.18	24.64	17.70	42.26
ENST00000222573.4	ENSG00000105855.9	8751	8530.75	224.63	0.69	0.49	66.49
ENST00000460204.1	ENSG00000105855.9	1090	869.75	8.00	0.24	0.17	23.23
ENST00000477859.1	ENSG00000105855.9	5573	5352.75	18.11	0.09	0.06	8.54
ENST00000478974.1	ENSG00000105855.9	2054	1833.75	1.26	0.02	0.01	1.73
ENST00000537992.5	ENSG00000105855.9	3420	3199.75	0.00	0.00	0.00	0.00
ENST00000222574.8	ENSG00000105856.13	2829	2608.75	1504.93	15.06	10.82	10.96
ENST00000461963.1	ENSG00000105856.13	581	361.25	0.00	0.00	0.00	0.00
ENST00000463202.5	ENSG00000105856.13	2646	2425.75	335.49	3.61	2.59	2.63
ENST00000463790.1	ENSG00000105856.13	433	215.36	0.00	0.00	0.00	0.00
ENST00000464009.1	ENSG00000105856.13	478	259.31	35.97	3.62	2.60	2.64
ENST00000468116.1	ENSG00000105856.13	579	359.26	0.00	0.00	0.00	0.00
ENST00000468401.1	ENSG00000105856.13	573	353.29	1.34	0.10	0.07	0.07
ENST00000468410.5	ENSG00000105856.13	2704	2483.75	2393.60	25.16	18.07	18.31
ENST00000478930.5	ENSG00000105856.13	563	343.36	26.34	2.00	1.44	1.46
ENST00000479011.1	ENSG00000105856.13	601	381.15	165.58	11.34	8.15	8.25
ENST00000483809.1	ENSG00000105856.13	582	362.24	133.38	9.61	6.90	7.00
ENST00000485846.5	ENSG00000105856.13	2420	2199.75	57.00	0.68	0.49	0.49
ENST00000497535.5	ENSG00000105856.13	702	481.88	30.05	1.63	1.17	1.18
ENST00000498408.1	ENSG00000105856.13	2332	2111.75	1143.43	14.14	10.15	10.29
ENST00000607681.1	ENSG00000105856.13	476	257.34	497.37	50.46	36.24	36.72
ENST00000265720.7	ENSG00000105865.10	2220	1999.75	98.32	1.28	0.92	5.96
ENST00000422290.5	ENSG00000105865.10	1610	1389.75	10.01	0.19	0.14	0.87
ENST00000431839.5	ENSG00000105865.10	1375	1154.75	58.54	1.32	0.95	6.15
ENST00000436411.5	ENSG00000105865.10	2280	2059.75	20.37	0.26	0.19	1.20
ENST00000443233.5	ENSG00000105865.10	1676	1455.75	196.85	3.53	2.54	16.40
ENST00000458611.1	ENSG00000105865.10	857	636.77	0.00	0.00	0.00	0.00
ENST00000467916.1	ENSG00000105865.10	744	523.83	0.00	0.00	0.00	0.00
ENST00000471763.1	ENSG00000105865.10	2148	1927.75	141.35	1.91	1.37	8.89
ENST00000485825.1	ENSG00000105865.10	989	768.75	349.06	11.85	8.51	55.06
ENST00000497798.1	ENSG00000105865.10	583	363.24	15.00	1.08	0.77	5.01
ENST00000498786.5	ENSG00000105865.10	491	272.10	1.05	0.10	0.07	0.47
ENST00000222584.7	ENSG00000105866.13	6126	5905.75	1323.26	5.85	4.20	93.76
ENST00000432066.2	ENSG00000105866.13	377	161.73	0.00	0.00	0.00	0.00
ENST00000440636.1	ENSG00000105866.13	288	81.84	1.11	0.35	0.25	5.66
ENST00000448246.1	ENSG00000105866.13	4293	4072.75	5.63	0.04	0.03	0.58
ENST00000354475.4	ENSG00000105875.13	4588	4367.75	464.75	2.78	2.00	13.98
ENST00000423565.5	ENSG00000105875.13	4500	4279.75	151.74	0.93	0.66	4.66
ENST00000462707.1	ENSG00000105875.13	533	313.59	10.22	0.85	0.61	4.28
ENST00000466182.5	ENSG00000105875.13	3594	3373.75	176.73	1.37	0.98	6.88
ENST00000474411.1	ENSG00000105875.13	481	262.26	30.49	3.03	2.18	15.27
ENST00000476775.1	ENSG00000105875.13	344	131.07	0.00	0.00	0.00	0.00
ENST00000479698.1	ENSG00000105875.13	683	462.92	172.79	9.74	7.00	49.05
ENST00000485942.1	ENSG00000105875.13	582	362.24	16.18	1.17	0.84	5.87
ENST00000497853.5	ENSG00000105875.13	503	283.93	0.00	0.00	0.00	0.00
ENST00000328843.10	ENSG00000105877.17	13917	13696.75	0.00	0.00	0.00	0.00
ENST00000409508.7	ENSG00000105877.17	14167	13946.75	0.00	0.00	0.00	0.00
ENST00000421290.1	ENSG00000105877.17	544	324.50	0.00	0.00	0.00	0.00
ENST00000465129.1	ENSG00000105877.17	418	200.85	0.00	0.00	0.00	0.00
ENST00000465593.1	ENSG00000105877.17	734	513.84	0.00	0.00	0.00	0.00
ENST00000479878.1	ENSG00000105877.17	784	563.80	11.00	0.51	0.37	89.69
ENST00000483691.1	ENSG00000105877.17	454	235.80	0.00	0.00	0.00	0.00
ENST00000496218.1	ENSG00000105877.17	728	507.85	0.00	0.00	0.00	0.00
ENST00000605912.1	ENSG00000105877.17	524	304.68	0.00	0.00	0.00	0.00
ENST00000607050.1	ENSG00000105877.17	485	266.19	0.00	0.00	0.00	0.00
ENST00000607413.5	ENSG00000105877.17	583	363.24	0.00	0.00	0.00	0.00
ENST00000620169.4	ENSG00000105877.17	13670	13449.75	30.17	0.06	0.04	10.31
ENST00000222597.6	ENSG00000105879.11	2003	1782.75	2599.53	38.07	27.34	24.26
ENST00000415884.6	ENSG00000105879.11	804	583.79	719.65	32.18	23.12	20.51
ENST00000420796.1	ENSG00000105879.11	1506	1285.75	3235.68	65.70	47.19	41.87
ENST00000432748.5	ENSG00000105879.11	573	353.29	48.72	3.60	2.59	2.29
ENST00000440859.7	ENSG00000105879.11	4432	4211.75	263.93	1.64	1.18	1.04
ENST00000479443.1	ENSG00000105879.11	665	444.95	29.71	1.74	1.25	1.11
ENST00000487517.1	ENSG00000105879.11	560	340.38	164.90	12.65	9.08	8.06
ENST00000493361.5	ENSG00000105879.11	587	367.22	18.95	1.35	0.97	0.86
ENST00000222598.4	ENSG00000105880.4	1688	1467.75	3.56	0.06	0.05	3.10
ENST00000486603.2	ENSG00000105880.4	1074	853.75	51.59	1.58	1.13	77.35
ENST00000493764.1	ENSG00000105880.4	1062	841.75	12.85	0.40	0.29	19.54
ENST00000393085.3	ENSG00000105887.10	3738	3517.75	23895.50	177.33	127.38	98.41
ENST00000435723.1	ENSG00000105887.10	879	658.76	72.50	2.87	2.06	1.59
ENST00000404369.8	ENSG00000105889.14	1515	1294.75	0.00	0.00	0.00	0.00
ENST00000406890.6	ENSG00000105889.14	1193	972.75	9.73	0.26	0.19	10.44
ENST00000424363.5	ENSG00000105889.14	1004	783.75	0.58	0.02	0.01	0.78
ENST00000439708.1	ENSG00000105889.14	797	576.79	15.76	0.71	0.51	28.54
ENST00000483679.1	ENSG00000105889.14	1054	833.75	48.10	1.51	1.08	60.24
ENST00000348225.6	ENSG00000105894.11	1614	1393.75	234.00	4.38	3.15	100.00
ENST00000393083.2	ENSG00000105894.11	1599	1378.75	0.00	0.00	0.00	0.00
ENST00000222644.9	ENSG00000105926.15	8452	8231.75	652.33	2.07	1.49	7.41
ENST00000396475.6	ENSG00000105926.15	3848	3627.75	84.54	0.61	0.44	2.18
ENST00000409761.5	ENSG00000105926.15	1703	1482.75	272.59	4.80	3.45	17.19
ENST00000426450.1	ENSG00000105926.15	552	332.43	8.00	0.63	0.45	2.25
ENST00000430180.5	ENSG00000105926.15	1191	970.75	150.87	4.06	2.91	14.53
ENST00000432190.5	ENSG00000105926.15	982	761.75	237.11	8.13	5.84	29.10
ENST00000464384.2	ENSG00000105926.15	1125	904.75	226.95	6.55	4.70	23.45
ENST00000472674.1	ENSG00000105926.15	374	158.91	6.62	1.09	0.78	3.89
ENST00000625307.1	ENSG00000105926.15	126	0.00	0.00	0.00	0.00	0.00
ENST00000342947.7	ENSG00000105928.13	2590	2369.75	35.80	0.39	0.28	0.46
ENST00000409775.7	ENSG00000105928.13	1689	1468.75	14.26	0.25	0.18	0.29
ENST00000409970.5	ENSG00000105928.13	2005	1784.75	3930.90	57.50	41.30	66.42
ENST00000411476.2	ENSG00000105928.13	734	513.84	1.19	0.06	0.04	0.07
ENST00000414428.1	ENSG00000105928.13	571	351.30	0.00	0.00	0.00	0.00
ENST00000415480.5	ENSG00000105928.13	500	280.97	1.56	0.15	0.10	0.17
ENST00000419307.5	ENSG00000105928.13	2265	2044.75	1.14	0.01	0.01	0.02
ENST00000430096.1	ENSG00000105928.13	450	231.90	78.00	8.78	6.31	10.14
ENST00000446822.5	ENSG00000105928.13	610	390.11	0.00	0.00	0.00	0.00
ENST00000469133.1	ENSG00000105928.13	583	363.24	74.54	5.36	3.85	6.19
ENST00000473990.1	ENSG00000105928.13	1641	1420.75	180.89	3.32	2.39	3.84
ENST00000479636.1	ENSG00000105928.13	4182	3961.75	888.01	5.85	4.20	6.76
ENST00000493723.5	ENSG00000105928.13	1501	1280.75	239.70	4.89	3.51	5.64
ENST00000559637.5	ENSG00000105928.13	557	337.40	0.00	0.00	0.00	0.00
ENST00000310018.6	ENSG00000105929.15	3135	2914.75	0.00	0.00	0.00	0.00
ENST00000353492.4	ENSG00000105929.15	2709	2488.75	1.37	0.01	0.01	39.58
ENST00000393054.5	ENSG00000105929.15	3090	2869.75	0.00	0.00	0.00	0.00
ENST00000471085.1	ENSG00000105929.15	318	107.67	0.00	0.00	0.00	0.00
ENST00000478480.1	ENSG00000105929.15	963	742.75	0.63	0.02	0.02	60.42
ENST00000479909.1	ENSG00000105929.15	527	307.65	0.00	0.00	0.00	0.00
ENST00000483139.1	ENSG00000105929.15	764	543.82	0.00	0.00	0.00	0.00
ENST00000242351.9	ENSG00000105939.12	7100	6879.75	3991.26	15.15	10.88	69.16
ENST00000460845.5	ENSG00000105939.12	1487	1266.75	19.87	0.41	0.29	1.87
ENST00000464606.5	ENSG00000105939.12	4776	4555.75	665.27	3.81	2.74	17.41
ENST00000471652.1	ENSG00000105939.12	3182	2961.75	287.41	2.53	1.82	11.57
ENST00000343187.8	ENSG00000105948.13	2015	1794.75	0.23	0.00	0.00	0.05
ENST00000430935.5	ENSG00000105948.13	4198	3977.75	0.00	0.00	0.00	0.00
ENST00000464848.5	ENSG00000105948.13	4299	4078.75	127.76	0.82	0.59	11.05
ENST00000468866.1	ENSG00000105948.13	553	333.43	0.00	0.00	0.00	0.00
ENST00000474035.6	ENSG00000105948.13	1193	972.75	0.00	0.00	0.00	0.00
ENST00000476296.1	ENSG00000105948.13	2756	2535.75	23.45	0.24	0.17	3.26
ENST00000478836.6	ENSG00000105948.13	1794	1573.75	48.50	0.80	0.58	10.87
ENST00000479132.5	ENSG00000105948.13	581	361.25	0.00	0.00	0.00	0.00
ENST00000481482.5	ENSG00000105948.13	1267	1046.75	196.33	4.90	3.52	66.15
ENST00000495038.5	ENSG00000105948.13	1599	1378.75	33.72	0.64	0.46	8.63
ENST00000222673.5	ENSG00000105953.14	4181	3960.75	3560.49	23.47	16.86	29.97
ENST00000419661.5	ENSG00000105953.14	789	568.80	0.00	0.00	0.00	0.00
ENST00000439616.6	ENSG00000105953.14	2962	2741.75	2933.03	27.93	20.06	35.67
ENST00000443864.6	ENSG00000105953.14	1744	1523.75	64.27	1.10	0.79	1.41
ENST00000444676.5	ENSG00000105953.14	3309	3088.75	761.28	6.43	4.62	8.22
ENST00000447398.5	ENSG00000105953.14	3474	3253.75	0.00	0.00	0.00	0.00
ENST00000449767.5	ENSG00000105953.14	3479	3258.75	1396.87	11.19	8.04	14.29
ENST00000459672.5	ENSG00000105953.14	601	381.15	51.28	3.51	2.52	4.49
ENST00000497326.1	ENSG00000105953.14	554	334.42	59.78	4.67	3.35	5.96
ENST00000631326.2	ENSG00000105953.14	4116	3895.75	0.00	0.00	0.00	0.00
ENST00000222674.2	ENSG00000105954.2	1190	969.75	0.00	0.00	0.00	0.00
ENST00000265846.9	ENSG00000105963.13	2363	2142.75	5.31	0.06	0.05	4.64
ENST00000435943.1	ENSG00000105963.13	559	339.38	0.00	0.00	0.00	0.00
ENST00000437486.5	ENSG00000105963.13	622	402.07	0.00	0.00	0.00	0.00
ENST00000446141.5	ENSG00000105963.13	2085	1864.75	0.00	0.00	0.00	0.00
ENST00000449296.6	ENSG00000105963.13	2093	1872.75	0.00	0.00	0.00	0.00
ENST00000453175.6	ENSG00000105963.13	742	521.84	0.00	0.00	0.00	0.00
ENST00000453823.5	ENSG00000105963.13	560	340.38	0.00	0.00	0.00	0.00
ENST00000454383.5	ENSG00000105963.13	576	356.28	0.00	0.00	0.00	0.00
ENST00000463358.5	ENSG00000105963.13	595	375.18	11.89	0.83	0.59	59.36
ENST00000477906.5	ENSG00000105963.13	579	359.26	0.00	0.00	0.00	0.00
ENST00000478000.5	ENSG00000105963.13	2192	1971.75	3.18	0.04	0.03	3.02
ENST00000481406.1	ENSG00000105963.13	395	178.79	2.33	0.34	0.24	24.45
ENST00000488527.5	ENSG00000105963.13	584	364.23	1.03	0.07	0.05	5.31
ENST00000495686.1	ENSG00000105963.13	586	366.22	0.00	0.00	0.00	0.00
ENST00000495809.1	ENSG00000105963.13	2236	2015.75	3.46	0.04	0.03	3.22
ENST00000539900.5	ENSG00000105963.13	2178	1957.75	0.00	0.00	0.00	0.00
ENST00000611167.4	ENSG00000105963.13	2118	1897.75	0.00	0.00	0.00	0.00
ENST00000617043.4	ENSG00000105963.13	1946	1725.75	0.00	0.00	0.00	0.00
ENST00000265440.11	ENSG00000105967.15	6628	6407.75	156.91	0.64	0.46	11.24
ENST00000320239.11	ENSG00000105967.15	6605	6384.75	127.67	0.52	0.37	9.18
ENST00000393485.5	ENSG00000105967.15	2704	2483.75	196.92	2.07	1.49	36.39
ENST00000457268.5	ENSG00000105967.15	6309	6088.75	0.00	0.00	0.00	0.00
ENST00000462828.1	ENSG00000105967.15	665	444.95	4.56	0.27	0.19	4.70
ENST00000465322.1	ENSG00000105967.15	449	230.92	0.00	0.00	0.00	0.00
ENST00000474337.5	ENSG00000105967.15	685	464.91	0.00	0.00	0.00	0.00
ENST00000484212.5	ENSG00000105967.15	1245	1024.75	85.93	2.19	1.57	38.49
ENST00000497829.1	ENSG00000105967.15	174	8.53	0.00	0.00	0.00	0.00
ENST00000222690.10	ENSG00000105968.18	3804	3583.75	9377.65	68.31	49.07	40.66
ENST00000308153.8	ENSG00000105968.18	752	531.83	885.87	43.49	31.24	25.88
ENST00000349299.7	ENSG00000105968.18	596	376.17	151.22	10.49	7.54	6.25
ENST00000350771.7	ENSG00000105968.18	687	466.91	719.16	40.21	28.88	23.93
ENST00000381124.9	ENSG00000105968.18	628	408.05	4.67	0.30	0.21	0.18
ENST00000437072.5	ENSG00000105968.18	589	369.21	0.00	0.00	0.00	0.00
ENST00000446531.1	ENSG00000105968.18	1041	820.75	86.70	2.76	1.98	1.64
ENST00000521529.5	ENSG00000105968.18	439	221.18	20.73	2.45	1.76	1.46
ENST00000222693.4	ENSG00000105971.14	3301	3080.75	1288.67	10.92	7.84	34.50
ENST00000343213.2	ENSG00000105971.14	776	555.81	99.41	4.67	3.35	14.75
ENST00000393480.3	ENSG00000105971.14	1179	958.75	215.53	5.87	4.22	18.54
ENST00000460222.5	ENSG00000105971.14	531	311.61	0.00	0.00	0.00	0.00
ENST00000462876.5	ENSG00000105971.14	1861	1640.75	0.00	0.00	0.00	0.00
ENST00000465451.1	ENSG00000105971.14	466	247.54	0.00	0.00	0.00	0.00
ENST00000467035.5	ENSG00000105971.14	1200	979.75	0.00	0.00	0.00	0.00
ENST00000472470.5	ENSG00000105971.14	857	636.77	0.00	0.00	0.00	0.00
ENST00000477018.5	ENSG00000105971.14	1119	898.75	0.00	0.00	0.00	0.00
ENST00000478226.5	ENSG00000105971.14	995	774.75	0.00	0.00	0.00	0.00
ENST00000484871.5	ENSG00000105971.14	971	750.75	0.00	0.00	0.00	0.00
ENST00000485561.5	ENSG00000105971.14	577	357.27	0.00	0.00	0.00	0.00
ENST00000490906.5	ENSG00000105971.14	714	493.87	0.00	0.00	0.00	0.00
ENST00000495841.1	ENSG00000105971.14	787	566.80	221.38	10.20	7.32	32.21
ENST00000498493.5	ENSG00000105971.14	1561	1340.75	0.00	0.00	0.00	0.00
ENST00000341049.6	ENSG00000105974.11	2704	2483.75	1750.66	18.40	13.22	4.26
ENST00000393467.1	ENSG00000105974.11	2628	2407.75	14863.32	161.16	115.76	37.32
ENST00000393468.1	ENSG00000105974.11	845	624.77	5052.80	211.13	151.66	48.89
ENST00000393470.1	ENSG00000105974.11	598	378.16	344.46	23.78	17.08	5.51
ENST00000405348.5	ENSG00000105974.11	2443	2222.75	0.00	0.00	0.00	0.00
ENST00000451122.5	ENSG00000105974.11	1653	1432.75	326.09	5.94	4.27	1.38
ENST00000456473.5	ENSG00000105974.11	557	337.40	0.00	0.00	0.00	0.00
ENST00000489856.1	ENSG00000105974.11	575	355.28	155.67	11.44	8.22	2.65
ENST00000614113.4	ENSG00000105974.11	3201	2980.75	0.00	0.00	0.00	0.00
ENST00000318493.10	ENSG00000105976.14	4632	4411.75	382.98	2.27	1.63	25.04
ENST00000397752.7	ENSG00000105976.14	6635	6414.75	718.23	2.92	2.10	32.29
ENST00000422097.1	ENSG00000105976.14	688	467.91	16.34	0.91	0.66	10.07
ENST00000436117.2	ENSG00000105976.14	2295	2074.75	214.28	2.70	1.94	29.79
ENST00000454623.1	ENSG00000105976.14	475	256.36	0.00	0.00	0.00	0.00
ENST00000456159.1	ENSG00000105976.14	767	546.81	1.67	0.08	0.06	0.88
ENST00000495962.1	ENSG00000105976.14	741	520.84	3.49	0.18	0.13	1.93
ENST00000311822.12	ENSG00000105982.16	1842	1621.75	86.48	1.39	1.00	40.95
ENST00000317955.9	ENSG00000105982.16	1682	1461.75	0.00	0.00	0.00	0.00
ENST00000392741.6	ENSG00000105982.16	2260	2039.75	63.64	0.81	0.59	23.96
ENST00000392743.6	ENSG00000105982.16	1746	1525.75	0.00	0.00	0.00	0.00
ENST00000392747.6	ENSG00000105982.16	1748	1527.75	0.00	0.00	0.00	0.00
ENST00000404282.6	ENSG00000105982.16	793	572.80	0.00	0.00	0.00	0.00
ENST00000405335.5	ENSG00000105982.16	1938	1717.75	0.00	0.00	0.00	0.00
ENST00000432459.6	ENSG00000105982.16	1893	1672.75	0.00	0.00	0.00	0.00
ENST00000439609.5	ENSG00000105982.16	308	98.90	0.00	0.00	0.00	0.00
ENST00000463028.1	ENSG00000105982.16	499	279.98	9.00	0.84	0.60	24.68
ENST00000469382.1	ENSG00000105982.16	904	683.76	9.26	0.35	0.25	10.40
ENST00000472537.5	ENSG00000105982.16	391	174.99	0.00	0.00	0.00	0.00
ENST00000480011.5	ENSG00000105982.16	518	298.74	0.00	0.00	0.00	0.00
ENST00000493999.1	ENSG00000105982.16	456	237.75	0.00	0.00	0.00	0.00
ENST00000353442.9	ENSG00000105983.19	7997	7776.75	1739.44	5.84	4.19	5.76
ENST00000359422.8	ENSG00000105983.19	4727	4506.75	390.71	2.26	1.63	2.23
ENST00000414218.1	ENSG00000105983.19	451	232.87	0.00	0.00	0.00	0.00
ENST00000415428.5	ENSG00000105983.19	3457	3236.75	1097.38	8.85	6.36	8.73
ENST00000430278.5	ENSG00000105983.19	523	303.69	0.00	0.00	0.00	0.00
ENST00000430825.3	ENSG00000105983.19	1208	987.75	223.73	5.91	4.25	5.83
ENST00000433968.5	ENSG00000105983.19	578	358.26	0.00	0.00	0.00	0.00
ENST00000434278.5	ENSG00000105983.19	678	457.92	0.00	0.00	0.00	0.00
ENST00000434453.1	ENSG00000105983.19	2229	2008.75	10.08	0.13	0.09	0.13
ENST00000434503.5	ENSG00000105983.19	930	709.75	51.03	1.88	1.35	1.85
ENST00000444719.5	ENSG00000105983.19	762	541.82	21.54	1.04	0.75	1.02
ENST00000448926.5	ENSG00000105983.19	3629	3408.75	65.91	0.50	0.36	0.50
ENST00000454132.5	ENSG00000105983.19	2922	2701.75	2487.45	24.04	17.26	23.71
ENST00000461469.5	ENSG00000105983.19	560	340.38	0.00	0.00	0.00	0.00
ENST00000461603.5	ENSG00000105983.19	612	392.11	199.44	13.28	9.54	13.10
ENST00000477983.1	ENSG00000105983.19	605	385.13	59.41	4.03	2.89	3.97
ENST00000485985.1	ENSG00000105983.19	644	424.00	49.80	3.07	2.20	3.03
ENST00000486837.1	ENSG00000105983.19	576	356.28	93.47	6.85	4.92	6.76
ENST00000498034.5	ENSG00000105983.19	478	259.31	8.10	0.82	0.59	0.80
ENST00000609081.1	ENSG00000105983.19	466	247.54	216.06	22.79	16.37	22.48
ENST00000609774.1	ENSG00000105983.19	565	345.34	1.06	0.08	0.06	0.08
ENST00000335274.2	ENSG00000105988.6	462	243.62	5.00	0.54	0.38	100.00
ENST00000265441.7	ENSG00000105989.8	2907	2686.75	32.15	0.31	0.22	75.99
ENST00000449446.5	ENSG00000105989.8	1768	1547.75	5.85	0.10	0.07	24.01
ENST00000461427.1	ENSG00000105989.8	571	351.30	0.00	0.00	0.00	0.00
ENST00000491214.1	ENSG00000105989.8	513	293.80	0.00	0.00	0.00	0.00
ENST00000343060.4	ENSG00000105991.7	2517	2296.75	102.71	1.17	0.84	38.68
ENST00000355633.5	ENSG00000105991.7	2016	1795.75	127.29	1.85	1.33	61.32
ENST00000262177.8	ENSG00000105993.14	2527	2306.75	1165.29	13.19	9.47	16.90
ENST00000412557.5	ENSG00000105993.14	506	286.89	0.00	0.00	0.00	0.00
ENST00000417758.5	ENSG00000105993.14	852	631.77	220.33	9.10	6.54	11.67
ENST00000429029.6	ENSG00000105993.14	1609	1388.75	784.64	14.75	10.59	18.90
ENST00000437030.5	ENSG00000105993.14	566	346.34	0.00	0.00	0.00	0.00
ENST00000439402.1	ENSG00000105993.14	398	181.66	3.04	0.44	0.31	0.56
ENST00000441291.5	ENSG00000105993.14	614	394.10	0.00	0.00	0.00	0.00
ENST00000441561.5	ENSG00000105993.14	1022	801.75	0.00	0.00	0.00	0.00
ENST00000443280.5	ENSG00000105993.14	1159	938.75	148.60	4.13	2.97	5.29
ENST00000453383.5	ENSG00000105993.14	590	370.20	4.50	0.32	0.23	0.41
ENST00000459889.5	ENSG00000105993.14	7992	7771.75	254.73	0.86	0.61	1.10
ENST00000465908.5	ENSG00000105993.14	694	473.90	0.00	0.00	0.00	0.00
ENST00000468928.5	ENSG00000105993.14	900	679.76	97.52	3.75	2.69	4.80
ENST00000486083.6	ENSG00000105993.14	699	478.89	0.00	0.00	0.00	0.00
ENST00000486247.1	ENSG00000105993.14	664	443.95	189.20	11.13	7.99	14.26
ENST00000487480.1	ENSG00000105993.14	5173	4952.75	745.32	3.93	2.82	5.03
ENST00000488001.5	ENSG00000105993.14	551	331.44	0.00	0.00	0.00	0.00
ENST00000634080.1	ENSG00000105993.14	1005	784.75	494.86	16.46	11.82	21.09
ENST00000222718.6	ENSG00000105996.6	1814	1593.75	85.83	1.41	1.01	26.47
ENST00000612779.1	ENSG00000105996.6	1993	1772.75	265.17	3.90	2.80	73.53
ENST00000317201.6	ENSG00000105997.22	2761	2540.75	0.00	0.00	0.00	0.00
ENST00000396352.8	ENSG00000105997.22	3263	3042.75	2.49	0.02	0.02	2.10
ENST00000518451.1	ENSG00000105997.22	541	321.52	0.00	0.00	0.00	0.00
ENST00000521401.1	ENSG00000105997.22	598	378.16	0.00	0.00	0.00	0.00
ENST00000522456.1	ENSG00000105997.22	503	283.93	0.00	0.00	0.00	0.00
ENST00000522788.5	ENSG00000105997.22	581	361.25	9.52	0.69	0.49	67.90
ENST00000612286.4	ENSG00000105997.22	3396	3175.75	36.99	0.30	0.22	30.00
ENST00000222725.9	ENSG00000106003.12	2377	2156.75	5.30	0.06	0.05	12.57
ENST00000338732.7	ENSG00000106003.12	1968	1747.75	19.26	0.29	0.21	56.32
ENST00000359574.7	ENSG00000106003.12	1377	1156.75	0.00	0.00	0.00	0.00
ENST00000402045.5	ENSG00000106003.12	2058	1837.75	0.00	0.00	0.00	0.00
ENST00000402506.5	ENSG00000106003.12	2268	2047.75	0.00	0.00	0.00	0.00
ENST00000493850.1	ENSG00000106003.12	804	583.79	3.11	0.14	0.10	27.22
ENST00000614382.1	ENSG00000106003.12	1969	1748.75	1.33	0.02	0.01	3.89
ENST00000222726.3	ENSG00000106004.4	1657	1436.75	31.01	0.56	0.40	100.00
ENST00000520854.1	ENSG00000106004.4	329	117.47	0.00	0.00	0.00	0.00
ENST00000222728.3	ENSG00000106006.6	989	768.75	44.00	1.49	1.07	68.00
ENST00000521478.1	ENSG00000106006.6	814	593.78	16.00	0.70	0.51	32.00
ENST00000340611.8	ENSG00000106009.15	2915	2694.75	15.14	0.15	0.11	8.63
ENST00000421712.1	ENSG00000106009.15	823	602.78	21.94	0.95	0.68	55.87
ENST00000467558.5	ENSG00000106009.15	4440	4219.75	23.46	0.15	0.10	8.53
ENST00000469750.5	ENSG00000106009.15	5226	5005.75	69.89	0.36	0.26	21.43
ENST00000473879.1	ENSG00000106009.15	666	445.95	0.00	0.00	0.00	0.00
ENST00000493232.5	ENSG00000106009.15	5360	5139.75	18.56	0.09	0.07	5.54
ENST00000325979.11	ENSG00000106012.17	2179	1958.75	9.13	0.12	0.09	1.54
ENST00000325997.13	ENSG00000106012.17	2235	2014.75	160.51	2.08	1.49	26.29
ENST00000402050.6	ENSG00000106012.17	6844	6623.75	394.50	1.55	1.12	19.65
ENST00000404984.5	ENSG00000106012.17	2086	1865.75	0.00	0.00	0.00	0.00
ENST00000415271.6	ENSG00000106012.17	899	678.76	0.00	0.00	0.00	0.00
ENST00000422276.3	ENSG00000106012.17	541	321.52	0.00	0.00	0.00	0.00
ENST00000423196.1	ENSG00000106012.17	866	645.77	0.00	0.00	0.00	0.00
ENST00000423395.5	ENSG00000106012.17	543	323.50	0.00	0.00	0.00	0.00
ENST00000427817.1	ENSG00000106012.17	580	360.25	33.43	2.42	1.74	30.62
ENST00000438376.6	ENSG00000106012.17	2170	1949.75	0.00	0.00	0.00	0.00
ENST00000470731.5	ENSG00000106012.17	2251	2030.75	32.47	0.42	0.30	5.28
ENST00000476665.5	ENSG00000106012.17	2400	2179.75	0.00	0.00	0.00	0.00
ENST00000486730.1	ENSG00000106012.17	692	471.90	1.70	0.09	0.07	1.19
ENST00000490913.1	ENSG00000106012.17	670	449.94	11.88	0.69	0.50	8.71
ENST00000497572.1	ENSG00000106012.17	716	495.87	7.05	0.37	0.27	4.69
ENST00000611775.4	ENSG00000106012.17	2289	2068.75	0.00	0.00	0.00	0.00
ENST00000623361.3	ENSG00000106012.17	6775	6554.75	40.33	0.16	0.12	2.03
ENST00000265224.8	ENSG00000106013.14	1298	1077.75	4.89	0.12	0.09	10.57
ENST00000417525.5	ENSG00000106013.14	1242	1021.75	0.00	0.00	0.00	0.00
ENST00000433239.6	ENSG00000106013.14	1599	1378.75	0.00	0.00	0.00	0.00
ENST00000477532.5	ENSG00000106013.14	744	523.83	20.11	1.00	0.72	89.43
ENST00000486422.1	ENSG00000106013.14	436	218.27	0.00	0.00	0.00	0.00
ENST00000490445.1	ENSG00000106013.14	538	318.55	0.00	0.00	0.00	0.00
ENST00000634332.1	ENSG00000106013.14	1275	1054.75	0.00	0.00	0.00	0.00
ENST00000262178.6	ENSG00000106018.13	3944	3723.75	0.00	0.00	0.00	0.00
ENST00000377633.7	ENSG00000106018.13	1491	1270.75	0.00	0.00	0.00	0.00
ENST00000402066.5	ENSG00000106018.13	1926	1705.75	0.00	0.00	0.00	0.00
ENST00000421760.2	ENSG00000106018.13	717	496.86	0.00	0.00	0.00	0.00
ENST00000222747.7	ENSG00000106025.8	2798	2577.75	153.50	1.55	1.12	21.39
ENST00000415871.5	ENSG00000106025.8	1495	1274.75	117.98	2.42	1.74	33.25
ENST00000424710.5	ENSG00000106025.8	569	349.32	0.00	0.00	0.00	0.00
ENST00000430985.1	ENSG00000106025.8	693	472.90	0.00	0.00	0.00	0.00
ENST00000433758.5	ENSG00000106025.8	551	331.44	0.00	0.00	0.00	0.00
ENST00000441017.5	ENSG00000106025.8	551	331.44	0.00	0.00	0.00	0.00
ENST00000450414.5	ENSG00000106025.8	1167	946.75	119.52	3.30	2.37	45.36
ENST00000265304.10	ENSG00000106028.10	687	466.91	115.99	6.49	4.66	21.53
ENST00000461433.1	ENSG00000106028.10	1694	1473.75	9.54	0.17	0.12	0.56
ENST00000463093.5	ENSG00000106028.10	600	380.16	80.79	5.55	3.99	18.42
ENST00000465167.1	ENSG00000106028.10	517	297.76	0.00	0.00	0.00	0.00
ENST00000465582.5	ENSG00000106028.10	731	510.85	0.00	0.00	0.00	0.00
ENST00000467681.5	ENSG00000106028.10	630	410.04	90.36	5.75	4.13	19.10
ENST00000468267.1	ENSG00000106028.10	800	579.79	76.01	3.42	2.46	11.36
ENST00000469123.5	ENSG00000106028.10	662	441.96	0.00	0.00	0.00	0.00
ENST00000473783.5	ENSG00000106028.10	470	251.46	0.00	0.00	0.00	0.00
ENST00000481508.1	ENSG00000106028.10	989	768.75	2.24	0.08	0.05	0.25
ENST00000484178.5	ENSG00000106028.10	676	455.93	0.00	0.00	0.00	0.00
ENST00000489378.5	ENSG00000106028.10	1434	1213.75	43.58	0.94	0.67	3.11
ENST00000496622.1	ENSG00000106028.10	2620	2399.75	82.22	0.89	0.64	2.97
ENST00000498107.5	ENSG00000106028.10	636	416.02	95.01	5.96	4.28	19.79
ENST00000612337.4	ENSG00000106028.10	884	663.76	22.27	0.88	0.63	2.91
ENST00000222753.5	ENSG00000106031.7	5030	4809.75	55.00	0.30	0.21	100.00
ENST00000518136.3	ENSG00000106031.7	871	650.76	0.00	0.00	0.00	0.00
ENST00000310396.9	ENSG00000106034.17	5340	5119.75	796.98	4.06	2.92	74.02
ENST00000340646.9	ENSG00000106034.17	1056	835.75	2.19	0.07	0.05	1.24
ENST00000423795.5	ENSG00000106034.17	2189	1968.75	0.00	0.00	0.00	0.00
ENST00000428526.5	ENSG00000106034.17	2219	1998.75	27.96	0.37	0.26	6.65
ENST00000443817.1	ENSG00000106034.17	1118	897.75	19.12	0.56	0.40	10.13
ENST00000450913.6	ENSG00000106034.17	2501	2280.75	24.64	0.28	0.20	5.14
ENST00000466055.1	ENSG00000106034.17	543	323.50	0.12	0.01	0.01	0.18
ENST00000495036.5	ENSG00000106034.17	2198	1977.75	10.98	0.14	0.10	2.64
ENST00000520801.5	ENSG00000106034.17	553	333.43	0.00	0.00	0.00	0.00
ENST00000521774.1	ENSG00000106034.17	264	62.44	0.00	0.00	0.00	0.00
ENST00000222761.7	ENSG00000106038.12	1500	1279.75	0.00	0.00	0.00	0.00
ENST00000496902.6	ENSG00000106038.12	2955	2734.75	0.00	0.00	0.00	0.00
ENST00000518886.1	ENSG00000106038.12	380	164.56	0.00	0.00	0.00	0.00
ENST00000580535.1	ENSG00000106038.12	1635	1414.75	0.00	0.00	0.00	0.00
ENST00000265395.6	ENSG00000106049.8	1990	1769.75	1907.05	28.13	20.21	24.33
ENST00000425715.1	ENSG00000106049.8	618	398.08	0.00	0.00	0.00	0.00
ENST00000428288.2	ENSG00000106049.8	1669	1448.75	4790.47	86.32	62.01	74.67
ENST00000496814.1	ENSG00000106049.8	570	350.31	15.48	1.15	0.83	1.00
ENST00000265393.10	ENSG00000106052.13	2478	2257.75	14639.77	169.28	121.59	76.40
ENST00000396319.6	ENSG00000106052.13	2892	2671.75	1544.90	15.10	10.84	6.81
ENST00000409980.5	ENSG00000106052.13	2629	2408.75	0.00	0.00	0.00	0.00
ENST00000416801.6	ENSG00000106052.13	2221	2000.75	18.28	0.24	0.17	0.11
ENST00000418691.5	ENSG00000106052.13	641	421.01	93.23	5.78	4.15	2.61
ENST00000422800.5	ENSG00000106052.13	570	350.31	0.00	0.00	0.00	0.00
ENST00000433216.6	ENSG00000106052.13	3174	2953.75	137.20	1.21	0.87	0.55
ENST00000457186.2	ENSG00000106052.13	1174	953.75	0.00	0.00	0.00	0.00
ENST00000460059.1	ENSG00000106052.13	527	307.65	111.08	9.43	6.77	4.25
ENST00000488564.2	ENSG00000106052.13	4020	3799.75	94.06	0.65	0.46	0.29
ENST00000490455.1	ENSG00000106052.13	591	371.20	281.53	19.80	14.22	8.94
ENST00000494033.1	ENSG00000106052.13	770	549.81	2.02	0.10	0.07	0.04
ENST00000543117.5	ENSG00000106052.13	3365	3144.75	0.00	0.00	0.00	0.00
ENST00000265394.9	ENSG00000106066.14	2091	1870.75	227.86	3.18	2.28	3.97
ENST00000396276.7	ENSG00000106066.14	1739	1518.75	1942.04	33.38	23.98	41.71
ENST00000409850.5	ENSG00000106066.14	2213	1992.75	0.00	0.00	0.00	0.00
ENST00000432534.5	ENSG00000106066.14	679	458.92	4.28	0.24	0.17	0.30
ENST00000437527.1	ENSG00000106066.14	524	304.68	0.00	0.00	0.00	0.00
ENST00000447426.1	ENSG00000106066.14	553	333.43	0.00	0.00	0.00	0.00
ENST00000448959.5	ENSG00000106066.14	874	653.76	1062.24	42.42	30.47	53.00
ENST00000449801.5	ENSG00000106066.14	528	308.64	0.00	0.00	0.00	0.00
ENST00000455544.5	ENSG00000106066.14	571	351.30	0.00	0.00	0.00	0.00
ENST00000455893.6	ENSG00000106066.14	561	341.37	10.58	0.81	0.58	1.01
ENST00000458405.5	ENSG00000106066.14	525	305.67	0.00	0.00	0.00	0.00
ENST00000488891.6	ENSG00000106066.14	696	475.89	0.00	0.00	0.00	0.00
ENST00000222792.10	ENSG00000106069.20	3530	3309.75	6225.62	49.11	35.27	14.91
ENST00000409041.7	ENSG00000106069.20	2375	2154.75	0.00	0.00	0.00	0.00
ENST00000409350.5	ENSG00000106069.20	539	319.54	0.00	0.00	0.00	0.00
ENST00000409922.5	ENSG00000106069.20	740	519.84	11.57	0.58	0.42	0.18
ENST00000409964.6	ENSG00000106069.20	547	327.47	0.00	0.00	0.00	0.00
ENST00000410098.1	ENSG00000106069.20	918	697.75	269.19	10.07	7.23	3.06
ENST00000412536.5	ENSG00000106069.20	575	355.28	0.00	0.00	0.00	0.00
ENST00000412711.6	ENSG00000106069.20	2991	2770.75	1273.40	12.00	8.62	3.64
ENST00000421775.6	ENSG00000106069.20	825	604.78	19.44	0.84	0.60	0.25
ENST00000423511.1	ENSG00000106069.20	989	768.75	0.00	0.00	0.00	0.00
ENST00000424025.4	ENSG00000106069.20	2279	2058.75	15.26	0.19	0.14	0.06
ENST00000433720.1	ENSG00000106069.20	546	326.48	11.50	0.92	0.66	0.28
ENST00000435288.6	ENSG00000106069.20	2404	2183.75	0.00	0.00	0.00	0.00
ENST00000439384.5	ENSG00000106069.20	578	358.26	7.64	0.56	0.40	0.17
ENST00000439711.6	ENSG00000106069.20	755	534.82	0.00	0.00	0.00	0.00
ENST00000443025.5	ENSG00000106069.20	512	292.81	0.00	0.00	0.00	0.00
ENST00000446446.5	ENSG00000106069.20	542	322.51	900.82	72.92	52.38	22.13
ENST00000461824.1	ENSG00000106069.20	425	207.61	2.34	0.29	0.21	0.09
ENST00000467441.5	ENSG00000106069.20	687	466.91	0.00	0.00	0.00	0.00
ENST00000470261.1	ENSG00000106069.20	570	350.31	10.97	0.82	0.59	0.25
ENST00000474070.5	ENSG00000106069.20	754	533.82	9.84	0.48	0.35	0.15
ENST00000478128.6	ENSG00000106069.20	459	240.69	0.00	0.00	0.00	0.00
ENST00000482820.6	ENSG00000106069.20	498	278.99	0.00	0.00	0.00	0.00
ENST00000483081.1	ENSG00000106069.20	491	272.10	1.00	0.10	0.07	0.03
ENST00000491856.1	ENSG00000106069.20	2578	2357.75	224.60	2.49	1.79	0.75
ENST00000493906.5	ENSG00000106069.20	552	332.43	1362.98	107.04	76.88	32.49
ENST00000495789.6	ENSG00000106069.20	725	504.85	1368.53	70.77	50.83	21.48
ENST00000539389.5	ENSG00000106069.20	570	350.31	1.30	0.10	0.07	0.03
ENST00000539406.5	ENSG00000106069.20	549	329.46	0.00	0.00	0.00	0.00
ENST00000578605.1	ENSG00000106069.20	560	340.38	0.00	0.00	0.00	0.00
ENST00000582692.2	ENSG00000106069.20	620	400.08	3.00	0.20	0.14	0.06
ENST00000588769.1	ENSG00000106069.20	695	474.90	0.00	0.00	0.00	0.00
ENST00000606897.5	ENSG00000106069.20	625	405.06	0.00	0.00	0.00	0.00
ENST00000335866.7	ENSG00000106070.17	5032	4811.75	0.00	0.00	0.00	0.00
ENST00000357271.9	ENSG00000106070.17	2050	1829.75	9.46	0.14	0.10	0.19
ENST00000398810.6	ENSG00000106070.17	4785	4564.75	415.10	2.37	1.71	3.30
ENST00000398812.6	ENSG00000106070.17	4705	4484.75	4523.30	26.33	18.91	36.63
ENST00000401949.5	ENSG00000106070.17	2627	2406.75	170.10	1.85	1.33	2.57
ENST00000402497.5	ENSG00000106070.17	2289	2068.75	0.00	0.00	0.00	0.00
ENST00000402578.5	ENSG00000106070.17	4760	4539.75	239.21	1.38	0.99	1.91
ENST00000403097.5	ENSG00000106070.17	5432	5211.75	157.80	0.79	0.57	1.10
ENST00000406641.5	ENSG00000106070.17	2700	2479.75	69.41	0.73	0.52	1.02
ENST00000407526.5	ENSG00000106070.17	2279	2058.75	964.78	12.23	8.79	17.02
ENST00000428711.1	ENSG00000106070.17	484	265.21	136.40	13.43	9.64	18.68
ENST00000439044.5	ENSG00000106070.17	733	512.84	12.62	0.64	0.46	0.89
ENST00000461886.1	ENSG00000106070.17	624	404.06	36.99	2.39	1.72	3.32
ENST00000465602.1	ENSG00000106070.17	381	165.51	0.00	0.00	0.00	0.00
ENST00000467386.5	ENSG00000106070.17	524	304.68	1.00	0.09	0.06	0.12
ENST00000470992.5	ENSG00000106070.17	544	324.50	19.07	1.53	1.10	2.13
ENST00000473696.1	ENSG00000106070.17	1065	844.75	83.05	2.57	1.84	3.57
ENST00000478162.5	ENSG00000106070.17	599	379.16	0.00	0.00	0.00	0.00
ENST00000482397.1	ENSG00000106070.17	575	355.28	30.69	2.26	1.62	3.14
ENST00000483157.5	ENSG00000106070.17	540	320.53	0.00	0.00	0.00	0.00
ENST00000483819.1	ENSG00000106070.17	657	436.97	1.00	0.06	0.04	0.08
ENST00000490051.1	ENSG00000106070.17	578	358.26	2.00	0.15	0.10	0.20
ENST00000492265.1	ENSG00000106070.17	447	228.97	26.00	2.96	2.13	4.12
ENST00000222800.7	ENSG00000106077.18	1483	1262.75	217.44	4.50	3.23	43.56
ENST00000357419.8	ENSG00000106077.18	1463	1242.75	0.00	0.00	0.00	0.00
ENST00000395147.8	ENSG00000106077.18	812	591.79	0.00	0.00	0.00	0.00
ENST00000412965.5	ENSG00000106077.18	852	631.77	25.15	1.04	0.75	10.07
ENST00000437775.6	ENSG00000106077.18	1447	1226.75	0.00	0.00	0.00	0.00
ENST00000437891.5	ENSG00000106077.18	760	539.82	0.00	0.00	0.00	0.00
ENST00000458339.5	ENSG00000106077.18	890	669.76	0.00	0.00	0.00	0.00
ENST00000462381.1	ENSG00000106077.18	536	316.56	30.59	2.52	1.81	24.44
ENST00000468331.1	ENSG00000106077.18	413	196.03	0.00	0.00	0.00	0.00
ENST00000468998.1	ENSG00000106077.18	751	530.83	8.25	0.41	0.29	3.93
ENST00000474130.1	ENSG00000106077.18	623	403.07	6.08	0.39	0.28	3.81
ENST00000480445.5	ENSG00000106077.18	746	525.83	0.00	0.00	0.00	0.00
ENST00000486114.1	ENSG00000106077.18	568	348.32	8.30	0.62	0.45	6.03
ENST00000497897.5	ENSG00000106077.18	1562	1341.75	43.19	0.84	0.60	8.14
ENST00000265136.11	ENSG00000106078.17	5291	5070.75	6.66	0.03	0.02	2.10
ENST00000395540.6	ENSG00000106078.17	2332	2111.75	1.93	0.02	0.02	1.46
ENST00000395542.6	ENSG00000106078.17	5339	5118.75	51.11	0.26	0.19	15.95
ENST00000431948.5	ENSG00000106078.17	4780	4559.75	0.00	0.00	0.00	0.00
ENST00000441453.5	ENSG00000106078.17	3785	3564.75	0.00	0.00	0.00	0.00
ENST00000445054.5	ENSG00000106078.17	4660	4439.75	56.61	0.33	0.24	20.37
ENST00000449281.1	ENSG00000106078.17	589	369.21	0.00	0.00	0.00	0.00
ENST00000452534.5	ENSG00000106078.17	1842	1621.75	47.24	0.76	0.55	46.54
ENST00000462395.1	ENSG00000106078.17	7697	7476.75	3.68	0.01	0.01	0.79
ENST00000632460.1	ENSG00000106078.17	1941	1720.75	13.78	0.21	0.15	12.80
ENST00000222803.9	ENSG00000106080.10	4960	4739.75	354.68	1.95	1.40	20.68
ENST00000412494.1	ENSG00000106080.10	703	482.88	53.46	2.89	2.08	30.60
ENST00000419018.1	ENSG00000106080.10	1085	864.75	26.62	0.80	0.58	8.51
ENST00000479939.1	ENSG00000106080.10	751	530.83	77.24	3.80	2.73	40.21
ENST00000258679.11	ENSG00000106086.18	2293	2072.75	45.81	0.58	0.41	4.08
ENST00000396257.6	ENSG00000106086.18	1907	1686.75	288.77	4.47	3.21	31.64
ENST00000396259.5	ENSG00000106086.18	2840	2619.75	46.05	0.46	0.33	3.25
ENST00000440706.2	ENSG00000106086.18	7514	7293.75	1211.08	4.33	3.11	30.68
ENST00000449726.5	ENSG00000106086.18	7835	7614.75	0.00	0.00	0.00	0.00
ENST00000483799.5	ENSG00000106086.18	563	343.36	0.00	0.00	0.00	0.00
ENST00000498106.1	ENSG00000106086.18	885	664.76	66.96	2.63	1.89	18.61
ENST00000622102.4	ENSG00000106086.18	2140	1919.75	121.87	1.66	1.19	11.73
ENST00000222812.7	ENSG00000106089.11	2095	1874.75	4.18	0.06	0.04	0.47
ENST00000395154.7	ENSG00000106089.11	1022	801.75	21.79	0.71	0.51	5.77
ENST00000395155.3	ENSG00000106089.11	783	562.80	30.94	1.44	1.03	11.68
ENST00000395156.7	ENSG00000106089.11	2050	1829.75	256.40	3.66	2.63	29.76
ENST00000461441.5	ENSG00000106089.11	564	344.35	18.85	1.43	1.03	11.63
ENST00000462135.1	ENSG00000106089.11	568	348.32	1.95	0.15	0.11	1.19
ENST00000470878.5	ENSG00000106089.11	827	606.78	0.00	0.00	0.00	0.00
ENST00000480126.5	ENSG00000106089.11	724	503.86	35.73	1.85	1.33	15.06
ENST00000484736.5	ENSG00000106089.11	928	707.75	0.00	0.00	0.00	0.00
ENST00000491427.5	ENSG00000106089.11	710	489.87	16.38	0.87	0.63	7.10
ENST00000491645.1	ENSG00000106089.11	650	429.99	21.40	1.30	0.93	10.57
ENST00000494245.1	ENSG00000106089.11	565	345.34	7.92	0.60	0.43	4.87
ENST00000496216.5	ENSG00000106089.11	714	493.87	0.00	0.00	0.00	0.00
ENST00000497980.5	ENSG00000106089.11	503	283.93	2.54	0.23	0.17	1.90
ENST00000222823.8	ENSG00000106100.10	4499	4278.75	382.38	2.33	1.68	47.32
ENST00000411552.5	ENSG00000106100.10	794	573.80	0.00	0.00	0.00	0.00
ENST00000413433.5	ENSG00000106100.10	637	417.02	0.00	0.00	0.00	0.00
ENST00000419601.1	ENSG00000106100.10	578	358.26	0.00	0.00	0.00	0.00
ENST00000419799.5	ENSG00000106100.10	757	536.82	30.96	1.51	1.08	30.53
ENST00000434755.5	ENSG00000106100.10	4610	4389.75	52.47	0.31	0.22	6.33
ENST00000467706.1	ENSG00000106100.10	905	684.76	12.43	0.47	0.34	9.61
ENST00000489614.5	ENSG00000106100.10	3098	2877.75	33.76	0.31	0.22	6.21
ENST00000389266.7	ENSG00000106105.13	2634	2413.75	5617.37	60.76	43.64	50.27
ENST00000444666.5	ENSG00000106105.13	619	399.08	5.79	0.38	0.27	0.31
ENST00000454308.5	ENSG00000106105.13	814	593.78	3.80	0.17	0.12	0.14
ENST00000465748.1	ENSG00000106105.13	447	228.97	280.74	32.01	22.99	26.48
ENST00000470392.1	ENSG00000106105.13	469	250.48	44.49	4.64	3.33	3.84
ENST00000478124.5	ENSG00000106105.13	1877	1656.75	405.24	6.39	4.59	5.28
ENST00000484093.1	ENSG00000106105.13	644	424.00	162.67	10.02	7.19	8.29
ENST00000485784.1	ENSG00000106105.13	761	540.82	46.47	2.24	1.61	1.86
ENST00000496643.1	ENSG00000106105.13	772	551.81	90.45	4.28	3.07	3.54
ENST00000627489.1	ENSG00000106105.13	324	113.00	0.00	0.00	0.00	0.00
ENST00000341843.8	ENSG00000106113.18	3131	2910.75	25.00	0.22	0.16	100.00
ENST00000348438.8	ENSG00000106113.18	1600	1379.75	0.00	0.00	0.00	0.00
ENST00000423776.1	ENSG00000106113.18	536	316.56	0.00	0.00	0.00	0.00
ENST00000445981.5	ENSG00000106113.18	309	99.77	0.00	0.00	0.00	0.00
ENST00000452278.5	ENSG00000106113.18	1787	1566.75	0.00	0.00	0.00	0.00
ENST00000462882.1	ENSG00000106113.18	683	462.92	0.00	0.00	0.00	0.00
ENST00000471646.5	ENSG00000106113.18	2530	2309.75	0.00	0.00	0.00	0.00
ENST00000506074.6	ENSG00000106113.18	3109	2888.75	0.00	0.00	0.00	0.00
ENST00000411471.6	ENSG00000106123.11	3367	3146.75	0.00	0.00	0.00	0.00
ENST00000422643.5	ENSG00000106123.11	3436	3215.75	45.14	0.37	0.26	49.61
ENST00000471581.5	ENSG00000106123.11	475	256.36	0.58	0.06	0.04	8.02
ENST00000476059.2	ENSG00000106123.11	528	308.64	0.00	0.00	0.00	0.00
ENST00000486511.5	ENSG00000106123.11	2300	2079.75	2.61	0.03	0.02	4.44
ENST00000497095.5	ENSG00000106123.11	584	364.23	0.00	0.00	0.00	0.00
ENST00000611578.4	ENSG00000106123.11	3224	3003.75	6.02	0.05	0.04	7.08
ENST00000614832.4	ENSG00000106123.11	3861	3640.75	0.00	0.00	0.00	0.00
ENST00000616380.4	ENSG00000106123.11	4409	4188.75	21.04	0.13	0.09	17.75
ENST00000617632.1	ENSG00000106123.11	655	434.97	1.61	0.10	0.07	13.11
ENST00000619012.4	ENSG00000106123.11	4011	3790.75	0.00	0.00	0.00	0.00
ENST00000265299.6	ENSG00000106125.14	2733	2512.75	102.04	1.06	0.76	85.04
ENST00000409881.1	ENSG00000106125.14	2488	2267.75	4.79	0.06	0.04	4.42
ENST00000494187.1	ENSG00000106125.14	3573	3352.75	16.87	0.13	0.09	10.54
ENST00000326139.6	ENSG00000106128.18	1602	1381.75	0.00	0.00	0.00	0.00
ENST00000337750.9	ENSG00000106128.18	1241	1020.75	0.00	0.00	0.00	0.00
ENST00000396227.6	ENSG00000106128.18	1459	1238.75	0.00	0.00	0.00	0.00
ENST00000409316.5	ENSG00000106128.18	1292	1071.75	0.00	0.00	0.00	0.00
ENST00000409904.7	ENSG00000106128.18	1613	1392.75	0.00	0.00	0.00	0.00
ENST00000461390.1	ENSG00000106128.18	551	331.44	0.00	0.00	0.00	0.00
ENST00000461424.5	ENSG00000106128.18	1054	833.75	0.00	0.00	0.00	0.00
ENST00000463164.1	ENSG00000106128.18	543	323.50	0.00	0.00	0.00	0.00
ENST00000466427.1	ENSG00000106128.18	330	118.37	0.00	0.00	0.00	0.00
ENST00000473133.1	ENSG00000106128.18	361	146.75	0.00	0.00	0.00	0.00
ENST00000489974.5	ENSG00000106128.18	524	304.68	0.00	0.00	0.00	0.00
ENST00000611037.1	ENSG00000106128.18	923	702.75	0.00	0.00	0.00	0.00
ENST00000388955.8	ENSG00000106133.17	1789	1568.75	0.00	0.00	0.00	0.00
ENST00000444583.6	ENSG00000106133.17	1180	959.75	71.16	1.94	1.39	18.60
ENST00000457352.3	ENSG00000106133.17	1529	1308.75	0.08	0.00	0.00	0.02
ENST00000485741.6	ENSG00000106133.17	1647	1426.75	79.17	1.45	1.04	13.92
ENST00000602348.5	ENSG00000106133.17	1776	1555.75	418.32	7.02	5.04	67.46
ENST00000310447.9	ENSG00000106144.19	4225	4004.75	879.05	5.73	4.12	10.29
ENST00000350623.7	ENSG00000106144.19	1146	925.75	0.00	0.00	0.00	0.00
ENST00000392925.6	ENSG00000106144.19	616	396.09	3.25	0.21	0.15	0.38
ENST00000472067.1	ENSG00000106144.19	5769	5548.75	650.17	3.06	2.20	5.49
ENST00000481483.1	ENSG00000106144.19	575	355.28	16.16	1.19	0.85	2.13
ENST00000493642.5	ENSG00000106144.19	2166	1945.75	2875.37	38.58	27.71	69.26
ENST00000619992.4	ENSG00000106144.19	4006	3785.75	1005.00	6.93	4.98	12.44
ENST00000395422.3	ENSG00000106153.12	901	680.76	2205.57	84.58	60.75	73.62
ENST00000473095.1	ENSG00000106153.12	694	473.90	550.25	30.31	21.77	26.38
ENST00000222902.6	ENSG00000106178.6	582	362.24	7.00	0.50	0.36	100.00
ENST00000416943.1	ENSG00000106178.6	585	365.23	0.00	0.00	0.00	0.00
ENST00000248553.6	ENSG00000106211.8	909	688.76	1077.39	40.84	29.33	86.16
ENST00000429938.1	ENSG00000106211.8	527	307.65	40.00	3.39	2.44	7.16
ENST00000447574.1	ENSG00000106211.8	1455	1234.75	149.61	3.16	2.27	6.67
ENST00000265634.3	ENSG00000106236.3	2700	2479.75	5.00	0.05	0.04	100.00
ENST00000466102.1	ENSG00000106236.3	843	622.77	0.00	0.00	0.00	0.00
ENST00000350498.7	ENSG00000106244.12	2546	2325.75	1617.81	18.16	13.04	68.74
ENST00000426447.3	ENSG00000106244.12	767	546.81	141.92	6.78	4.87	25.65
ENST00000488214.1	ENSG00000106244.12	274	70.36	4.00	1.48	1.07	5.62
ENST00000496335.1	ENSG00000106244.12	302	93.71	0.00	0.00	0.00	0.00
ENST00000626285.1	ENSG00000106244.12	120	0.00	0.00	0.00	0.00	0.00
ENST00000222969.9	ENSG00000106245.9	1035	814.75	179.01	5.74	4.12	11.08
ENST00000403633.6	ENSG00000106245.9	1139	918.75	91.85	2.61	1.87	5.04
ENST00000427499.5	ENSG00000106245.9	889	668.76	1.70	0.07	0.05	0.13
ENST00000431419.1	ENSG00000106245.9	608	388.12	4.57	0.31	0.22	0.59
ENST00000456893.5	ENSG00000106245.9	519	299.73	2.61	0.23	0.16	0.44
ENST00000466798.1	ENSG00000106245.9	820	599.78	32.26	1.40	1.01	2.71
ENST00000471813.1	ENSG00000106245.9	341	128.33	60.21	12.25	8.80	23.66
ENST00000473447.1	ENSG00000106245.9	480	261.27	73.30	7.32	5.26	14.15
ENST00000496696.5	ENSG00000106245.9	585	365.23	305.65	21.85	15.69	42.20
ENST00000292478.8	ENSG00000106246.17	5582	5361.75	436.48	2.13	1.53	90.90
ENST00000419981.1	ENSG00000106246.17	533	313.59	0.00	0.00	0.00	0.00
ENST00000430029.1	ENSG00000106246.17	556	336.40	0.00	0.00	0.00	0.00
ENST00000430982.1	ENSG00000106246.17	571	351.30	0.00	0.00	0.00	0.00
ENST00000485746.1	ENSG00000106246.17	721	500.86	4.08	0.21	0.15	9.10
ENST00000222982.8	ENSG00000106258.13	1720	1499.75	0.00	0.00	0.00	0.00
ENST00000339843.6	ENSG00000106258.13	3320	3099.75	0.00	0.00	0.00	0.00
ENST00000439761.1	ENSG00000106258.13	1075	854.75	8.06	0.25	0.18	8.31
ENST00000456417.5	ENSG00000106258.13	594	374.18	0.00	0.00	0.00	0.00
ENST00000461920.5	ENSG00000106258.13	2208	1987.75	0.00	0.00	0.00	0.00
ENST00000463364.5	ENSG00000106258.13	1625	1404.75	0.00	0.00	0.00	0.00
ENST00000463907.5	ENSG00000106258.13	1623	1402.75	12.94	0.24	0.17	8.13
ENST00000466061.5	ENSG00000106258.13	1564	1343.75	0.00	0.00	0.00	0.00
ENST00000469622.5	ENSG00000106258.13	556	336.40	0.00	0.00	0.00	0.00
ENST00000469887.5	ENSG00000106258.13	3149	2928.75	29.84	0.27	0.19	8.98
ENST00000473347.1	ENSG00000106258.13	2594	2373.75	22.05	0.24	0.17	8.19
ENST00000480723.5	ENSG00000106258.13	584	364.23	0.00	0.00	0.00	0.00
ENST00000481825.5	ENSG00000106258.13	2857	2636.75	0.00	0.00	0.00	0.00
ENST00000488187.1	ENSG00000106258.13	593	373.19	28.11	1.97	1.41	66.39
ENST00000489231.1	ENSG00000106258.13	622	402.07	0.00	0.00	0.00	0.00
ENST00000324306.10	ENSG00000106261.16	9418	9197.75	9174.06	26.04	18.70	39.09
ENST00000426572.5	ENSG00000106261.16	2011	1790.75	2515.49	36.67	26.34	55.05
ENST00000432317.1	ENSG00000106261.16	573	353.29	0.00	0.00	0.00	0.00
ENST00000482979.5	ENSG00000106261.16	1449	1228.75	88.60	1.88	1.35	2.83
ENST00000535170.5	ENSG00000106261.16	8758	8537.75	659.85	2.02	1.45	3.03
ENST00000620510.1	ENSG00000106261.16	9192	8971.75	0.00	0.00	0.00	0.00
ENST00000360876.8	ENSG00000106263.17	3055	2834.75	392.19	3.61	2.59	12.13
ENST00000397011.2	ENSG00000106263.17	2966	2745.75	1014.64	9.65	6.93	32.40
ENST00000413917.5	ENSG00000106263.17	962	741.75	0.00	0.00	0.00	0.00
ENST00000431643.5	ENSG00000106263.17	1074	853.75	0.00	0.00	0.00	0.00
ENST00000463026.5	ENSG00000106263.17	633	413.03	37.09	2.34	1.68	7.87
ENST00000463229.2	ENSG00000106263.17	552	332.43	38.45	3.02	2.17	10.14
ENST00000465670.1	ENSG00000106263.17	2766	2545.75	2.85	0.03	0.02	0.10
ENST00000466199.1	ENSG00000106263.17	734	513.84	122.71	6.23	4.48	20.94
ENST00000468250.1	ENSG00000106263.17	602	382.15	48.64	3.32	2.39	11.16
ENST00000468611.5	ENSG00000106263.17	1868	1647.75	36.82	0.58	0.42	1.96
ENST00000475415.5	ENSG00000106263.17	3745	3524.75	71.38	0.53	0.38	1.78
ENST00000494658.1	ENSG00000106263.17	637	417.02	7.24	0.45	0.33	1.52
ENST00000222990.7	ENSG00000106266.9	4727	4506.75	164.91	0.96	0.69	4.42
ENST00000419693.1	ENSG00000106266.9	415	197.96	3.03	0.40	0.29	1.85
ENST00000435060.5	ENSG00000106266.9	762	541.82	82.94	4.00	2.87	18.50
ENST00000435336.5	ENSG00000106266.9	634	414.03	0.00	0.00	0.00	0.00
ENST00000447136.1	ENSG00000106266.9	583	363.24	0.00	0.00	0.00	0.00
ENST00000457286.5	ENSG00000106266.9	686	465.91	98.32	5.51	3.96	25.51
ENST00000479689.1	ENSG00000106266.9	560	340.38	96.04	7.37	5.29	34.10
ENST00000480807.1	ENSG00000106266.9	534	314.58	22.88	1.90	1.36	8.79
ENST00000494722.1	ENSG00000106266.9	590	370.20	20.88	1.47	1.06	6.82
ENST00000617724.1	ENSG00000106266.9	63	0.00	0.00	0.00	0.00	0.00
ENST00000339737.6	ENSG00000106268.15	698	477.89	8.95	0.49	0.35	8.27
ENST00000343985.8	ENSG00000106268.15	771	550.81	0.00	0.00	0.00	0.00
ENST00000356714.5	ENSG00000106268.15	662	441.96	71.07	4.20	3.02	71.04
ENST00000397046.5	ENSG00000106268.15	712	491.87	0.00	0.00	0.00	0.00
ENST00000397048.5	ENSG00000106268.15	783	562.80	0.00	0.00	0.00	0.00
ENST00000397049.2	ENSG00000106268.15	714	493.87	7.66	0.40	0.29	6.85
ENST00000454650.1	ENSG00000106268.15	822	601.78	1.09	0.05	0.03	0.80
ENST00000471348.1	ENSG00000106268.15	263	61.66	0.00	0.00	0.00	0.00
ENST00000487426.1	ENSG00000106268.15	872	651.76	19.23	0.77	0.55	13.04
ENST00000393386.6	ENSG00000106278.11	8175	7954.75	2.25	0.01	0.01	11.34
ENST00000449182.1	ENSG00000106278.11	4627	4406.75	9.75	0.06	0.04	88.66
ENST00000468641.1	ENSG00000106278.11	554	334.42	0.00	0.00	0.00	0.00
ENST00000470504.1	ENSG00000106278.11	549	329.46	0.00	0.00	0.00	0.00
ENST00000471837.1	ENSG00000106278.11	568	348.32	0.00	0.00	0.00	0.00
ENST00000474500.1	ENSG00000106278.11	1128	907.75	0.00	0.00	0.00	0.00
ENST00000483028.1	ENSG00000106278.11	593	373.19	0.00	0.00	0.00	0.00
ENST00000483995.1	ENSG00000106278.11	817	596.78	0.00	0.00	0.00	0.00
ENST00000489114.1	ENSG00000106278.11	571	351.30	0.00	0.00	0.00	0.00
ENST00000344095.8	ENSG00000106290.14	2727	2506.75	31.68	0.33	0.24	0.63
ENST00000417349.5	ENSG00000106290.14	537	317.56	1.39	0.11	0.08	0.22
ENST00000421980.5	ENSG00000106290.14	2685	2464.75	23.20	0.25	0.18	0.47
ENST00000431404.2	ENSG00000106290.14	321	110.33	0.00	0.00	0.00	0.00
ENST00000437822.6	ENSG00000106290.14	2318	2097.75	0.00	0.00	0.00	0.00
ENST00000440225.5	ENSG00000106290.14	871	650.76	0.00	0.00	0.00	0.00
ENST00000449571.5	ENSG00000106290.14	612	392.11	0.00	0.00	0.00	0.00
ENST00000451699.5	ENSG00000106290.14	703	482.88	0.00	0.00	0.00	0.00
ENST00000452041.5	ENSG00000106290.14	2297	2076.75	2884.71	36.26	26.05	69.38
ENST00000452438.6	ENSG00000106290.14	563	343.36	0.00	0.00	0.00	0.00
ENST00000453269.6	ENSG00000106290.14	2464	2243.75	79.74	0.93	0.67	1.78
ENST00000460673.2	ENSG00000106290.14	471	252.44	0.00	0.00	0.00	0.00
ENST00000472509.5	ENSG00000106290.14	2551	2330.75	36.32	0.41	0.29	0.78
ENST00000487115.1	ENSG00000106290.14	384	168.34	81.53	12.64	9.08	24.19
ENST00000487288.1	ENSG00000106290.14	1195	974.75	44.62	1.20	0.86	2.29
ENST00000493322.5	ENSG00000106290.14	934	713.75	0.00	0.00	0.00	0.00
ENST00000497233.1	ENSG00000106290.14	457	238.73	0.00	0.00	0.00	0.00
ENST00000520135.5	ENSG00000106290.14	546	326.48	0.00	0.00	0.00	0.00
ENST00000523306.5	ENSG00000106290.14	751	530.83	2.92	0.14	0.10	0.27
ENST00000223023.4	ENSG00000106299.7	4435	4214.75	11655.00	72.19	51.86	100.00
ENST00000223026.8	ENSG00000106302.9	2407	2186.75	2.47	0.03	0.02	12.00
ENST00000476325.5	ENSG00000106302.9	1616	1395.75	0.00	0.00	0.00	0.00
ENST00000483878.1	ENSG00000106302.9	1609	1388.75	0.00	0.00	0.00	0.00
ENST00000488323.5	ENSG00000106302.9	314	104.14	0.60	0.15	0.11	61.35
ENST00000489978.5	ENSG00000106302.9	589	369.21	0.93	0.07	0.05	26.64
ENST00000223028.11	ENSG00000106304.15	2007	1786.75	0.00	0.00	0.00	0.00
ENST00000340011.9	ENSG00000106304.15	2349	2128.75	0.00	0.00	0.00	0.00
ENST00000402183.3	ENSG00000106304.15	1860	1639.75	0.00	0.00	0.00	0.00
ENST00000413927.5	ENSG00000106304.15	760	539.82	0.00	0.00	0.00	0.00
ENST00000439500.5	ENSG00000106304.15	2220	1999.75	0.00	0.00	0.00	0.00
ENST00000460182.5	ENSG00000106304.15	2154	1933.75	0.00	0.00	0.00	0.00
ENST00000223029.7	ENSG00000106305.9	1225	1004.75	657.89	17.09	12.28	94.33
ENST00000395236.2	ENSG00000106305.9	860	639.77	0.00	0.00	0.00	0.00
ENST00000400479.6	ENSG00000106305.9	1107	886.75	26.30	0.77	0.56	4.27
ENST00000415999.1	ENSG00000106305.9	777	556.81	5.41	0.25	0.18	1.40
ENST00000223051.7	ENSG00000106327.12	2888	2667.75	0.00	0.00	0.00	0.00
ENST00000431692.5	ENSG00000106327.12	2631	2410.75	0.00	0.00	0.00	0.00
ENST00000461176.1	ENSG00000106327.12	692	471.90	0.00	0.00	0.00	0.00
ENST00000462090.5	ENSG00000106327.12	1844	1623.75	0.00	0.00	0.00	0.00
ENST00000462107.1	ENSG00000106327.12	3131	2910.75	0.00	0.00	0.00	0.00
ENST00000465294.5	ENSG00000106327.12	2763	2542.75	0.00	0.00	0.00	0.00
ENST00000473374.5	ENSG00000106327.12	891	670.76	0.00	0.00	0.00	0.00
ENST00000473571.1	ENSG00000106327.12	628	408.05	0.00	0.00	0.00	0.00
ENST00000473963.1	ENSG00000106327.12	771	550.81	0.00	0.00	0.00	0.00
ENST00000474947.1	ENSG00000106327.12	1514	1293.75	0.00	0.00	0.00	0.00
ENST00000475011.1	ENSG00000106327.12	610	390.11	0.00	0.00	0.00	0.00
ENST00000476304.5	ENSG00000106327.12	2421	2200.75	24.88	0.30	0.21	68.81
ENST00000490084.5	ENSG00000106327.12	2196	1975.75	10.12	0.13	0.10	31.19
ENST00000265825.5	ENSG00000106328.9	2238	2017.75	0.00	0.00	0.00	0.00
ENST00000421705.1	ENSG00000106328.9	696	475.89	0.00	0.00	0.00	0.00
ENST00000469242.1	ENSG00000106328.9	854	633.77	0.00	0.00	0.00	0.00
ENST00000478328.1	ENSG00000106328.9	705	484.88	0.00	0.00	0.00	0.00
ENST00000478821.1	ENSG00000106328.9	725	504.85	0.00	0.00	0.00	0.00
ENST00000223054.8	ENSG00000106330.11	1053	832.75	0.00	0.00	0.00	0.00
ENST00000379527.6	ENSG00000106330.11	1016	795.75	642.56	21.08	15.14	64.58
ENST00000393950.6	ENSG00000106330.11	1191	970.75	61.15	1.64	1.18	5.04
ENST00000424091.2	ENSG00000106330.11	1115	894.75	10.00	0.29	0.21	0.89
ENST00000462372.5	ENSG00000106330.11	979	758.75	0.00	0.00	0.00	0.00
ENST00000490309.1	ENSG00000106330.11	826	605.78	45.48	1.96	1.41	6.00
ENST00000493970.5	ENSG00000106330.11	853	632.77	77.98	3.22	2.31	9.86
ENST00000497456.1	ENSG00000106330.11	571	351.30	59.84	4.45	3.19	13.62
ENST00000338516.7	ENSG00000106331.14	1085	864.75	0.00	0.00	0.00	0.00
ENST00000341640.6	ENSG00000106331.14	2010	1789.75	0.00	0.00	0.00	0.00
ENST00000378740.6	ENSG00000106331.14	1088	867.75	0.00	0.00	0.00	0.00
ENST00000463946.5	ENSG00000106331.14	1613	1392.75	0.00	0.00	0.00	0.00
ENST00000477423.1	ENSG00000106331.14	935	714.75	0.00	0.00	0.00	0.00
ENST00000483494.5	ENSG00000106331.14	1565	1344.75	0.00	0.00	0.00	0.00
ENST00000611453.1	ENSG00000106331.14	1235	1014.75	0.00	0.00	0.00	0.00
ENST00000223061.5	ENSG00000106333.12	1702	1481.75	769.33	13.55	9.74	47.03
ENST00000460002.1	ENSG00000106333.12	447	228.97	0.00	0.00	0.00	0.00
ENST00000462260.1	ENSG00000106333.12	554	334.42	4.69	0.37	0.26	1.27
ENST00000468214.1	ENSG00000106333.12	541	321.52	0.00	0.00	0.00	0.00
ENST00000472348.1	ENSG00000106333.12	960	739.75	104.79	3.70	2.66	12.83
ENST00000482863.1	ENSG00000106333.12	545	325.49	6.86	0.55	0.40	1.91
ENST00000486440.5	ENSG00000106333.12	765	544.82	184.25	8.83	6.34	30.64
ENST00000487172.1	ENSG00000106333.12	686	465.91	11.14	0.62	0.45	2.17
ENST00000490909.1	ENSG00000106333.12	318	107.67	4.93	1.20	0.86	4.15
ENST00000496269.1	ENSG00000106333.12	995	774.75	0.00	0.00	0.00	0.00
ENST00000241071.10	ENSG00000106336.12	2276	2055.75	0.00	0.00	0.00	0.00
ENST00000427939.2	ENSG00000106336.12	2087	1866.75	0.00	0.00	0.00	0.00
ENST00000461079.5	ENSG00000106336.12	598	378.16	0.00	0.00	0.00	0.00
ENST00000465843.5	ENSG00000106336.12	957	736.75	0.00	0.00	0.00	0.00
ENST00000466053.5	ENSG00000106336.12	579	359.26	0.00	0.00	0.00	0.00
ENST00000468962.5	ENSG00000106336.12	1901	1680.75	0.00	0.00	0.00	0.00
ENST00000474649.1	ENSG00000106336.12	1330	1109.75	1.48	0.03	0.02	36.33
ENST00000488079.1	ENSG00000106336.12	1630	1409.75	1.00	0.02	0.01	19.38
ENST00000498195.5	ENSG00000106336.12	543	323.50	0.52	0.04	0.03	44.29
ENST00000342032.7	ENSG00000106341.10	2268	2047.75	4.00	0.05	0.04	100.00
ENST00000409146.3	ENSG00000106341.10	569	349.32	0.00	0.00	0.00	0.00
ENST00000498609.1	ENSG00000106341.10	568	348.32	0.00	0.00	0.00	0.00
ENST00000223073.6	ENSG00000106344.8	15507	15286.75	1413.46	2.41	1.73	3.20
ENST00000415472.6	ENSG00000106344.8	2251	2030.75	2598.16	33.40	23.99	44.33
ENST00000459726.1	ENSG00000106344.8	728	507.85	99.48	5.11	3.67	6.79
ENST00000478061.5	ENSG00000106344.8	932	711.75	137.94	5.06	3.63	6.72
ENST00000481788.1	ENSG00000106344.8	1052	831.75	17.72	0.56	0.40	0.74
ENST00000487602.5	ENSG00000106344.8	715	494.87	3.95	0.21	0.15	0.28
ENST00000488249.1	ENSG00000106344.8	570	350.31	264.10	19.68	14.14	26.12
ENST00000495327.1	ENSG00000106344.8	395	178.79	61.02	8.91	6.40	11.83
ENST00000306177.9	ENSG00000106346.11	5155	4934.75	818.76	4.33	3.11	13.34
ENST00000404008.6	ENSG00000106346.11	1380	1159.75	74.38	1.67	1.20	5.16
ENST00000426246.2	ENSG00000106346.11	3611	3390.75	565.94	4.36	3.13	13.42
ENST00000451154.5	ENSG00000106346.11	520	300.72	0.00	0.00	0.00	0.00
ENST00000465073.6	ENSG00000106346.11	1490	1269.75	817.31	16.80	12.07	51.74
ENST00000479544.6	ENSG00000106346.11	4286	4065.75	203.63	1.31	0.94	4.03
ENST00000521713.1	ENSG00000106346.11	5017	4796.75	734.99	4.00	2.87	12.32
ENST00000338791.10	ENSG00000106348.16	2881	2660.75	0.00	0.00	0.00	0.00
ENST00000348127.10	ENSG00000106348.16	2479	2258.75	213.99	2.47	1.78	13.78
ENST00000354269.9	ENSG00000106348.16	2580	2359.75	0.00	0.00	0.00	0.00
ENST00000419067.6	ENSG00000106348.16	2431	2210.75	44.42	0.52	0.38	2.92
ENST00000460045.1	ENSG00000106348.16	671	450.94	4.45	0.26	0.19	1.44
ENST00000468842.1	ENSG00000106348.16	587	367.22	30.94	2.20	1.58	12.26
ENST00000469328.5	ENSG00000106348.16	2295	2074.75	0.00	0.00	0.00	0.00
ENST00000470772.5	ENSG00000106348.16	1888	1667.75	157.71	2.47	1.77	13.76
ENST00000473463.1	ENSG00000106348.16	590	370.20	0.00	0.00	0.00	0.00
ENST00000480861.5	ENSG00000106348.16	1765	1544.75	44.49	0.75	0.54	4.19
ENST00000484496.5	ENSG00000106348.16	2422	2201.75	41.90	0.50	0.36	2.77
ENST00000489263.1	ENSG00000106348.16	598	378.16	0.00	0.00	0.00	0.00
ENST00000491376.5	ENSG00000106348.16	748	527.83	3.88	0.19	0.14	1.07
ENST00000496200.5	ENSG00000106348.16	2283	2062.75	0.00	0.00	0.00	0.00
ENST00000496487.5	ENSG00000106348.16	544	324.50	2.59	0.21	0.15	1.16
ENST00000497868.5	ENSG00000106348.16	952	731.75	234.62	8.37	6.01	46.65
ENST00000626419.2	ENSG00000106348.16	2862	2641.75	0.00	0.00	0.00	0.00
ENST00000300176.8	ENSG00000106351.12	4796	4575.75	78.24	0.45	0.32	8.19
ENST00000429987.1	ENSG00000106351.12	928	707.75	41.93	1.55	1.11	28.38
ENST00000430857.5	ENSG00000106351.12	915	694.75	0.00	0.00	0.00	0.00
ENST00000474713.1	ENSG00000106351.12	1864	1643.75	175.27	2.78	2.00	51.07
ENST00000477022.1	ENSG00000106351.12	1327	1106.75	28.55	0.67	0.48	12.36
ENST00000223084.7	ENSG00000106355.9	1295	1074.75	54.32	1.32	0.95	9.32
ENST00000409292.5	ENSG00000106355.9	538	318.55	27.62	2.26	1.63	15.99
ENST00000409782.5	ENSG00000106355.9	649	428.99	0.00	0.00	0.00	0.00
ENST00000409909.7	ENSG00000106355.9	740	519.84	105.01	5.27	3.79	37.26
ENST00000409952.3	ENSG00000106355.9	687	466.91	0.00	0.00	0.00	0.00
ENST00000409987.5	ENSG00000106355.9	504	284.91	20.02	1.83	1.32	12.96
ENST00000410044.5	ENSG00000106355.9	687	466.91	8.72	0.49	0.35	3.45
ENST00000450169.6	ENSG00000106355.9	2258	2037.75	56.92	0.73	0.52	5.15
ENST00000468872.5	ENSG00000106355.9	636	416.02	25.70	1.61	1.16	11.39
ENST00000480956.1	ENSG00000106355.9	1736	1515.75	36.69	0.63	0.45	4.47
ENST00000223095.4	ENSG00000106366.8	3190	2969.75	8297.00	72.94	52.39	100.00
ENST00000337619.9	ENSG00000106367.13	1306	1085.75	102.21	2.46	1.77	51.71
ENST00000429457.1	ENSG00000106367.13	573	353.29	6.31	0.47	0.34	9.82
ENST00000443943.5	ENSG00000106367.13	741	520.84	36.48	1.83	1.31	38.47
ENST00000223114.8	ENSG00000106384.10	2132	1911.75	0.00	0.00	0.00	0.00
ENST00000379423.3	ENSG00000106384.10	933	712.75	0.00	0.00	0.00	0.00
ENST00000440203.6	ENSG00000106384.10	1219	998.75	0.00	0.00	0.00	0.00
ENST00000223122.3	ENSG00000106392.10	6078	5857.75	819.99	3.65	2.63	10.43
ENST00000402468.3	ENSG00000106392.10	930	709.75	764.11	28.11	20.19	80.24
ENST00000419721.5	ENSG00000106392.10	591	371.20	1.17	0.08	0.06	0.23
ENST00000429911.5	ENSG00000106392.10	802	581.79	2.86	0.13	0.09	0.37
ENST00000436587.6	ENSG00000106392.10	6235	6014.75	309.52	1.34	0.96	3.84
ENST00000467716.1	ENSG00000106392.10	458	239.71	0.00	0.00	0.00	0.00
ENST00000476068.1	ENSG00000106392.10	1186	965.75	63.34	1.71	1.23	4.89
ENST00000223127.7	ENSG00000106397.11	2920	2699.75	10945.40	105.84	76.03	59.04
ENST00000414785.5	ENSG00000106397.11	539	319.54	0.00	0.00	0.00	0.00
ENST00000421736.1	ENSG00000106397.11	809	588.79	0.00	0.00	0.00	0.00
ENST00000424135.5	ENSG00000106397.11	565	345.34	10.78	0.81	0.59	0.45
ENST00000440925.1	ENSG00000106397.11	536	316.56	165.02	13.61	9.78	7.59
ENST00000454310.5	ENSG00000106397.11	1098	877.75	745.07	22.16	15.92	12.36
ENST00000456079.1	ENSG00000106397.11	563	343.36	0.00	0.00	0.00	0.00
ENST00000460132.5	ENSG00000106397.11	578	358.26	186.43	13.59	9.76	7.58
ENST00000460475.1	ENSG00000106397.11	746	525.83	21.11	1.05	0.75	0.58
ENST00000463479.1	ENSG00000106397.11	505	285.90	22.68	2.07	1.49	1.16
ENST00000466881.1	ENSG00000106397.11	661	440.96	79.17	4.69	3.37	2.61
ENST00000478082.5	ENSG00000106397.11	1585	1364.75	44.10	0.84	0.61	0.47
ENST00000478264.1	ENSG00000106397.11	663	442.96	2.02	0.12	0.09	0.07
ENST00000481461.1	ENSG00000106397.11	564	344.35	0.00	0.00	0.00	0.00
ENST00000487563.1	ENSG00000106397.11	712	491.87	273.21	14.50	10.42	8.09
ENST00000489927.1	ENSG00000106397.11	562	342.36	0.00	0.00	0.00	0.00
ENST00000223129.8	ENSG00000106399.11	2020	1799.75	32.08	0.47	0.33	15.22
ENST00000396682.6	ENSG00000106399.11	847	626.77	20.71	0.86	0.62	28.22
ENST00000401447.1	ENSG00000106399.11	414	197.00	0.00	0.00	0.00	0.00
ENST00000406109.5	ENSG00000106399.11	434	216.33	11.63	1.40	1.01	45.90
ENST00000462723.1	ENSG00000106399.11	989	768.75	9.59	0.33	0.23	10.65
ENST00000463632.1	ENSG00000106399.11	793	572.80	0.00	0.00	0.00	0.00
ENST00000483031.1	ENSG00000106399.11	641	421.01	0.00	0.00	0.00	0.00
ENST00000305105.2	ENSG00000106400.11	1225	1004.75	72.97	1.90	1.36	62.17
ENST00000461205.5	ENSG00000106400.11	571	351.30	9.31	0.69	0.50	22.69
ENST00000485387.1	ENSG00000106400.11	2898	2677.75	28.77	0.28	0.20	9.20
ENST00000492315.5	ENSG00000106400.11	3958	3737.75	25.95	0.18	0.13	5.94
ENST00000308344.9	ENSG00000106404.13	1370	1149.75	0.00	0.00	0.00	0.00
ENST00000401528.5	ENSG00000106404.13	2131	1910.75	14.61	0.20	0.14	75.86
ENST00000412417.1	ENSG00000106404.13	691	470.90	0.00	0.00	0.00	0.00
ENST00000414035.5	ENSG00000106404.13	632	412.04	0.00	0.00	0.00	0.00
ENST00000433422.1	ENSG00000106404.13	646	426.00	0.00	0.00	0.00	0.00
ENST00000433833.1	ENSG00000106404.13	832	611.78	0.00	0.00	0.00	0.00
ENST00000463331.5	ENSG00000106404.13	1200	979.75	2.39	0.06	0.05	24.14
ENST00000611078.4	ENSG00000106404.13	1509	1288.75	0.00	0.00	0.00	0.00
ENST00000467773.1	ENSG00000106410.14	2076	1855.75	0.00	0.00	0.00	0.00
ENST00000483238.5	ENSG00000106410.14	1980	1759.75	0.00	0.00	0.00	0.00
ENST00000223145.9	ENSG00000106415.12	4743	4522.75	906.94	5.24	3.76	16.55
ENST00000414914.5	ENSG00000106415.12	575	355.28	8.19	0.60	0.43	1.90
ENST00000430798.1	ENSG00000106415.12	581	361.25	0.00	0.00	0.00	0.00
ENST00000438949.1	ENSG00000106415.12	873	652.76	243.39	9.73	6.99	30.78
ENST00000460897.1	ENSG00000106415.12	412	195.07	1.25	0.17	0.12	0.53
ENST00000470583.5	ENSG00000106415.12	555	335.41	0.00	0.00	0.00	0.00
ENST00000474269.5	ENSG00000106415.12	691	470.90	1.56	0.09	0.06	0.27
ENST00000482540.1	ENSG00000106415.12	3942	3721.75	179.18	1.26	0.90	3.97
ENST00000489405.5	ENSG00000106415.12	1475	1254.75	487.24	10.14	7.28	32.06
ENST00000491947.1	ENSG00000106415.12	427	209.54	30.51	3.80	2.73	12.02
ENST00000492797.5	ENSG00000106415.12	495	276.04	6.37	0.60	0.43	1.91
ENST00000496617.2	ENSG00000106415.12	538	318.55	0.00	0.00	0.00	0.00
ENST00000223167.4	ENSG00000106436.4	1009	788.75	0.00	0.00	0.00	0.00
ENST00000403050.7	ENSG00000106443.15	4276	4055.75	164.67	1.06	0.76	1.69
ENST00000423760.6	ENSG00000106443.15	2627	2406.75	0.00	0.00	0.00	0.00
ENST00000469407.5	ENSG00000106443.15	1991	1770.75	4.02	0.06	0.04	0.09
ENST00000470665.5	ENSG00000106443.15	1005	784.75	4.53	0.15	0.11	0.24
ENST00000473050.1	ENSG00000106443.15	695	474.90	2.03	0.11	0.08	0.18
ENST00000476009.5	ENSG00000106443.15	1044	823.75	0.00	0.00	0.00	0.00
ENST00000476774.1	ENSG00000106443.15	399	182.61	0.00	0.00	0.00	0.00
ENST00000481418.5	ENSG00000106443.15	792	571.80	11.12	0.51	0.36	0.81
ENST00000489305.1	ENSG00000106443.15	471	252.44	2.95	0.30	0.22	0.49
ENST00000490957.5	ENSG00000106443.15	4058	3837.75	222.79	1.52	1.09	2.42
ENST00000493922.5	ENSG00000106443.15	408	191.23	0.00	0.00	0.00	0.00
ENST00000497851.1	ENSG00000106443.15	618	398.08	198.82	13.04	9.37	20.80
ENST00000498784.1	ENSG00000106443.15	718	497.86	4.23	0.22	0.16	0.35
ENST00000521747.5	ENSG00000106443.15	2479	2258.75	2044.18	23.63	16.97	37.69
ENST00000634607.1	ENSG00000106443.15	3407	3186.75	2696.68	22.09	15.87	35.24
ENST00000223190.8	ENSG00000106459.14	2424	2203.75	155.04	1.84	1.32	21.50
ENST00000311967.6	ENSG00000106459.14	2481	2260.75	0.00	0.00	0.00	0.00
ENST00000353868.5	ENSG00000106459.14	3568	3347.75	21.75	0.17	0.12	1.99
ENST00000393230.6	ENSG00000106459.14	3523	3302.75	61.02	0.48	0.35	5.65
ENST00000393232.5	ENSG00000106459.14	3528	3307.75	325.22	2.57	1.84	30.05
ENST00000454688.5	ENSG00000106459.14	814	593.78	48.97	2.15	1.55	25.21
ENST00000477428.5	ENSG00000106459.14	513	293.80	15.00	1.33	0.96	15.60
ENST00000396667.7	ENSG00000106460.18	12539	12318.75	2195.47	4.65	3.34	18.36
ENST00000396668.7	ENSG00000106460.18	2126	1905.75	1103.28	15.11	10.86	59.65
ENST00000420833.5	ENSG00000106460.18	1492	1271.75	23.52	0.48	0.35	1.91
ENST00000442107.1	ENSG00000106460.18	496	277.02	0.00	0.00	0.00	0.00
ENST00000444443.5	ENSG00000106460.18	584	364.23	51.00	3.66	2.63	14.43
ENST00000453686.1	ENSG00000106460.18	562	342.36	0.00	0.00	0.00	0.00
ENST00000462754.1	ENSG00000106460.18	699	478.89	10.52	0.57	0.41	2.26
ENST00000492762.1	ENSG00000106460.18	590	370.20	12.21	0.86	0.62	3.40
ENST00000320356.6	ENSG00000106462.10	2639	2418.75	342.52	3.70	2.66	8.60
ENST00000350995.6	ENSG00000106462.10	2477	2256.75	404.83	4.68	3.36	10.90
ENST00000460911.5	ENSG00000106462.10	2591	2370.75	0.00	0.00	0.00	0.00
ENST00000469631.1	ENSG00000106462.10	414	197.00	12.28	1.63	1.17	3.79
ENST00000476773.5	ENSG00000106462.10	2572	2351.75	0.00	0.00	0.00	0.00
ENST00000478654.5	ENSG00000106462.10	2522	2301.75	0.00	0.00	0.00	0.00
ENST00000483012.1	ENSG00000106462.10	1491	1270.75	51.87	1.07	0.77	2.48
ENST00000483967.5	ENSG00000106462.10	2466	2245.75	1415.96	16.46	11.82	38.31
ENST00000492143.5	ENSG00000106462.10	3641	3420.75	755.40	5.76	4.14	13.42
ENST00000498186.5	ENSG00000106462.10	1876	1655.75	613.13	9.67	6.94	22.50
ENST00000223208.9	ENSG00000106477.18	6513	6292.75	236.53	0.98	0.70	5.75
ENST00000334451.6	ENSG00000106477.18	424	206.64	0.00	0.00	0.00	0.00
ENST00000343969.9	ENSG00000106477.18	1087	866.75	44.02	1.33	0.95	7.76
ENST00000469826.1	ENSG00000106477.18	516	296.77	1.01	0.09	0.06	0.52
ENST00000471201.5	ENSG00000106477.18	592	372.19	0.00	0.00	0.00	0.00
ENST00000472739.5	ENSG00000106477.18	827	606.78	2.22	0.10	0.07	0.56
ENST00000475282.5	ENSG00000106477.18	561	341.37	0.00	0.00	0.00	0.00
ENST00000477003.5	ENSG00000106477.18	557	337.40	46.27	3.58	2.57	20.96
ENST00000480206.1	ENSG00000106477.18	661	440.96	6.97	0.41	0.30	2.42
ENST00000482730.1	ENSG00000106477.18	338	125.60	0.00	0.00	0.00	0.00
ENST00000484549.5	ENSG00000106477.18	1269	1048.75	76.48	1.90	1.37	11.15
ENST00000485736.5	ENSG00000106477.18	2188	1967.75	11.58	0.15	0.11	0.90
ENST00000489512.5	ENSG00000106477.18	3161	2940.75	1.24	0.01	0.01	0.06
ENST00000492389.5	ENSG00000106477.18	689	468.91	132.89	7.40	5.31	43.32
ENST00000495702.5	ENSG00000106477.18	733	512.84	6.86	0.35	0.25	2.05
ENST00000498527.5	ENSG00000106477.18	583	363.24	7.18	0.52	0.37	3.02
ENST00000541543.5	ENSG00000106477.18	6222	6001.75	0.00	0.00	0.00	0.00
ENST00000603513.1	ENSG00000106477.18	2368	2147.75	21.71	0.26	0.19	1.54
ENST00000616628.1	ENSG00000106477.18	3315	3094.75	0.00	0.00	0.00	0.00
ENST00000223210.4	ENSG00000106479.10	6950	6729.75	1081.84	4.20	3.01	18.85
ENST00000460379.1	ENSG00000106479.10	594	374.18	127.59	8.90	6.39	39.99
ENST00000466435.1	ENSG00000106479.10	333	121.07	0.00	0.00	0.00	0.00
ENST00000478024.1	ENSG00000106479.10	561	341.37	6.00	0.46	0.33	2.06
ENST00000488265.1	ENSG00000106479.10	1033	812.75	241.49	7.76	5.57	34.85
ENST00000489820.5	ENSG00000106479.10	554	334.42	12.10	0.94	0.68	4.24
ENST00000436072.6	ENSG00000106483.11	2966	2745.75	5121.68	48.70	34.98	84.65
ENST00000447200.2	ENSG00000106483.11	849	628.77	0.00	0.00	0.00	0.00
ENST00000478975.1	ENSG00000106483.11	626	406.06	137.32	8.83	6.34	15.35
ENST00000223215.8	ENSG00000106484.14	2465	2244.75	0.00	0.00	0.00	0.00
ENST00000341441.9	ENSG00000106484.14	2443	2222.75	287.88	3.38	2.43	12.23
ENST00000378576.8	ENSG00000106484.14	2180	1959.75	7.76	0.10	0.07	0.37
ENST00000393187.5	ENSG00000106484.14	2380	2159.75	0.00	0.00	0.00	0.00
ENST00000399874.6	ENSG00000106484.14	390	174.04	0.00	0.00	0.00	0.00
ENST00000416162.6	ENSG00000106484.14	2158	1937.75	0.00	0.00	0.00	0.00
ENST00000421001.5	ENSG00000106484.14	794	573.80	0.00	0.00	0.00	0.00
ENST00000427521.5	ENSG00000106484.14	882	661.76	17.57	0.69	0.50	2.51
ENST00000433159.5	ENSG00000106484.14	582	362.24	0.00	0.00	0.00	0.00
ENST00000437637.5	ENSG00000106484.14	555	335.41	0.00	0.00	0.00	0.00
ENST00000437945.5	ENSG00000106484.14	1455	1234.75	40.02	0.85	0.61	3.06
ENST00000458161.2	ENSG00000106484.14	531	311.61	43.13	3.61	2.60	13.07
ENST00000460590.1	ENSG00000106484.14	370	155.16	2.00	0.34	0.24	1.22
ENST00000462132.5	ENSG00000106484.14	621	401.07	84.63	5.51	3.96	19.92
ENST00000463263.1	ENSG00000106484.14	764	543.82	209.91	10.08	7.24	36.44
ENST00000475188.1	ENSG00000106484.14	857	636.77	7.39	0.30	0.22	1.10
ENST00000488093.1	ENSG00000106484.14	747	526.83	27.70	1.37	0.99	4.96
ENST00000494868.1	ENSG00000106484.14	278	73.60	4.00	1.42	1.02	5.13
ENST00000262041.5	ENSG00000106511.5	2500	2279.75	142.00	1.63	1.17	100.00
ENST00000306999.6	ENSG00000106524.8	2555	2334.75	1643.44	18.38	13.20	81.73
ENST00000421746.1	ENSG00000106524.8	591	371.20	7.36	0.52	0.37	2.30
ENST00000447802.3	ENSG00000106524.8	2599	2378.75	6.85	0.08	0.05	0.33
ENST00000453623.5	ENSG00000106524.8	587	367.22	0.00	0.00	0.00	0.00
ENST00000627859.1	ENSG00000106524.8	210	25.26	0.00	0.00	0.00	0.00
ENST00000628652.1	ENSG00000106524.8	1270	1049.75	141.34	3.52	2.52	15.63
ENST00000252071.8	ENSG00000106526.10	1218	997.75	12.80	0.33	0.24	34.66
ENST00000477367.1	ENSG00000106526.10	502	282.94	0.00	0.00	0.00	0.00
ENST00000477871.1	ENSG00000106526.10	678	457.92	1.23	0.07	0.05	7.25
ENST00000478393.5	ENSG00000106526.10	5697	5476.75	31.38	0.15	0.11	15.48
ENST00000539352.5	ENSG00000106526.10	570	350.31	5.53	0.41	0.30	42.61
ENST00000613959.1	ENSG00000106526.10	5142	4921.75	0.00	0.00	0.00	0.00
ENST00000403058.5	ENSG00000106536.19	2335	2114.75	0.00	0.00	0.00	0.00
ENST00000416452.1	ENSG00000106536.19	1028	807.75	0.00	0.00	0.00	0.00
ENST00000426456.1	ENSG00000106536.19	532	312.60	0.00	0.00	0.00	0.00
ENST00000451021.5	ENSG00000106536.19	570	350.31	0.00	0.00	0.00	0.00
ENST00000464276.2	ENSG00000106536.19	530	310.62	0.00	0.00	0.00	0.00
ENST00000517348.1	ENSG00000106536.19	1578	1357.75	0.00	0.00	0.00	0.00
ENST00000518318.6	ENSG00000106536.19	5925	5704.75	0.00	0.00	0.00	0.00
ENST00000520104.5	ENSG00000106536.19	1290	1069.75	0.00	0.00	0.00	0.00
ENST00000524147.5	ENSG00000106536.19	1485	1264.75	0.00	0.00	0.00	0.00
ENST00000559001.5	ENSG00000106536.19	2403	2182.75	0.00	0.00	0.00	0.00
ENST00000262067.4	ENSG00000106537.7	2093	1872.75	265.94	3.71	2.66	94.18
ENST00000466195.1	ENSG00000106537.7	568	348.32	3.06	0.23	0.16	5.82
ENST00000223271.7	ENSG00000106538.9	740	519.84	9.62	0.48	0.35	50.65
ENST00000466675.5	ENSG00000106538.9	1618	1397.75	0.00	0.00	0.00	0.00
ENST00000467793.5	ENSG00000106538.9	583	363.24	6.32	0.45	0.33	47.63
ENST00000478771.2	ENSG00000106538.9	1907	1686.75	1.05	0.02	0.01	1.71
ENST00000482669.1	ENSG00000106538.9	563	343.36	0.00	0.00	0.00	0.00
ENST00000446267.1	ENSG00000106540.4	564	344.35	1.00	0.08	0.05	100.00
ENST00000401412.5	ENSG00000106541.11	782	561.80	0.00	0.00	0.00	0.00
ENST00000412973.1	ENSG00000106541.11	670	449.94	0.00	0.00	0.00	0.00
ENST00000419304.6	ENSG00000106541.11	1778	1557.75	10.00	0.17	0.12	100.00
ENST00000450569.5	ENSG00000106541.11	671	450.94	0.00	0.00	0.00	0.00
ENST00000468419.1	ENSG00000106541.11	585	365.23	0.00	0.00	0.00	0.00
ENST00000486219.1	ENSG00000106541.11	117	0.00	0.00	0.00	0.00	0.00
ENST00000489523.5	ENSG00000106541.11	572	352.30	0.00	0.00	0.00	0.00
ENST00000242057.8	ENSG00000106546.12	6276	6055.75	27358.76	117.94	84.72	33.77
ENST00000463496.1	ENSG00000106546.12	4820	4599.75	8223.62	46.67	33.53	13.36
ENST00000475440.1	ENSG00000106546.12	388	172.14	482.53	73.18	52.57	20.95
ENST00000481944.1	ENSG00000106546.12	518	298.74	59.73	5.22	3.75	1.49
ENST00000492120.1	ENSG00000106546.12	684	463.91	1888.03	106.25	76.32	30.42
ENST00000262570.9	ENSG00000106554.11	1598	1377.75	1924.94	36.47	26.20	19.29
ENST00000423635.5	ENSG00000106554.11	1310	1089.75	8.64	0.21	0.15	0.11
ENST00000448878.5	ENSG00000106554.11	1570	1349.75	780.88	15.10	10.85	7.99
ENST00000457942.1	ENSG00000106554.11	559	339.38	7.74	0.60	0.43	0.31
ENST00000466644.5	ENSG00000106554.11	1442	1221.75	476.04	10.17	7.31	5.38
ENST00000476546.5	ENSG00000106554.11	1462	1241.75	3.17	0.07	0.05	0.04
ENST00000481152.1	ENSG00000106554.11	890	669.76	182.43	7.11	5.11	3.76
ENST00000496427.5	ENSG00000106554.11	721	500.86	2290.70	119.40	85.76	63.13
ENST00000223293.9	ENSG00000106560.10	1449	1228.75	891.00	18.93	13.60	95.55
ENST00000474605.1	ENSG00000106560.10	309	99.77	1.00	0.26	0.19	1.32
ENST00000487388.1	ENSG00000106560.10	556	336.40	8.00	0.62	0.45	3.13
ENST00000326442.9	ENSG00000106565.17	1129	908.75	1368.15	39.30	28.23	70.63
ENST00000429904.6	ENSG00000106565.17	1206	985.75	108.50	2.87	2.06	5.16
ENST00000434545.5	ENSG00000106565.17	1303	1082.75	12.08	0.29	0.21	0.52
ENST00000447204.6	ENSG00000106565.17	1430	1209.75	18.73	0.40	0.29	0.73
ENST00000450753.2	ENSG00000106565.17	1006	785.75	384.54	12.78	9.18	22.96
ENST00000492607.5	ENSG00000106565.17	1265	1044.75	0.00	0.00	0.00	0.00
ENST00000395925.7	ENSG00000106571.12	8208	7987.75	7920.32	25.89	18.59	16.63
ENST00000428534.1	ENSG00000106571.12	583	363.24	51.74	3.72	2.67	2.39
ENST00000437480.1	ENSG00000106571.12	451	232.87	9.36	1.05	0.75	0.67
ENST00000448703.5	ENSG00000106571.12	653	432.98	711.48	42.90	30.81	27.56
ENST00000464291.1	ENSG00000106571.12	553	333.43	523.50	40.99	29.44	26.34
ENST00000479210.1	ENSG00000106571.12	4968	4747.75	7474.60	41.10	29.52	26.41
ENST00000223321.8	ENSG00000106588.10	1487	1266.75	206.86	4.26	3.06	23.77
ENST00000411875.1	ENSG00000106588.10	4251	4030.75	289.25	1.87	1.35	10.44
ENST00000436986.5	ENSG00000106588.10	1453	1232.75	11.54	0.24	0.18	1.36
ENST00000445517.1	ENSG00000106588.10	683	462.92	187.43	10.57	7.59	58.93
ENST00000457444.5	ENSG00000106588.10	801	580.79	21.94	0.99	0.71	5.50
ENST00000223324.2	ENSG00000106591.3	1035	814.75	203.93	6.53	4.69	68.07
ENST00000413995.1	ENSG00000106591.3	730	509.85	0.00	0.00	0.00	0.00
ENST00000432845.1	ENSG00000106591.3	2734	2513.75	295.07	3.06	2.20	31.93
ENST00000496564.1	ENSG00000106591.3	488	269.14	0.00	0.00	0.00	0.00
ENST00000223336.10	ENSG00000106603.17	927	706.75	207.16	7.65	5.50	18.64
ENST00000310564.10	ENSG00000106603.17	1085	864.75	26.80	0.81	0.58	1.97
ENST00000395879.5	ENSG00000106603.17	2448	2227.75	79.11	0.93	0.67	2.26
ENST00000415076.6	ENSG00000106603.17	1737	1516.75	159.46	2.74	1.97	6.69
ENST00000415798.5	ENSG00000106603.17	524	304.68	9.79	0.84	0.60	2.04
ENST00000418140.5	ENSG00000106603.17	1372	1151.75	21.25	0.48	0.35	1.17
ENST00000420441.1	ENSG00000106603.17	547	327.47	67.34	5.37	3.86	13.08
ENST00000431651.5	ENSG00000106603.17	720	499.86	0.00	0.00	0.00	0.00
ENST00000438444.5	ENSG00000106603.17	3223	3002.75	420.87	3.66	2.63	8.91
ENST00000446330.6	ENSG00000106603.17	1520	1299.75	469.67	9.43	6.78	22.98
ENST00000446564.5	ENSG00000106603.17	1177	956.75	31.40	0.86	0.62	2.09
ENST00000448704.5	ENSG00000106603.17	1599	1378.75	43.20	0.82	0.59	1.99
ENST00000451651.5	ENSG00000106603.17	585	365.23	0.00	0.00	0.00	0.00
ENST00000457939.1	ENSG00000106603.17	406	189.31	9.08	1.25	0.90	3.05
ENST00000459713.1	ENSG00000106603.17	574	354.29	9.30	0.69	0.49	1.67
ENST00000470156.1	ENSG00000106603.17	569	349.32	0.00	0.00	0.00	0.00
ENST00000478504.1	ENSG00000106603.17	552	332.43	8.00	0.63	0.45	1.53
ENST00000488813.1	ENSG00000106603.17	1641	1420.75	91.63	1.68	1.21	4.10
ENST00000490251.1	ENSG00000106603.17	2135	1914.75	235.94	3.22	2.31	7.84
ENST00000265523.8	ENSG00000106605.10	1071	850.75	1200.64	36.84	26.46	51.33
ENST00000402924.5	ENSG00000106605.10	1161	940.75	164.71	4.57	3.28	6.37
ENST00000424330.1	ENSG00000106605.10	443	225.07	0.00	0.00	0.00	0.00
ENST00000453612.1	ENSG00000106605.10	757	536.82	223.20	10.85	7.80	15.12
ENST00000486984.1	ENSG00000106605.10	324	113.00	84.45	19.51	14.02	27.18
ENST00000336086.10	ENSG00000106608.16	5658	5437.75	700.77	3.36	2.42	7.48
ENST00000402306.7	ENSG00000106608.16	3563	3342.75	1715.20	13.40	9.62	29.79
ENST00000426198.5	ENSG00000106608.16	885	664.76	11.05	0.43	0.31	0.97
ENST00000439702.5	ENSG00000106608.16	592	372.19	247.04	17.33	12.45	38.54
ENST00000443736.5	ENSG00000106608.16	3596	3375.75	191.76	1.48	1.07	3.30
ENST00000446958.1	ENSG00000106608.16	365	150.48	0.00	0.00	0.00	0.00
ENST00000453200.5	ENSG00000106608.16	4042	3821.75	9.42	0.06	0.05	0.14
ENST00000455877.5	ENSG00000106608.16	591	371.20	0.00	0.00	0.00	0.00
ENST00000467410.1	ENSG00000106608.16	555	335.41	82.61	6.43	4.62	14.30
ENST00000474376.1	ENSG00000106608.16	399	182.61	7.69	1.10	0.79	2.44
ENST00000477768.1	ENSG00000106608.16	500	280.97	0.00	0.00	0.00	0.00
ENST00000478747.5	ENSG00000106608.16	389	173.09	8.85	1.33	0.96	2.97
ENST00000497914.5	ENSG00000106608.16	4360	4139.75	4.62	0.03	0.02	0.06
ENST00000341567.8	ENSG00000106609.16	4229	4008.75	3944.77	25.69	18.45	39.29
ENST00000413593.5	ENSG00000106609.16	637	417.02	13.83	0.87	0.62	1.32
ENST00000418375.1	ENSG00000106609.16	545	325.49	19.12	1.53	1.10	2.35
ENST00000424964.6	ENSG00000106609.16	536	316.56	21.50	1.77	1.27	2.71
ENST00000433271.6	ENSG00000106609.16	1610	1389.75	731.26	13.74	9.87	21.01
ENST00000484751.1	ENSG00000106609.16	739	518.84	405.54	20.41	14.66	31.20
ENST00000607045.5	ENSG00000106609.16	690	469.90	24.98	1.39	1.00	2.12
ENST00000352103.6	ENSG00000106610.14	530	310.62	127.38	10.71	7.69	28.01
ENST00000416602.6	ENSG00000106610.14	2143	1922.75	977.51	13.27	9.53	34.72
ENST00000472361.5	ENSG00000106610.14	1039	818.75	446.76	14.25	10.23	37.27
ENST00000262187.9	ENSG00000106615.9	2075	1854.75	1337.61	18.83	13.52	23.51
ENST00000470072.1	ENSG00000106615.9	764	543.82	172.29	8.27	5.94	10.33
ENST00000470370.1	ENSG00000106615.9	501	281.95	10.11	0.94	0.67	1.17
ENST00000472642.5	ENSG00000106615.9	900	679.76	1162.51	44.65	32.07	55.76
ENST00000478470.5	ENSG00000106615.9	1153	932.75	22.53	0.63	0.45	0.79
ENST00000482053.1	ENSG00000106615.9	557	337.40	82.71	6.40	4.60	7.99
ENST00000496004.5	ENSG00000106615.9	744	523.83	7.25	0.36	0.26	0.45
ENST00000287878.8	ENSG00000106617.13	3305	3084.75	364.95	3.09	2.22	13.52
ENST00000392801.6	ENSG00000106617.13	2281	2060.75	0.00	0.00	0.00	0.00
ENST00000418337.6	ENSG00000106617.13	2318	2097.75	170.21	2.12	1.52	9.27
ENST00000461529.1	ENSG00000106617.13	575	355.28	0.00	0.00	0.00	0.00
ENST00000474383.1	ENSG00000106617.13	510	290.84	0.00	0.00	0.00	0.00
ENST00000476632.1	ENSG00000106617.13	1123	902.75	1.28	0.04	0.03	0.16
ENST00000478989.5	ENSG00000106617.13	564	344.35	0.00	0.00	0.00	0.00
ENST00000479461.1	ENSG00000106617.13	570	350.31	0.00	0.00	0.00	0.00
ENST00000481434.5	ENSG00000106617.13	1670	1449.75	2.57	0.05	0.03	0.20
ENST00000483775.1	ENSG00000106617.13	539	319.54	7.05	0.58	0.41	2.52
ENST00000485183.1	ENSG00000106617.13	480	261.27	142.02	14.19	10.19	62.12
ENST00000487375.1	ENSG00000106617.13	562	342.36	0.00	0.00	0.00	0.00
ENST00000488258.5	ENSG00000106617.13	1413	1192.75	21.07	0.46	0.33	2.02
ENST00000491938.5	ENSG00000106617.13	653	432.98	22.87	1.38	0.99	6.04
ENST00000492843.5	ENSG00000106617.13	2699	2478.75	89.98	0.95	0.68	4.15
ENST00000493872.5	ENSG00000106617.13	573	353.29	0.00	0.00	0.00	0.00
ENST00000223357.7	ENSG00000106624.9	4081	3860.75	2026.33	13.70	9.84	22.32
ENST00000413907.1	ENSG00000106624.9	2172	1951.75	39.81	0.53	0.38	0.87
ENST00000431035.1	ENSG00000106624.9	783	562.80	142.00	6.59	4.73	10.73
ENST00000434445.1	ENSG00000106624.9	618	398.08	166.48	10.92	7.84	17.79
ENST00000449162.1	ENSG00000106624.9	566	346.34	0.00	0.00	0.00	0.00
ENST00000450684.2	ENSG00000106624.9	2571	2350.75	2635.38	29.27	21.02	47.68
ENST00000453052.1	ENSG00000106624.9	665	444.95	1.01	0.06	0.04	0.10
ENST00000454218.1	ENSG00000106624.9	553	333.43	4.00	0.31	0.22	0.51
ENST00000455443.5	ENSG00000106624.9	751	530.83	0.00	0.00	0.00	0.00
ENST00000582839.1	ENSG00000106624.9	64	0.00	0.00	0.00	0.00	0.00
ENST00000223361.7	ENSG00000106628.10	1597	1376.75	144.19	2.73	1.96	3.40
ENST00000406581.6	ENSG00000106628.10	2158	1937.75	3.89	0.05	0.04	0.07
ENST00000418438.1	ENSG00000106628.10	556	336.40	218.80	16.98	12.20	21.13
ENST00000433715.5	ENSG00000106628.10	765	544.82	0.00	0.00	0.00	0.00
ENST00000436400.5	ENSG00000106628.10	249	51.06	0.00	0.00	0.00	0.00
ENST00000436844.5	ENSG00000106628.10	854	633.77	519.47	21.40	15.37	26.63
ENST00000452185.5	ENSG00000106628.10	1659	1438.75	1099.89	19.96	14.34	24.84
ENST00000456038.5	ENSG00000106628.10	665	444.95	0.00	0.00	0.00	0.00
ENST00000461116.1	ENSG00000106628.10	420	202.78	0.00	0.00	0.00	0.00
ENST00000463464.5	ENSG00000106628.10	707	486.88	88.80	4.76	3.42	5.93
ENST00000464871.1	ENSG00000106628.10	580	360.25	0.00	0.00	0.00	0.00
ENST00000467469.1	ENSG00000106628.10	528	308.64	17.16	1.45	1.04	1.81
ENST00000470867.5	ENSG00000106628.10	678	457.92	8.21	0.47	0.34	0.58
ENST00000481104.1	ENSG00000106628.10	541	321.52	12.43	1.01	0.73	1.26
ENST00000481763.1	ENSG00000106628.10	810	589.79	2.00	0.09	0.06	0.11
ENST00000489883.1	ENSG00000106628.10	528	308.64	0.00	0.00	0.00	0.00
ENST00000496539.1	ENSG00000106628.10	571	351.30	80.45	5.98	4.29	7.44
ENST00000610533.4	ENSG00000106628.10	1619	1398.75	292.70	5.46	3.92	6.80
ENST00000223364.7	ENSG00000106631.8	612	392.11	0.00	0.00	0.00	0.00
ENST00000431007.1	ENSG00000106631.8	321	110.33	0.00	0.00	0.00	0.00
ENST00000431289.1	ENSG00000106631.8	421	203.74	0.00	0.00	0.00	0.00
ENST00000434895.5	ENSG00000106631.8	634	414.03	0.00	0.00	0.00	0.00
ENST00000446581.5	ENSG00000106631.8	465	246.56	0.00	0.00	0.00	0.00
ENST00000447951.1	ENSG00000106631.8	516	296.77	0.00	0.00	0.00	0.00
ENST00000457314.5	ENSG00000106631.8	646	426.00	0.00	0.00	0.00	0.00
ENST00000457910.1	ENSG00000106631.8	547	327.47	0.00	0.00	0.00	0.00
ENST00000458240.5	ENSG00000106631.8	791	570.80	0.00	0.00	0.00	0.00
ENST00000476118.1	ENSG00000106631.8	358	143.97	0.00	0.00	0.00	0.00
ENST00000336642.8	ENSG00000106633.15	1311	1090.75	0.00	0.00	0.00	0.00
ENST00000345378.6	ENSG00000106633.15	2421	2200.75	0.00	0.00	0.00	0.00
ENST00000395796.7	ENSG00000106633.15	2539	2318.75	0.00	0.00	0.00	0.00
ENST00000403799.7	ENSG00000106633.15	2729	2508.75	0.00	0.00	0.00	0.00
ENST00000437084.1	ENSG00000106633.15	1385	1164.75	0.00	0.00	0.00	0.00
ENST00000459642.1	ENSG00000106633.15	1641	1420.75	0.00	0.00	0.00	0.00
ENST00000473353.1	ENSG00000106633.15	404	187.39	0.00	0.00	0.00	0.00
ENST00000476008.1	ENSG00000106633.15	553	333.43	0.00	0.00	0.00	0.00
ENST00000616242.4	ENSG00000106633.15	2260	2039.75	0.00	0.00	0.00	0.00
ENST00000223368.6	ENSG00000106635.7	1975	1754.75	152.04	2.26	1.62	5.45
ENST00000411832.5	ENSG00000106635.7	1458	1237.75	94.33	1.99	1.43	4.79
ENST00000416906.2	ENSG00000106635.7	519	299.73	0.00	0.00	0.00	0.00
ENST00000448175.5	ENSG00000106635.7	848	627.77	0.00	0.00	0.00	0.00
ENST00000454871.5	ENSG00000106635.7	887	666.76	163.21	6.39	4.59	15.39
ENST00000455335.2	ENSG00000106635.7	985	764.75	32.96	1.13	0.81	2.71
ENST00000463858.5	ENSG00000106635.7	714	493.87	0.00	0.00	0.00	0.00
ENST00000464288.5	ENSG00000106635.7	653	432.98	0.00	0.00	0.00	0.00
ENST00000481667.1	ENSG00000106635.7	515	295.78	22.46	1.98	1.42	4.77
ENST00000482231.5	ENSG00000106635.7	1638	1417.75	1051.94	19.37	13.91	46.64
ENST00000486818.5	ENSG00000106635.7	1404	1183.75	132.42	2.92	2.10	7.03
ENST00000493592.1	ENSG00000106635.7	582	362.24	57.27	4.13	2.96	9.94
ENST00000493671.5	ENSG00000106635.7	1802	1581.75	82.37	1.36	0.98	3.27
ENST00000493679.5	ENSG00000106635.7	457	238.73	0.00	0.00	0.00	0.00
ENST00000223369.2	ENSG00000106636.7	2696	2475.75	274.86	2.90	2.08	9.69
ENST00000421621.2	ENSG00000106636.7	2463	2242.75	75.11	0.87	0.63	2.92
ENST00000424864.1	ENSG00000106636.7	673	452.93	0.00	0.00	0.00	0.00
ENST00000447123.5	ENSG00000106636.7	1085	864.75	672.00	20.29	14.57	67.85
ENST00000463014.1	ENSG00000106636.7	608	388.12	35.49	2.39	1.71	7.98
ENST00000478411.1	ENSG00000106636.7	366	151.41	11.00	1.90	1.36	6.34
ENST00000496112.5	ENSG00000106636.7	1270	1049.75	62.54	1.56	1.12	5.20
ENST00000305632.9	ENSG00000106638.15	3161	2940.75	111.34	0.99	0.71	4.09
ENST00000417008.5	ENSG00000106638.15	1717	1496.75	0.00	0.00	0.00	0.00
ENST00000424598.5	ENSG00000106638.15	2276	2055.75	72.57	0.92	0.66	3.81
ENST00000426966.5	ENSG00000106638.15	1196	975.75	7.70	0.21	0.15	0.85
ENST00000432538.5	ENSG00000106638.15	1573	1352.75	319.45	6.16	4.43	25.48
ENST00000433464.5	ENSG00000106638.15	1423	1202.75	0.00	0.00	0.00	0.00
ENST00000435792.5	ENSG00000106638.15	1109	888.75	101.29	2.98	2.14	12.30
ENST00000437521.5	ENSG00000106638.15	834	613.78	2.12	0.09	0.06	0.37
ENST00000450285.5	ENSG00000106638.15	2209	1988.75	48.07	0.63	0.45	2.61
ENST00000452125.5	ENSG00000106638.15	576	356.28	0.00	0.00	0.00	0.00
ENST00000452475.5	ENSG00000106638.15	1262	1041.75	11.25	0.28	0.20	1.17
ENST00000458466.1	ENSG00000106638.15	673	452.93	0.00	0.00	0.00	0.00
ENST00000459913.5	ENSG00000106638.15	2358	2137.75	7.74	0.09	0.07	0.39
ENST00000465279.5	ENSG00000106638.15	762	541.82	0.00	0.00	0.00	0.00
ENST00000468669.5	ENSG00000106638.15	575	355.28	0.00	0.00	0.00	0.00
ENST00000469518.1	ENSG00000106638.15	583	363.24	15.32	1.10	0.79	4.55
ENST00000476136.5	ENSG00000106638.15	559	339.38	0.00	0.00	0.00	0.00
ENST00000479892.5	ENSG00000106638.15	494	275.05	43.88	4.16	2.99	17.21
ENST00000488915.1	ENSG00000106638.15	708	487.88	5.18	0.28	0.20	1.15
ENST00000495885.1	ENSG00000106638.15	543	323.50	5.13	0.41	0.30	1.71
ENST00000496056.5	ENSG00000106638.15	579	359.26	80.95	5.88	4.23	24.31
ENST00000610724.4	ENSG00000106638.15	2165	1944.75	0.00	0.00	0.00	0.00
ENST00000392800.6	ENSG00000106648.13	1719	1498.75	0.00	0.00	0.00	0.00
ENST00000414073.6	ENSG00000106648.13	2097	1876.75	0.00	0.00	0.00	0.00
ENST00000416062.5	ENSG00000106648.13	1344	1123.75	0.00	0.00	0.00	0.00
ENST00000416269.6	ENSG00000106648.13	2272	2051.75	0.00	0.00	0.00	0.00
ENST00000426341.6	ENSG00000106648.13	1808	1587.75	0.00	0.00	0.00	0.00
ENST00000431418.6	ENSG00000106648.13	1678	1457.75	0.00	0.00	0.00	0.00
ENST00000448366.6	ENSG00000106648.13	1427	1206.75	0.00	0.00	0.00	0.00
ENST00000468278.1	ENSG00000106648.13	474	255.38	0.00	0.00	0.00	0.00
ENST00000482845.2	ENSG00000106648.13	762	541.82	0.00	0.00	0.00	0.00
ENST00000483959.1	ENSG00000106648.13	771	550.81	1.00	0.05	0.03	100.00
ENST00000616416.4	ENSG00000106648.13	1763	1542.75	0.00	0.00	0.00	0.00
ENST00000223398.10	ENSG00000106665.15	5563	5342.75	464.37	2.27	1.63	12.57
ENST00000361545.9	ENSG00000106665.15	5445	5224.75	2343.04	11.71	8.41	64.85
ENST00000395060.5	ENSG00000106665.15	3141	2920.75	0.00	0.00	0.00	0.00
ENST00000474962.1	ENSG00000106665.15	690	469.90	24.72	1.37	0.99	7.61
ENST00000482424.1	ENSG00000106665.15	971	750.75	10.07	0.35	0.25	1.94
ENST00000487091.1	ENSG00000106665.15	989	768.75	20.21	0.69	0.49	3.80
ENST00000487447.1	ENSG00000106665.15	564	344.35	10.42	0.79	0.57	4.38
ENST00000491075.1	ENSG00000106665.15	551	331.44	10.05	0.79	0.57	4.38
ENST00000493166.1	ENSG00000106665.15	561	341.37	1.12	0.09	0.06	0.47
ENST00000265753.12	ENSG00000106682.14	2679	2458.75	850.66	9.03	6.49	9.17
ENST00000353999.6	ENSG00000106682.14	2503	2282.75	7255.44	82.98	59.60	84.27
ENST00000479338.5	ENSG00000106682.14	573	353.29	48.18	3.56	2.56	3.62
ENST00000489484.5	ENSG00000106682.14	831	610.78	67.88	2.90	2.08	2.95
ENST00000495187.1	ENSG00000106682.14	575	355.28	0.00	0.00	0.00	0.00
ENST00000336180.6	ENSG00000106683.14	3219	2998.75	1187.64	10.34	7.43	43.52
ENST00000418310.5	ENSG00000106683.14	3360	3139.75	0.00	0.00	0.00	0.00
ENST00000435201.5	ENSG00000106683.14	1883	1662.75	94.87	1.49	1.07	6.27
ENST00000476792.1	ENSG00000106683.14	785	564.80	46.30	2.14	1.54	9.01
ENST00000483414.1	ENSG00000106683.14	3374	3153.75	165.23	1.37	0.98	5.76
ENST00000486361.5	ENSG00000106683.14	569	349.32	0.00	0.00	0.00	0.00
ENST00000491052.5	ENSG00000106683.14	587	367.22	0.00	0.00	0.00	0.00
ENST00000538333.3	ENSG00000106683.14	2170	1949.75	628.96	8.42	6.05	35.45
ENST00000223517.9	ENSG00000106686.16	895	674.76	0.44	0.02	0.01	1.79
ENST00000381890.9	ENSG00000106686.16	1295	1074.75	5.25	0.13	0.09	13.36
ENST00000406861.6	ENSG00000106686.16	1854	1633.75	4.14	0.07	0.05	6.94
ENST00000451763.6	ENSG00000106686.16	4073	3852.75	24.73	0.17	0.12	17.57
ENST00000461761.5	ENSG00000106686.16	1747	1526.75	9.66	0.17	0.12	17.32
ENST00000471669.1	ENSG00000106686.16	513	293.80	3.98	0.35	0.25	37.09
ENST00000475086.5	ENSG00000106686.16	1444	1223.75	0.00	0.00	0.00	0.00
ENST00000485616.5	ENSG00000106686.16	2437	2216.75	4.80	0.06	0.04	5.93
ENST00000485981.5	ENSG00000106686.16	488	269.14	0.00	0.00	0.00	0.00
ENST00000486047.5	ENSG00000106686.16	1843	1622.75	0.00	0.00	0.00	0.00
ENST00000496798.5	ENSG00000106686.16	731	510.85	0.00	0.00	0.00	0.00
ENST00000497383.1	ENSG00000106686.16	566	346.34	0.00	0.00	0.00	0.00
ENST00000498087.5	ENSG00000106686.16	589	369.21	0.00	0.00	0.00	0.00
ENST00000262352.7	ENSG00000106688.11	3722	3501.75	78.00	0.58	0.42	100.00
ENST00000422398.1	ENSG00000106688.11	726	505.85	0.00	0.00	0.00	0.00
ENST00000490167.1	ENSG00000106688.11	484	265.21	0.00	0.00	0.00	0.00
ENST00000373615.8	ENSG00000106689.10	2554	2333.75	0.00	0.00	0.00	0.00
ENST00000446480.5	ENSG00000106689.10	1414	1193.75	39.16	0.86	0.62	35.14
ENST00000488674.2	ENSG00000106689.10	1266	1045.75	58.73	1.47	1.05	60.15
ENST00000560961.2	ENSG00000106689.10	471	252.44	1.11	0.11	0.08	4.71
ENST00000223528.6	ENSG00000106692.13	7364	7143.75	313.65	1.15	0.82	6.38
ENST00000357998.9	ENSG00000106692.13	2404	2183.75	8.31	0.10	0.07	0.55
ENST00000374705.4	ENSG00000106692.13	786	565.80	213.47	9.85	7.07	54.79
ENST00000448551.6	ENSG00000106692.13	1700	1479.75	255.94	4.52	3.24	25.12
ENST00000457847.1	ENSG00000106692.13	606	386.13	0.00	0.00	0.00	0.00
ENST00000479846.1	ENSG00000106692.13	317	106.78	0.00	0.00	0.00	0.00
ENST00000490134.1	ENSG00000106692.13	351	137.50	2.77	0.53	0.38	2.92
ENST00000602526.1	ENSG00000106692.13	7036	6815.75	480.87	1.84	1.32	10.25
ENST00000602661.5	ENSG00000106692.13	2576	2355.75	0.00	0.00	0.00	0.00
ENST00000374707.1	ENSG00000106701.11	7062	6841.75	604.20	2.31	1.66	13.71
ENST00000374710.7	ENSG00000106701.11	7664	7443.75	0.00	0.00	0.00	0.00
ENST00000394926.7	ENSG00000106701.11	1947	1726.75	504.25	7.62	5.48	45.32
ENST00000469022.5	ENSG00000106701.11	1836	1615.75	79.25	1.28	0.92	7.61
ENST00000480279.1	ENSG00000106701.11	566	346.34	22.45	1.69	1.22	10.06
ENST00000481272.5	ENSG00000106701.11	1804	1583.75	189.60	3.13	2.24	18.58
ENST00000484973.5	ENSG00000106701.11	1711	1490.75	0.00	0.00	0.00	0.00
ENST00000495708.5	ENSG00000106701.11	1906	1685.75	51.25	0.79	0.57	4.72
ENST00000297668.10	ENSG00000106714.17	5064	4843.75	362.51	1.95	1.40	30.00
ENST00000358144.6	ENSG00000106714.17	4885	4664.75	189.61	1.06	0.76	16.29
ENST00000377653.2	ENSG00000106714.17	2741	2520.75	0.00	0.00	0.00	0.00
ENST00000377656.6	ENSG00000106714.17	4986	4765.75	55.79	0.31	0.22	4.69
ENST00000377659.1	ENSG00000106714.17	2649	2428.75	79.50	0.85	0.61	13.12
ENST00000443583.6	ENSG00000106714.17	2411	2190.75	0.00	0.00	0.00	0.00
ENST00000448573.2	ENSG00000106714.17	652	431.98	0.00	0.00	0.00	0.00
ENST00000469061.1	ENSG00000106714.17	417	199.89	0.00	0.00	0.00	0.00
ENST00000477002.1	ENSG00000106714.17	291	84.35	0.00	0.00	0.00	0.00
ENST00000483502.2	ENSG00000106714.17	770	549.81	49.24	2.34	1.68	35.90
ENST00000493965.5	ENSG00000106714.17	765	544.82	0.00	0.00	0.00	0.00
ENST00000495573.2	ENSG00000106714.17	475	256.36	0.00	0.00	0.00	0.00
ENST00000375859.3	ENSG00000106723.16	4484	4263.75	4487.94	27.48	19.74	47.43
ENST00000462844.5	ENSG00000106723.16	599	379.16	0.00	0.00	0.00	0.00
ENST00000469017.6	ENSG00000106723.16	2082	1861.75	1661.74	23.30	16.74	40.22
ENST00000483785.1	ENSG00000106723.16	659	438.96	0.00	0.00	0.00	0.00
ENST00000485565.6	ENSG00000106723.16	706	485.88	110.52	5.94	4.27	10.25
ENST00000485804.5	ENSG00000106723.16	814	593.78	27.80	1.22	0.88	2.11
ENST00000361092.8	ENSG00000106733.20	1185	964.75	148.62	4.02	2.89	22.66
ENST00000376808.8	ENSG00000106733.20	1121	900.75	16.49	0.48	0.34	2.69
ENST00000376811.5	ENSG00000106733.20	2050	1829.75	253.13	3.61	2.59	20.35
ENST00000466137.1	ENSG00000106733.20	603	383.14	71.00	4.84	3.47	27.25
ENST00000482537.1	ENSG00000106733.20	817	596.78	15.64	0.68	0.49	3.85
ENST00000490321.1	ENSG00000106733.20	453	234.82	8.00	0.89	0.64	5.01
ENST00000494066.1	ENSG00000106733.20	1903	1682.75	208.12	3.23	2.32	18.19
ENST00000374586.7	ENSG00000106771.12	7980	7759.75	2543.09	8.56	6.15	21.29
ENST00000413712.6	ENSG00000106771.12	1973	1752.75	1236.78	18.42	13.23	45.85
ENST00000472207.5	ENSG00000106771.12	3261	3040.75	99.75	0.86	0.62	2.13
ENST00000482868.1	ENSG00000106771.12	555	335.41	39.11	3.04	2.19	7.58
ENST00000491854.1	ENSG00000106771.12	2435	2214.75	789.27	9.30	6.68	23.15
ENST00000223609.10	ENSG00000106772.17	2697	2476.75	0.00	0.00	0.00	0.00
ENST00000376713.3	ENSG00000106772.17	1069	848.75	2.55	0.08	0.06	0.32
ENST00000376717.6	ENSG00000106772.17	4308	4087.75	0.00	0.00	0.00	0.00
ENST00000376718.7	ENSG00000106772.17	12584	12363.75	210.33	0.44	0.32	1.83
ENST00000424866.1	ENSG00000106772.17	903	682.76	12.00	0.46	0.33	1.90
ENST00000426088.5	ENSG00000106772.17	7434	7213.75	1769.43	6.40	4.60	26.45
ENST00000428286.5	ENSG00000106772.17	12437	12216.75	1295.38	2.77	1.99	11.43
ENST00000443509.6	ENSG00000106772.17	12356	12135.75	2402.70	5.17	3.71	21.35
ENST00000464414.1	ENSG00000106772.17	659	438.96	62.13	3.69	2.65	15.26
ENST00000466266.6	ENSG00000106772.17	2698	2477.75	0.00	0.00	0.00	0.00
ENST00000480674.1	ENSG00000106772.17	898	677.76	28.10	1.08	0.78	4.47
ENST00000488346.5	ENSG00000106772.17	791	570.80	33.31	1.52	1.09	6.29
ENST00000489555.1	ENSG00000106772.17	635	415.03	0.00	0.00	0.00	0.00
ENST00000492157.5	ENSG00000106772.17	1264	1043.75	43.64	1.09	0.78	4.51
ENST00000494975.1	ENSG00000106772.17	434	216.33	12.43	1.50	1.08	6.19
ENST00000373930.3	ENSG00000106780.8	6298	6077.75	2657.00	11.41	8.20	100.00
ENST00000341469.6	ENSG00000106785.14	4454	4233.75	1649.54	10.17	7.31	61.11
ENST00000342043.3	ENSG00000106785.14	1479	1258.75	0.00	0.00	0.00	0.00
ENST00000375098.7	ENSG00000106785.14	1792	1571.75	27.20	0.45	0.32	2.71
ENST00000475147.1	ENSG00000106785.14	639	419.02	1.60	0.10	0.07	0.60
ENST00000478401.1	ENSG00000106785.14	814	593.78	134.66	5.92	4.25	35.57
ENST00000478530.1	ENSG00000106785.14	982	761.75	0.00	0.00	0.00	0.00
ENST00000343933.9	ENSG00000106789.12	5635	5414.75	0.00	0.00	0.00	0.00
ENST00000375077.4	ENSG00000106789.12	5459	5238.75	262.00	1.31	0.94	100.00
ENST00000374990.6	ENSG00000106799.12	5720	5499.75	118.95	0.56	0.41	1.11
ENST00000374994.8	ENSG00000106799.12	6516	6295.75	885.70	3.67	2.64	7.25
ENST00000546584.1	ENSG00000106799.12	565	345.34	119.81	9.06	6.51	17.87
ENST00000547314.5	ENSG00000106799.12	533	313.59	0.00	0.00	0.00	0.00
ENST00000548365.5	ENSG00000106799.12	582	362.24	0.00	0.00	0.00	0.00
ENST00000549021.5	ENSG00000106799.12	680	459.92	0.00	0.00	0.00	0.00
ENST00000549766.5	ENSG00000106799.12	1678	1457.75	0.00	0.00	0.00	0.00
ENST00000550253.1	ENSG00000106799.12	1538	1317.75	367.15	7.27	5.22	14.35
ENST00000552516.5	ENSG00000106799.12	5933	5712.75	6587.38	30.10	21.62	59.41
ENST00000552573.6	ENSG00000106799.12	526	306.66	0.00	0.00	0.00	0.00
ENST00000223641.4	ENSG00000106803.9	545	325.49	261.27	20.96	15.05	65.12
ENST00000481573.1	ENSG00000106803.9	687	466.91	200.73	11.22	8.06	34.88
ENST00000498603.5	ENSG00000106803.9	587	367.22	0.00	0.00	0.00	0.00
ENST00000223642.2	ENSG00000106804.7	5465	5244.75	525.69	2.62	1.88	92.74
ENST00000460578.1	ENSG00000106804.7	521	301.71	0.00	0.00	0.00	0.00
ENST00000466280.1	ENSG00000106804.7	540	320.53	0.00	0.00	0.00	0.00
ENST00000480188.1	ENSG00000106804.7	619	399.08	0.00	0.00	0.00	0.00
ENST00000489802.1	ENSG00000106804.7	382	166.45	1.31	0.20	0.15	7.26
ENST00000262551.8	ENSG00000106809.10	2971	2750.75	59.80	0.57	0.41	13.34
ENST00000375561.9	ENSG00000106809.10	2743	2522.75	270.51	2.80	2.01	65.79
ENST00000447356.1	ENSG00000106809.10	825	604.78	6.57	0.28	0.20	6.67
ENST00000468743.1	ENSG00000106809.10	483	264.22	6.12	0.60	0.43	14.20
ENST00000375543.1	ENSG00000106819.11	2237	2016.75	0.00	0.00	0.00	0.00
ENST00000375544.7	ENSG00000106819.11	2470	2249.75	364.00	4.22	3.03	100.00
ENST00000344604.9	ENSG00000106823.12	3253	3032.75	212.94	1.83	1.32	20.59
ENST00000375540.5	ENSG00000106823.12	1606	1385.75	89.81	1.69	1.22	19.00
ENST00000395534.2	ENSG00000106823.12	612	392.11	0.00	0.00	0.00	0.00
ENST00000444490.6	ENSG00000106823.12	2648	2427.75	500.25	5.38	3.86	60.41
ENST00000265284.10	ENSG00000106829.18	2382	2161.75	1020.31	12.32	8.85	27.23
ENST00000376524.6	ENSG00000106829.18	468	249.50	0.00	0.00	0.00	0.00
ENST00000376525.5	ENSG00000106829.18	379	163.62	6.04	0.96	0.69	2.13
ENST00000376537.8	ENSG00000106829.18	2793	2572.75	523.29	5.31	3.81	11.73
ENST00000376544.7	ENSG00000106829.18	4871	4650.75	287.82	1.62	1.16	3.57
ENST00000376552.6	ENSG00000106829.18	3695	3474.75	0.00	0.00	0.00	0.00
ENST00000414465.5	ENSG00000106829.18	565	345.34	1.23	0.09	0.07	0.20
ENST00000417836.1	ENSG00000106829.18	632	412.04	0.00	0.00	0.00	0.00
ENST00000425506.5	ENSG00000106829.18	656	435.97	0.00	0.00	0.00	0.00
ENST00000428713.5	ENSG00000106829.18	967	746.75	182.38	6.38	4.58	14.09
ENST00000435650.5	ENSG00000106829.18	873	652.76	36.25	1.45	1.04	3.20
ENST00000455913.5	ENSG00000106829.18	718	497.86	5.46	0.29	0.21	0.63
ENST00000461758.6	ENSG00000106829.18	1536	1315.75	11.63	0.23	0.17	0.51
ENST00000462803.5	ENSG00000106829.18	2814	2593.75	0.00	0.00	0.00	0.00
ENST00000463431.5	ENSG00000106829.18	526	306.66	0.00	0.00	0.00	0.00
ENST00000466428.5	ENSG00000106829.18	531	311.61	6.92	0.58	0.42	1.28
ENST00000467142.5	ENSG00000106829.18	497	278.01	0.00	0.00	0.00	0.00
ENST00000470872.5	ENSG00000106829.18	2832	2611.75	0.00	0.00	0.00	0.00
ENST00000474519.1	ENSG00000106829.18	470	251.46	3.48	0.36	0.26	0.80
ENST00000476523.5	ENSG00000106829.18	486	267.17	0.00	0.00	0.00	0.00
ENST00000478290.2	ENSG00000106829.18	672	451.94	0.00	0.00	0.00	0.00
ENST00000483597.1	ENSG00000106829.18	465	246.56	1.00	0.11	0.08	0.23
ENST00000485159.5	ENSG00000106829.18	723	502.86	33.90	1.76	1.26	3.89
ENST00000490347.5	ENSG00000106829.18	717	496.86	13.16	0.69	0.50	1.53
ENST00000493163.1	ENSG00000106829.18	475	256.36	3.00	0.31	0.22	0.68
ENST00000495170.1	ENSG00000106829.18	574	354.29	154.70	11.40	8.19	25.19
ENST00000496114.5	ENSG00000106829.18	1028	807.75	3.16	0.10	0.07	0.23
ENST00000496853.5	ENSG00000106829.18	535	315.57	15.74	1.30	0.94	2.88
ENST00000340587.7	ENSG00000106852.15	3457	3236.75	0.00	0.00	0.00	0.00
ENST00000373754.6	ENSG00000106852.15	3278	3057.75	0.00	0.00	0.00	0.00
ENST00000373755.6	ENSG00000106852.15	3384	3163.75	98.45	0.81	0.58	28.60
ENST00000394319.8	ENSG00000106852.15	3465	3244.75	0.00	0.00	0.00	0.00
ENST00000464484.3	ENSG00000106852.15	666	445.95	0.00	0.00	0.00	0.00
ENST00000482062.1	ENSG00000106852.15	918	697.75	2.69	0.10	0.07	3.54
ENST00000541397.2	ENSG00000106852.15	2942	2721.75	153.46	1.47	1.06	51.83
ENST00000558672.1	ENSG00000106852.15	592	372.19	3.51	0.25	0.18	8.67
ENST00000559529.1	ENSG00000106852.15	550	330.45	0.00	0.00	0.00	0.00
ENST00000559895.5	ENSG00000106852.15	3587	3366.75	0.00	0.00	0.00	0.00
ENST00000560152.1	ENSG00000106852.15	582	362.24	2.90	0.21	0.15	7.35
ENST00000560485.1	ENSG00000106852.15	736	515.84	0.00	0.00	0.00	0.00
ENST00000309195.9	ENSG00000106853.17	1223	1002.75	398.53	10.38	7.45	50.13
ENST00000374308.1	ENSG00000106853.17	847	626.77	113.56	4.73	3.40	22.85
ENST00000374313.5	ENSG00000106853.17	1061	840.75	64.42	2.00	1.44	9.66
ENST00000374324.5	ENSG00000106853.17	2298	2077.75	66.53	0.84	0.60	4.04
ENST00000407693.6	ENSG00000106853.17	1407	1186.75	48.67	1.07	0.77	5.17
ENST00000422125.1	ENSG00000106853.17	461	242.64	0.49	0.05	0.04	0.26
ENST00000466771.5	ENSG00000106853.17	1094	873.75	54.69	1.63	1.17	7.89
ENST00000485319.1	ENSG00000106853.17	389	173.09	0.00	0.00	0.00	0.00
ENST00000355396.7	ENSG00000106868.16	2861	2640.75	442.75	4.38	3.14	12.47
ENST00000374263.7	ENSG00000106868.16	2973	2752.75	0.00	0.00	0.00	0.00
ENST00000374264.6	ENSG00000106868.16	2754	2533.75	716.91	7.39	5.31	21.05
ENST00000374270.7	ENSG00000106868.16	3124	2903.75	182.19	1.64	1.18	4.67
ENST00000415074.1	ENSG00000106868.16	842	621.77	32.71	1.37	0.99	3.91
ENST00000475283.2	ENSG00000106868.16	743	522.83	0.00	0.00	0.00	0.00
ENST00000482851.1	ENSG00000106868.16	672	451.94	116.59	6.73	4.84	19.19
ENST00000528773.1	ENSG00000106868.16	540	320.53	7.46	0.61	0.44	1.73
ENST00000529933.5	ENSG00000106868.16	625	405.06	0.00	0.00	0.00	0.00
ENST00000532348.1	ENSG00000106868.16	526	306.66	152.39	12.97	9.32	36.97
ENST00000265132.7	ENSG00000106927.11	1434	1213.75	0.00	0.00	0.00	0.00
ENST00000466610.6	ENSG00000106927.11	579	359.26	0.00	0.00	0.00	0.00
ENST00000540645.5	ENSG00000106927.11	1356	1135.75	1.00	0.02	0.02	100.00
ENST00000603230.1	ENSG00000106927.11	1057	836.75	0.00	0.00	0.00	0.00
ENST00000223791.7	ENSG00000106948.16	4414	4193.75	0.00	0.00	0.00	0.00
ENST00000307564.8	ENSG00000106948.16	7380	7159.75	429.75	1.57	1.13	2.33
ENST00000312033.3	ENSG00000106948.16	3334	3113.75	1243.59	10.43	7.49	15.49
ENST00000374075.9	ENSG00000106948.16	5038	4817.75	746.22	4.04	2.90	6.01
ENST00000374079.8	ENSG00000106948.16	2138	1917.75	0.00	0.00	0.00	0.00
ENST00000374088.7	ENSG00000106948.16	5464	5243.75	2506.36	12.48	8.96	18.53
ENST00000490767.1	ENSG00000106948.16	535	315.57	441.75	36.54	26.25	54.28
ENST00000491133.1	ENSG00000106948.16	241	45.28	0.00	0.00	0.00	0.00
ENST00000492875.1	ENSG00000106948.16	3894	3673.75	319.33	2.27	1.63	3.37
ENST00000223795.2	ENSG00000106952.7	1906	1685.75	785.19	12.16	8.73	78.54
ENST00000474301.1	ENSG00000106952.7	524	304.68	0.00	0.00	0.00	0.00
ENST00000618336.4	ENSG00000106952.7	1523	1302.75	165.81	3.32	2.39	21.46
ENST00000341179.11	ENSG00000106976.20	3254	3033.75	0.00	0.00	0.00	0.00
ENST00000372923.7	ENSG00000106976.20	3244	3023.75	0.00	0.00	0.00	0.00
ENST00000393594.7	ENSG00000106976.20	3245	3024.75	0.00	0.00	0.00	0.00
ENST00000441149.6	ENSG00000106976.20	3286	3065.75	38.30	0.33	0.23	4.63
ENST00000463998.3	ENSG00000106976.20	871	650.76	12.78	0.51	0.37	7.29
ENST00000475805.5	ENSG00000106976.20	2710	2489.75	0.00	0.00	0.00	0.00
ENST00000482638.6	ENSG00000106976.20	672	451.94	0.00	0.00	0.00	0.00
ENST00000486160.3	ENSG00000106976.20	3181	2960.75	12.65	0.11	0.08	1.59
ENST00000493925.3	ENSG00000106976.20	728	507.85	0.00	0.00	0.00	0.00
ENST00000625457.1	ENSG00000106976.20	333	121.07	0.80	0.17	0.12	2.46
ENST00000627061.2	ENSG00000106976.20	2724	2503.75	0.00	0.00	0.00	0.00
ENST00000627543.2	ENSG00000106976.20	4734	4513.75	74.42	0.43	0.31	6.12
ENST00000628346.2	ENSG00000106976.20	3835	3614.75	574.91	4.15	2.98	58.99
ENST00000630850.1	ENSG00000106976.20	3442	3221.75	24.24	0.20	0.14	2.79
ENST00000631179.2	ENSG00000106976.20	357	143.04	0.00	0.00	0.00	0.00
ENST00000634267.2	ENSG00000106976.20	2909	2688.75	2.29	0.02	0.02	0.32
ENST00000635766.1	ENSG00000106976.20	100	0.00	0.00	0.00	0.00	0.00
ENST00000635859.1	ENSG00000106976.20	100	0.00	0.00	0.00	0.00	0.00
ENST00000636103.1	ENSG00000106976.20	128	0.00	0.00	0.00	0.00	0.00
ENST00000636201.1	ENSG00000106976.20	100	0.00	0.00	0.00	0.00	0.00
ENST00000636220.1	ENSG00000106976.20	111	0.00	0.00	0.00	0.00	0.00
ENST00000636280.1	ENSG00000106976.20	2462	2241.75	95.59	1.11	0.80	15.82
ENST00000636760.1	ENSG00000106976.20	103	0.00	0.00	0.00	0.00	0.00
ENST00000636874.1	ENSG00000106976.20	126	0.00	0.00	0.00	0.00	0.00
ENST00000637094.1	ENSG00000106976.20	155	3.40	0.00	0.00	0.00	0.00
ENST00000637317.1	ENSG00000106976.20	100	0.00	0.00	0.00	0.00	0.00
ENST00000637999.1	ENSG00000106976.20	1429	1208.75	0.00	0.00	0.00	0.00
ENST00000638030.1	ENSG00000106976.20	86	0.00	0.00	0.00	0.00	0.00
ENST00000638061.1	ENSG00000106976.20	100	0.00	0.00	0.00	0.00	0.00
ENST00000344849.4	ENSG00000106991.13	3059	2838.75	1503.73	13.83	9.93	12.94
ENST00000373203.8	ENSG00000106991.13	3048	2827.75	1343.69	12.41	8.91	11.61
ENST00000462196.1	ENSG00000106991.13	495	276.04	1.23	0.12	0.08	0.11
ENST00000480266.5	ENSG00000106991.13	2804	2583.75	7387.75	74.65	53.62	69.83
ENST00000486329.1	ENSG00000106991.13	663	442.96	100.02	5.89	4.23	5.51
ENST00000223836.10	ENSG00000106992.17	736	515.84	83.46	4.22	3.03	23.90
ENST00000373156.5	ENSG00000106992.17	757	536.82	2.17	0.11	0.08	0.60
ENST00000373176.5	ENSG00000106992.17	2266	2045.75	43.85	0.56	0.40	3.17
ENST00000413016.5	ENSG00000106992.17	525	305.67	97.66	8.34	5.99	47.20
ENST00000550143.5	ENSG00000106992.17	532	312.60	46.88	3.91	2.81	22.15
ENST00000550992.1	ENSG00000106992.17	574	354.29	7.14	0.53	0.38	2.98
ENST00000381854.3	ENSG00000106993.11	3502	3281.75	203.09	1.62	1.16	12.76
ENST00000381858.5	ENSG00000106993.11	1244	1023.75	299.07	7.63	5.48	60.24
ENST00000479095.1	ENSG00000106993.11	784	563.80	73.84	3.42	2.46	27.00
ENST00000381627.3	ENSG00000107014.8	1177	956.75	0.00	0.00	0.00	0.00
ENST00000416837.1	ENSG00000107014.8	733	512.84	1.00	0.05	0.04	100.00
ENST00000223862.1	ENSG00000107018.7	967	746.75	0.00	0.00	0.00	0.00
ENST00000487557.2	ENSG00000107018.7	764	543.82	4.00	0.19	0.14	100.00
ENST00000223864.6	ENSG00000107020.9	932	711.75	742.95	27.25	19.57	97.95
ENST00000472145.5	ENSG00000107020.9	396	179.75	2.89	0.42	0.30	1.51
ENST00000473877.1	ENSG00000107020.9	530	310.62	0.00	0.00	0.00	0.00
ENST00000482696.5	ENSG00000107020.9	592	372.19	2.16	0.15	0.11	0.54
ENST00000223865.8	ENSG00000107021.15	3378	3157.75	4.95	0.04	0.03	0.76
ENST00000372648.9	ENSG00000107021.15	3906	3685.75	655.78	4.64	3.34	86.38
ENST00000466056.1	ENSG00000107021.15	839	618.77	10.65	0.45	0.32	8.35
ENST00000475097.5	ENSG00000107021.15	502	282.94	2.62	0.24	0.17	4.50
ENST00000251879.10	ENSG00000107036.11	4127	3906.75	1651.70	11.04	7.93	39.51
ENST00000276898.3	ENSG00000107036.11	3973	3752.75	749.39	5.21	3.74	18.66
ENST00000414202.6	ENSG00000107036.11	6774	6553.75	691.18	2.75	1.98	9.86
ENST00000418622.7	ENSG00000107036.11	6658	6437.75	0.00	0.00	0.00	0.00
ENST00000490816.1	ENSG00000107036.11	564	344.35	16.20	1.23	0.88	4.40
ENST00000545243.1	ENSG00000107036.11	2599	2378.75	96.95	1.06	0.76	3.81
ENST00000545641.5	ENSG00000107036.11	3998	3777.75	960.75	6.64	4.77	23.77
ENST00000381306.7	ENSG00000107077.17	4601	4380.75	154.25	0.92	0.66	4.02
ENST00000381309.7	ENSG00000107077.17	4655	4434.75	153.46	0.90	0.65	3.95
ENST00000401787.7	ENSG00000107077.17	1406	1185.75	40.81	0.90	0.65	3.92
ENST00000420847.2	ENSG00000107077.17	1064	843.75	139.21	4.31	3.09	18.81
ENST00000428870.6	ENSG00000107077.17	3039	2818.75	463.50	4.29	3.08	18.75
ENST00000438023.5	ENSG00000107077.17	4022	3801.75	101.64	0.70	0.50	3.05
ENST00000466673.1	ENSG00000107077.17	537	317.56	49.31	4.05	2.91	17.71
ENST00000480996.1	ENSG00000107077.17	405	188.35	0.00	0.00	0.00	0.00
ENST00000489243.5	ENSG00000107077.17	1439	1218.75	53.87	1.15	0.83	5.04
ENST00000490806.5	ENSG00000107077.17	793	572.80	17.67	0.81	0.58	3.52
ENST00000494570.1	ENSG00000107077.17	647	426.99	35.74	2.19	1.57	9.54
ENST00000495890.1	ENSG00000107077.17	342	129.24	7.05	1.42	1.02	6.22
ENST00000496464.1	ENSG00000107077.17	697	476.89	0.00	0.00	0.00	0.00
ENST00000543771.5	ENSG00000107077.17	3332	3111.75	149.14	1.25	0.90	5.47
ENST00000382329.1	ENSG00000107099.15	6124	5903.75	22.18	0.10	0.07	0.22
ENST00000382331.5	ENSG00000107099.15	1922	1701.75	97.51	1.50	1.07	3.37
ENST00000382341.5	ENSG00000107099.15	1873	1652.75	722.55	11.41	8.20	25.69
ENST00000432829.6	ENSG00000107099.15	7452	7231.75	40.60	0.15	0.11	0.33
ENST00000453981.5	ENSG00000107099.15	7237	7016.75	376.46	1.40	1.01	3.15
ENST00000454469.6	ENSG00000107099.15	2087	1866.75	264.20	3.69	2.65	8.32
ENST00000462618.1	ENSG00000107099.15	428	210.51	0.00	0.00	0.00	0.00
ENST00000469197.5	ENSG00000107099.15	741	520.84	3.10	0.16	0.11	0.35
ENST00000469391.5	ENSG00000107099.15	6386	6165.75	4213.03	17.84	12.81	40.15
ENST00000474772.1	ENSG00000107099.15	384	168.34	0.00	0.00	0.00	0.00
ENST00000478380.5	ENSG00000107099.15	1395	1174.75	78.93	1.75	1.26	3.95
ENST00000479404.5	ENSG00000107099.15	595	375.18	0.00	0.00	0.00	0.00
ENST00000483757.5	ENSG00000107099.15	4788	4567.75	65.00	0.37	0.27	0.84
ENST00000487230.5	ENSG00000107099.15	537	317.56	2.55	0.21	0.15	0.47
ENST00000493666.2	ENSG00000107099.15	535	315.57	0.00	0.00	0.00	0.00
ENST00000495184.5	ENSG00000107099.15	9277	9056.75	2030.89	5.85	4.20	13.18
ENST00000524396.5	ENSG00000107099.15	2206	1985.75	0.00	0.00	0.00	0.00
ENST00000354485.5	ENSG00000107104.18	6912	6691.75	803.38	3.13	2.25	14.42
ENST00000382286.2	ENSG00000107104.18	2266	2045.75	315.58	4.03	2.89	18.53
ENST00000382289.6	ENSG00000107104.18	1926	1705.75	0.00	0.00	0.00	0.00
ENST00000382293.7	ENSG00000107104.18	5249	5028.75	707.77	3.67	2.64	16.91
ENST00000382297.6	ENSG00000107104.18	5051	4830.75	1920.66	10.38	7.46	47.76
ENST00000382303.5	ENSG00000107104.18	5581	5360.75	10.09	0.05	0.04	0.23
ENST00000467541.5	ENSG00000107104.18	514	294.79	0.00	0.00	0.00	0.00
ENST00000475690.1	ENSG00000107104.18	342	129.24	0.00	0.00	0.00	0.00
ENST00000489369.5	ENSG00000107104.18	7193	6972.75	113.97	0.43	0.31	1.96
ENST00000619269.4	ENSG00000107104.18	5688	5467.75	8.56	0.04	0.03	0.19
ENST00000223951.10	ENSG00000107105.14	3763	3542.75	0.00	0.00	0.00	0.00
ENST00000380110.8	ENSG00000107105.14	3691	3470.75	9.00	0.07	0.05	100.00
ENST00000380117.5	ENSG00000107105.14	2370	2149.75	0.00	0.00	0.00	0.00
ENST00000397312.6	ENSG00000107105.14	3805	3584.75	0.00	0.00	0.00	0.00
ENST00000423281.1	ENSG00000107105.14	777	556.81	0.00	0.00	0.00	0.00
ENST00000440102.1	ENSG00000107105.14	723	502.86	0.00	0.00	0.00	0.00
ENST00000462649.1	ENSG00000107105.14	424	206.64	0.00	0.00	0.00	0.00
ENST00000544538.5	ENSG00000107105.14	3789	3568.75	0.00	0.00	0.00	0.00
ENST00000372398.5	ENSG00000107130.9	4991	4770.75	813.67	4.45	3.20	25.63
ENST00000493042.1	ENSG00000107130.9	232	39.05	0.00	0.00	0.00	0.00
ENST00000630865.1	ENSG00000107130.9	1092	871.75	431.33	12.92	9.28	74.37
ENST00000336395.5	ENSG00000107140.15	2421	2200.75	1465.22	17.38	12.48	42.20
ENST00000463897.1	ENSG00000107140.15	600	380.16	222.93	15.31	11.00	37.17
ENST00000467424.5	ENSG00000107140.15	736	515.84	100.83	5.10	3.67	12.39
ENST00000480077.2	ENSG00000107140.15	477	258.33	30.32	3.06	2.20	7.44
ENST00000498522.5	ENSG00000107140.15	2226	2005.75	25.59	0.33	0.24	0.81
ENST00000620767.4	ENSG00000107140.15	2438	2217.75	0.00	0.00	0.00	0.00
ENST00000263604.5	ENSG00000107147.12	5245	5024.75	0.00	0.00	0.00	0.00
ENST00000371757.6	ENSG00000107147.12	4717	4496.75	0.00	0.00	0.00	0.00
ENST00000460750.5	ENSG00000107147.12	4738	4517.75	0.00	0.00	0.00	0.00
ENST00000473941.5	ENSG00000107147.12	1024	803.75	2.86	0.09	0.07	95.53
ENST00000475008.1	ENSG00000107147.12	3999	3778.75	0.00	0.00	0.00	0.00
ENST00000486577.6	ENSG00000107147.12	3760	3539.75	0.00	0.00	0.00	0.00
ENST00000487664.5	ENSG00000107147.12	3845	3624.75	0.00	0.00	0.00	0.00
ENST00000488444.6	ENSG00000107147.12	3696	3475.75	0.00	0.00	0.00	0.00
ENST00000490355.6	ENSG00000107147.12	3708	3487.75	0.00	0.00	0.00	0.00
ENST00000490363.3	ENSG00000107147.12	4065	3844.75	0.00	0.00	0.00	0.00
ENST00000491806.6	ENSG00000107147.12	3678	3457.75	0.00	0.00	0.00	0.00
ENST00000628528.2	ENSG00000107147.12	7057	6836.75	1.14	0.00	0.00	4.47
ENST00000630792.2	ENSG00000107147.12	3606	3385.75	0.00	0.00	0.00	0.00
ENST00000631073.2	ENSG00000107147.12	3948	3727.75	0.00	0.00	0.00	0.00
ENST00000631193.1	ENSG00000107147.12	991	770.75	0.00	0.00	0.00	0.00
ENST00000636003.1	ENSG00000107147.12	159	4.25	0.00	0.00	0.00	0.00
ENST00000636274.1	ENSG00000107147.12	100	0.00	0.00	0.00	0.00	0.00
ENST00000636613.1	ENSG00000107147.12	100	0.00	0.00	0.00	0.00	0.00
ENST00000636961.1	ENSG00000107147.12	100	0.00	0.00	0.00	0.00	0.00
ENST00000636995.1	ENSG00000107147.12	140	1.23	0.00	0.00	0.00	0.00
ENST00000637018.1	ENSG00000107147.12	139	1.13	0.00	0.00	0.00	0.00
ENST00000637082.1	ENSG00000107147.12	100	0.00	0.00	0.00	0.00	0.00
ENST00000637090.1	ENSG00000107147.12	100	0.00	0.00	0.00	0.00	0.00
ENST00000637668.1	ENSG00000107147.12	100	0.00	0.00	0.00	0.00	0.00
ENST00000637798.1	ENSG00000107147.12	100	0.00	0.00	0.00	0.00	0.00
ENST00000638022.1	ENSG00000107147.12	100	0.00	0.00	0.00	0.00	0.00
ENST00000638123.1	ENSG00000107147.12	100	0.00	0.00	0.00	0.00	0.00
ENST00000378357.8	ENSG00000107159.12	1618	1397.75	0.00	0.00	0.00	0.00
ENST00000485665.1	ENSG00000107159.12	329	117.47	0.00	0.00	0.00	0.00
ENST00000493245.1	ENSG00000107159.12	697	476.89	0.00	0.00	0.00	0.00
ENST00000617161.1	ENSG00000107159.12	1374	1153.75	1.40	0.03	0.02	100.00
ENST00000319725.9	ENSG00000107164.15	3124	2903.75	1104.07	9.93	7.13	39.76
ENST00000465949.1	ENSG00000107164.15	676	455.93	7.24	0.41	0.30	1.66
ENST00000467100.1	ENSG00000107164.15	2228	2007.75	69.80	0.91	0.65	3.64
ENST00000472006.1	ENSG00000107164.15	284	78.52	16.87	5.61	4.03	22.47
ENST00000487406.2	ENSG00000107164.15	840	619.77	163.86	6.90	4.96	27.65
ENST00000492199.1	ENSG00000107164.15	483	264.22	12.16	1.20	0.86	4.82
ENST00000381136.2	ENSG00000107165.12	872	651.76	72.44	2.90	2.08	54.65
ENST00000381142.3	ENSG00000107165.12	789	568.80	0.01	0.00	0.00	0.01
ENST00000388918.9	ENSG00000107165.12	2851	2630.75	185.36	1.84	1.32	34.65
ENST00000459790.1	ENSG00000107165.12	746	525.83	2.46	0.12	0.09	2.30
ENST00000470909.1	ENSG00000107165.12	343	130.16	0.00	0.00	0.00	0.00
ENST00000473504.1	ENSG00000107165.12	791	570.80	9.73	0.45	0.32	8.39
ENST00000473763.1	ENSG00000107165.12	549	329.46	0.00	0.00	0.00	0.00
ENST00000353704.2	ENSG00000107175.11	1832	1611.75	134.91	2.19	1.57	47.07
ENST00000486056.1	ENSG00000107175.11	1496	1275.75	120.09	2.46	1.77	52.93
ENST00000378078.4	ENSG00000107185.9	7018	6797.75	1605.94	6.17	4.43	90.67
ENST00000496906.1	ENSG00000107185.9	1586	1365.75	33.22	0.63	0.46	9.33
ENST00000319198.10	ENSG00000107186.16	3180	2959.75	80.37	0.71	0.51	0.74
ENST00000319217.11	ENSG00000107186.16	7722	7501.75	0.00	0.00	0.00	0.00
ENST00000381017.6	ENSG00000107186.16	3032	2811.75	239.07	2.22	1.59	2.32
ENST00000381022.6	ENSG00000107186.16	7589	7368.75	986.66	3.50	2.51	3.65
ENST00000433359.6	ENSG00000107186.16	786	565.80	0.00	0.00	0.00	0.00
ENST00000437441.2	ENSG00000107186.16	581	361.25	9.32	0.67	0.48	0.70
ENST00000438511.5	ENSG00000107186.16	2303	2082.75	386.53	4.84	3.48	5.05
ENST00000447879.5	ENSG00000107186.16	6262	6041.75	3622.44	15.65	11.24	16.33
ENST00000494251.1	ENSG00000107186.16	427	209.54	368.56	45.92	32.98	47.90
ENST00000535169.1	ENSG00000107186.16	796	575.79	0.00	0.00	0.00	0.00
ENST00000536827.5	ENSG00000107186.16	6176	5955.75	1164.73	5.11	3.67	5.33
ENST00000538841.5	ENSG00000107186.16	3186	2965.75	0.00	0.00	0.00	0.00
ENST00000539508.5	ENSG00000107186.16	6574	6353.75	170.78	0.70	0.50	0.73
ENST00000540202.1	ENSG00000107186.16	580	360.25	130.55	9.46	6.80	9.87
ENST00000541718.5	ENSG00000107186.16	7603	7382.75	122.91	0.43	0.31	0.45
ENST00000542239.1	ENSG00000107186.16	548	328.46	1.39	0.11	0.08	0.12
ENST00000542806.5	ENSG00000107186.16	2385	2164.75	0.00	0.00	0.00	0.00
ENST00000545857.5	ENSG00000107186.16	3414	3193.75	800.68	6.54	4.70	6.83
ENST00000546205.5	ENSG00000107186.16	6342	6121.75	0.00	0.00	0.00	0.00
ENST00000371746.7	ENSG00000107187.15	2403	2182.75	0.00	0.00	0.00	0.00
ENST00000371748.9	ENSG00000107187.15	2365	2144.75	0.00	0.00	0.00	0.00
ENST00000619587.1	ENSG00000107187.15	2698	2477.75	0.00	0.00	0.00	0.00
ENST00000379868.5	ENSG00000107201.9	4089	3868.75	74.66	0.50	0.36	2.60
ENST00000379883.2	ENSG00000107201.9	4353	4132.75	2985.34	18.86	13.55	97.40
ENST00000224073.5	ENSG00000107223.12	640	420.01	882.96	54.88	39.42	83.40
ENST00000371648.4	ENSG00000107223.12	809	588.79	49.32	2.19	1.57	3.32
ENST00000371649.5	ENSG00000107223.12	790	569.80	190.72	8.74	6.28	13.28
ENST00000265382.7	ENSG00000107242.17	2654	2433.75	3229.32	34.64	24.88	88.67
ENST00000377284.5	ENSG00000107242.17	612	392.11	3.36	0.22	0.16	0.57
ENST00000437200.5	ENSG00000107242.17	791	570.80	0.00	0.00	0.00	0.00
ENST00000440050.5	ENSG00000107242.17	813	592.78	0.00	0.00	0.00	0.00
ENST00000472907.6	ENSG00000107242.17	731	510.85	0.00	0.00	0.00	0.00
ENST00000474356.1	ENSG00000107242.17	776	555.81	7.00	0.33	0.24	0.84
ENST00000478500.3	ENSG00000107242.17	3335	3114.75	8.58	0.07	0.05	0.18
ENST00000541509.5	ENSG00000107242.17	2664	2443.75	355.74	3.80	2.73	9.73
ENST00000324333.14	ENSG00000107249.21	6667	6446.75	50.72	0.21	0.15	2.48
ENST00000381971.7	ENSG00000107249.21	3961	3740.75	83.10	0.58	0.42	7.01
ENST00000461870.5	ENSG00000107249.21	4166	3945.75	187.01	1.24	0.89	14.96
ENST00000462164.5	ENSG00000107249.21	700	479.89	6.15	0.33	0.24	4.05
ENST00000463680.5	ENSG00000107249.21	855	634.77	9.29	0.38	0.27	4.62
ENST00000464391.1	ENSG00000107249.21	531	311.61	5.28	0.44	0.32	5.35
ENST00000465708.5	ENSG00000107249.21	1481	1260.75	49.74	1.03	0.74	12.45
ENST00000467497.6	ENSG00000107249.21	1585	1364.75	89.93	1.72	1.24	20.80
ENST00000469833.1	ENSG00000107249.21	773	552.81	4.00	0.19	0.14	2.28
ENST00000471664.1	ENSG00000107249.21	1569	1348.75	0.00	0.00	0.00	0.00
ENST00000473846.5	ENSG00000107249.21	492	273.08	2.39	0.23	0.16	2.77
ENST00000477901.5	ENSG00000107249.21	1327	1106.75	0.00	0.00	0.00	0.00
ENST00000478315.5	ENSG00000107249.21	693	472.90	1.72	0.10	0.07	1.15
ENST00000478844.5	ENSG00000107249.21	458	239.71	0.00	0.00	0.00	0.00
ENST00000481827.5	ENSG00000107249.21	944	723.75	41.21	1.49	1.07	17.97
ENST00000490709.1	ENSG00000107249.21	768	547.81	1.35	0.06	0.05	0.78
ENST00000491889.5	ENSG00000107249.21	797	576.79	6.10	0.28	0.20	3.34
ENST00000379701.5	ENSG00000107262.17	1977	1756.75	38.07	0.57	0.41	1.49
ENST00000379704.7	ENSG00000107262.17	1128	907.75	901.57	25.93	18.62	68.46
ENST00000379707.7	ENSG00000107262.17	1396	1175.75	82.13	1.82	1.31	4.82
ENST00000467389.6	ENSG00000107262.17	1173	952.75	1.93	0.05	0.04	0.14
ENST00000468274.1	ENSG00000107262.17	935	714.75	10.05	0.37	0.26	0.97
ENST00000472232.7	ENSG00000107262.17	3867	3646.75	0.00	0.00	0.00	0.00
ENST00000473464.2	ENSG00000107262.17	551	331.44	0.00	0.00	0.00	0.00
ENST00000473781.1	ENSG00000107262.17	681	460.92	115.79	6.56	4.71	17.32
ENST00000488499.1	ENSG00000107262.17	485	266.19	0.00	0.00	0.00	0.00
ENST00000493917.5	ENSG00000107262.17	526	306.66	3.00	0.26	0.18	0.67
ENST00000634734.1	ENSG00000107262.17	3786	3565.75	231.99	1.70	1.22	4.48
ENST00000635077.1	ENSG00000107262.17	658	437.97	10.48	0.62	0.45	1.65
ENST00000372189.7	ENSG00000107263.18	6085	5864.75	356.47	1.59	1.14	1.12
ENST00000372190.7	ENSG00000107263.18	6045	5824.75	7471.71	33.49	24.05	23.56
ENST00000372195.5	ENSG00000107263.18	6256	6035.75	925.52	4.00	2.88	2.82
ENST00000414781.1	ENSG00000107263.18	957	736.75	40.92	1.45	1.04	1.02
ENST00000419442.1	ENSG00000107263.18	683	462.92	50.05	2.82	2.03	1.99
ENST00000438647.3	ENSG00000107263.18	588	368.21	484.51	34.35	24.67	24.17
ENST00000481260.1	ENSG00000107263.18	1034	813.75	2008.81	64.45	46.29	45.34
ENST00000371600.7	ENSG00000107281.9	2187	1966.75	13.35	0.18	0.13	4.51
ENST00000371601.4	ENSG00000107281.9	1494	1273.75	88.03	1.80	1.30	45.89
ENST00000472668.1	ENSG00000107281.9	358	143.97	0.00	0.00	0.00	0.00
ENST00000485589.1	ENSG00000107281.9	506	286.89	1.09	0.10	0.07	2.53
ENST00000488145.1	ENSG00000107281.9	701	480.89	2.54	0.14	0.10	3.51
ENST00000496498.1	ENSG00000107281.9	383	167.40	10.98	1.71	1.23	43.57
ENST00000265381.6	ENSG00000107282.7	6534	6313.75	152.09	0.63	0.45	32.89
ENST00000470082.2	ENSG00000107282.7	367	152.35	7.19	1.23	0.89	64.45
ENST00000628769.1	ENSG00000107282.7	4850	4629.75	9.00	0.05	0.04	2.65
ENST00000224140.5	ENSG00000107290.13	11100	10879.75	19482.76	46.75	33.58	54.56
ENST00000436441.5	ENSG00000107290.13	5730	5509.75	805.02	3.81	2.74	4.45
ENST00000464133.1	ENSG00000107290.13	631	411.04	384.23	24.40	17.53	28.48
ENST00000474172.1	ENSG00000107290.13	719	498.86	199.23	10.43	7.49	12.17
ENST00000477049.1	ENSG00000107290.13	4067	3846.75	43.75	0.30	0.21	0.35
ENST00000380607.4	ENSG00000107295.9	2565	2344.75	0.00	0.00	0.00	0.00
ENST00000467085.1	ENSG00000107295.9	282	76.87	0.00	0.00	0.00	0.00
ENST00000371623.5	ENSG00000107317.11	921	700.75	0.00	0.00	0.00	0.00
ENST00000371625.7	ENSG00000107317.11	807	586.79	628.12	27.95	20.07	69.60
ENST00000444903.2	ENSG00000107317.11	370	155.16	0.00	0.00	0.00	0.00
ENST00000446677.2	ENSG00000107317.11	553	333.43	0.00	0.00	0.00	0.00
ENST00000457950.5	ENSG00000107317.11	661	440.96	166.79	9.87	7.09	24.59
ENST00000460340.1	ENSG00000107317.11	616	396.09	0.00	0.00	0.00	0.00
ENST00000462514.1	ENSG00000107317.11	593	373.19	6.02	0.42	0.30	1.05
ENST00000471521.5	ENSG00000107317.11	989	768.75	0.00	0.00	0.00	0.00
ENST00000492068.2	ENSG00000107317.11	754	533.82	39.06	1.91	1.37	4.76
ENST00000265662.9	ENSG00000107331.16	8154	7933.75	0.00	0.00	0.00	0.00
ENST00000341511.10	ENSG00000107331.16	8063	7842.75	664.36	2.21	1.59	2.75
ENST00000371605.7	ENSG00000107331.16	8151	7930.75	0.00	0.00	0.00	0.00
ENST00000398207.8	ENSG00000107331.16	876	655.76	0.00	0.00	0.00	0.00
ENST00000425423.1	ENSG00000107331.16	213	27.00	0.00	0.00	0.00	0.00
ENST00000431584.2	ENSG00000107331.16	886	665.76	948.22	37.18	26.71	46.20
ENST00000437791.2	ENSG00000107331.16	697	476.89	5.43	0.30	0.21	0.37
ENST00000459850.5	ENSG00000107331.16	8073	7852.75	122.24	0.41	0.29	0.50
ENST00000463603.5	ENSG00000107331.16	655	434.97	0.00	0.00	0.00	0.00
ENST00000464157.1	ENSG00000107331.16	445	227.02	1.06	0.12	0.09	0.15
ENST00000464520.1	ENSG00000107331.16	886	665.76	1.34	0.05	0.04	0.07
ENST00000464876.5	ENSG00000107331.16	3438	3217.75	58.30	0.47	0.34	0.59
ENST00000466707.1	ENSG00000107331.16	555	335.41	3.16	0.25	0.18	0.31
ENST00000467624.1	ENSG00000107331.16	302	93.71	31.49	8.77	6.30	10.90
ENST00000470535.2	ENSG00000107331.16	586	366.22	339.22	24.18	17.37	30.05
ENST00000476211.5	ENSG00000107331.16	997	776.75	0.00	0.00	0.00	0.00
ENST00000479446.5	ENSG00000107331.16	6295	6074.75	130.56	0.56	0.40	0.70
ENST00000487109.5	ENSG00000107331.16	8031	7810.75	367.18	1.23	0.88	1.52
ENST00000488535.2	ENSG00000107331.16	3327	3106.75	35.76	0.30	0.22	0.37
ENST00000490486.2	ENSG00000107331.16	666	445.95	0.00	0.00	0.00	0.00
ENST00000492260.5	ENSG00000107331.16	2062	1841.75	300.57	4.26	3.06	5.29
ENST00000494046.5	ENSG00000107331.16	1622	1401.75	10.10	0.19	0.14	0.23
ENST00000614293.4	ENSG00000107331.16	8146	7925.75	0.00	0.00	0.00	0.00
ENST00000625103.1	ENSG00000107331.16	371	156.09	0.00	0.00	0.00	0.00
ENST00000377707.3	ENSG00000107338.9	2783	2562.75	346.21	3.53	2.53	100.00
ENST00000263228.3	ENSG00000107341.4	4075	3854.75	5660.00	38.33	27.53	100.00
ENST00000333421.6	ENSG00000107362.13	2614	2393.75	1095.78	11.95	8.58	98.58
ENST00000377041.6	ENSG00000107362.13	1312	1091.75	7.22	0.17	0.12	1.42
ENST00000327304.9	ENSG00000107371.12	1806	1585.75	172.41	2.84	2.04	10.32
ENST00000396521.3	ENSG00000107371.12	768	547.81	76.39	3.64	2.61	13.23
ENST00000465229.5	ENSG00000107371.12	1625	1404.75	17.21	0.32	0.23	1.16
ENST00000465860.5	ENSG00000107371.12	509	289.85	24.16	2.18	1.56	7.91
ENST00000482614.5	ENSG00000107371.12	462	243.62	0.00	0.00	0.00	0.00
ENST00000489414.5	ENSG00000107371.12	535	315.57	198.46	16.42	11.79	59.69
ENST00000490516.5	ENSG00000107371.12	773	552.81	0.00	0.00	0.00	0.00
ENST00000496910.1	ENSG00000107371.12	217	29.40	2.38	2.11	1.52	7.68
ENST00000237937.7	ENSG00000107372.12	5310	5089.75	703.62	3.61	2.59	3.09
ENST00000343431.6	ENSG00000107372.12	1073	852.75	1114.72	34.13	24.51	29.25
ENST00000376956.3	ENSG00000107372.12	690	469.90	0.00	0.00	0.00	0.00
ENST00000376960.8	ENSG00000107372.12	2686	2465.75	1068.82	11.32	8.13	9.70
ENST00000376962.9	ENSG00000107372.12	2785	2564.75	381.53	3.88	2.79	3.33
ENST00000471197.1	ENSG00000107372.12	553	333.43	401.26	31.42	22.57	26.93
ENST00000487330.1	ENSG00000107372.12	631	411.04	200.86	12.76	9.16	10.94
ENST00000488164.5	ENSG00000107372.12	3020	2799.75	2096.27	19.55	14.04	16.76
ENST00000378888.9	ENSG00000107404.18	3239	3018.75	43.96	0.38	0.27	13.97
ENST00000378891.9	ENSG00000107404.18	2926	2705.75	62.54	0.60	0.43	22.17
ENST00000472445.1	ENSG00000107404.18	639	419.02	1.37	0.09	0.06	3.13
ENST00000610709.2	ENSG00000107404.18	2268	2047.75	0.00	0.00	0.00	0.00
ENST00000616525.1	ENSG00000107404.18	59	0.00	0.00	0.00	0.00	0.00
ENST00000631679.1	ENSG00000107404.18	778	557.81	4.27	0.20	0.14	7.35
ENST00000632445.1	ENSG00000107404.18	785	564.80	0.00	0.00	0.00	0.00
ENST00000633096.1	ENSG00000107404.18	580	360.25	7.21	0.52	0.38	19.21
ENST00000634054.1	ENSG00000107404.18	828	607.78	21.65	0.93	0.67	34.17
ENST00000329399.6	ENSG00000107438.8	1452	1231.75	2013.95	42.68	30.66	76.95
ENST00000477757.5	ENSG00000107438.8	850	629.77	32.66	1.35	0.97	2.44
ENST00000490391.1	ENSG00000107438.8	458	239.71	34.84	3.79	2.73	6.84
ENST00000492511.1	ENSG00000107438.8	453	234.82	65.30	7.26	5.21	13.09
ENST00000493949.1	ENSG00000107438.8	795	574.79	8.24	0.37	0.27	0.67
ENST00000265992.9	ENSG00000107443.15	4115	3894.75	1413.89	9.48	6.81	51.64
ENST00000403870.7	ENSG00000107443.15	2830	2609.75	65.45	0.65	0.47	3.57
ENST00000465148.2	ENSG00000107443.15	2677	2456.75	773.65	8.22	5.91	44.79
ENST00000371174.4	ENSG00000107447.7	1972	1751.75	0.00	0.00	0.00	0.00
ENST00000630152.1	ENSG00000107447.7	1954	1733.75	11.00	0.17	0.12	100.00
ENST00000346208.3	ENSG00000107485.15	2654	2433.75	70.80	0.76	0.55	26.05
ENST00000379328.7	ENSG00000107485.15	3078	2857.75	109.27	1.00	0.72	34.24
ENST00000461472.1	ENSG00000107485.15	895	674.76	29.93	1.16	0.83	39.72
ENST00000481743.1	ENSG00000107485.15	442	224.10	0.00	0.00	0.00	0.00
ENST00000355044.7	ENSG00000107518.16	8479	8258.75	977.38	3.09	2.22	24.42
ENST00000424738.1	ENSG00000107518.16	768	547.81	0.00	0.00	0.00	0.00
ENST00000449616.2	ENSG00000107518.16	529	309.63	0.00	0.00	0.00	0.00
ENST00000524503.1	ENSG00000107518.16	311	101.51	0.00	0.00	0.00	0.00
ENST00000526373.1	ENSG00000107518.16	648	427.99	115.86	7.07	5.08	55.85
ENST00000526946.5	ENSG00000107518.16	932	711.75	0.00	0.00	0.00	0.00
ENST00000527407.5	ENSG00000107518.16	1583	1362.75	45.49	0.87	0.63	6.89
ENST00000534530.5	ENSG00000107518.16	569	349.32	0.00	0.00	0.00	0.00
ENST00000609571.5	ENSG00000107518.16	1818	1597.75	83.06	1.36	0.97	10.73
ENST00000616894.1	ENSG00000107518.16	1701	1480.75	15.21	0.27	0.19	2.12
ENST00000325103.10	ENSG00000107521.18	3703	3482.75	153.66	1.15	0.83	5.01
ENST00000338546.9	ENSG00000107521.18	1580	1359.75	394.29	7.57	5.44	32.91
ENST00000359632.7	ENSG00000107521.18	978	757.75	0.00	0.00	0.00	0.00
ENST00000361490.8	ENSG00000107521.18	3678	3457.75	1.46	0.01	0.01	0.05
ENST00000414009.1	ENSG00000107521.18	857	636.77	17.39	0.71	0.51	3.10
ENST00000462743.1	ENSG00000107521.18	431	213.42	4.97	0.61	0.44	2.64
ENST00000465957.1	ENSG00000107521.18	922	701.75	74.74	2.78	2.00	12.09
ENST00000467246.5	ENSG00000107521.18	2791	2570.75	269.02	2.73	1.96	11.88
ENST00000470095.5	ENSG00000107521.18	801	580.79	1.92	0.09	0.06	0.38
ENST00000474873.5	ENSG00000107521.18	698	477.89	97.31	5.32	3.82	23.11
ENST00000478087.5	ENSG00000107521.18	971	750.75	0.00	0.00	0.00	0.00
ENST00000480020.5	ENSG00000107521.18	795	574.79	29.01	1.32	0.95	5.73
ENST00000497527.1	ENSG00000107521.18	536	316.56	4.66	0.38	0.28	1.67
ENST00000498219.5	ENSG00000107521.18	845	624.77	4.19	0.17	0.13	0.76
ENST00000613394.4	ENSG00000107521.18	3714	3493.75	21.38	0.16	0.11	0.69
ENST00000263038.8	ENSG00000107537.13	1577	1356.75	1903.36	36.62	26.31	86.60
ENST00000396913.6	ENSG00000107537.13	1732	1511.75	14.75	0.25	0.18	0.60
ENST00000396920.7	ENSG00000107537.13	1829	1608.75	42.40	0.69	0.49	1.63
ENST00000453759.6	ENSG00000107537.13	883	662.76	0.00	0.00	0.00	0.00
ENST00000463730.1	ENSG00000107537.13	568	348.32	20.52	1.54	1.10	3.64
ENST00000464049.1	ENSG00000107537.13	1012	791.75	43.76	1.44	1.04	3.41
ENST00000479604.1	ENSG00000107537.13	642	422.01	28.21	1.74	1.25	4.13
ENST00000340258.9	ENSG00000107551.20	3641	3420.75	449.33	3.43	2.46	14.82
ENST00000427758.5	ENSG00000107551.20	528	308.64	28.84	2.44	1.75	10.54
ENST00000428466.1	ENSG00000107551.20	435	217.30	1.52	0.18	0.13	0.79
ENST00000462822.1	ENSG00000107551.20	354	140.26	2.82	0.52	0.38	2.27
ENST00000465735.5	ENSG00000107551.20	2207	1986.75	46.75	0.61	0.44	2.65
ENST00000471808.1	ENSG00000107551.20	410	193.15	2.51	0.34	0.24	1.47
ENST00000471941.5	ENSG00000107551.20	2275	2054.75	59.37	0.75	0.54	3.26
ENST00000472561.5	ENSG00000107551.20	892	671.76	127.97	4.97	3.57	21.49
ENST00000483709.6	ENSG00000107551.20	734	513.84	75.95	3.86	2.77	16.68
ENST00000484477.2	ENSG00000107551.20	491	272.10	6.01	0.58	0.41	2.49
ENST00000489171.5	ENSG00000107551.20	4350	4129.75	844.70	5.34	3.84	23.08
ENST00000493490.1	ENSG00000107551.20	479	260.29	1.06	0.11	0.08	0.46
ENST00000324109.8	ENSG00000107554.16	6400	6179.75	2581.44	10.91	7.83	85.37
ENST00000472036.1	ENSG00000107554.16	900	679.76	13.76	0.53	0.38	4.14
ENST00000543621.6	ENSG00000107554.16	4178	3957.75	0.00	0.00	0.00	0.00
ENST00000636706.1	ENSG00000107554.16	5437	5216.75	267.88	1.34	0.96	10.49
ENST00000355624.7	ENSG00000107560.10	6061	5840.75	1967.60	8.79	6.32	32.51
ENST00000369199.4	ENSG00000107560.10	6119	5898.75	594.07	2.63	1.89	9.72
ENST00000476207.1	ENSG00000107560.10	273	69.56	1.05	0.40	0.28	1.46
ENST00000483413.1	ENSG00000107560.10	707	486.88	284.04	15.23	10.94	56.31
ENST00000343575.10	ENSG00000107562.16	1857	1636.75	1963.11	31.31	22.49	79.93
ENST00000374426.6	ENSG00000107562.16	470	251.46	3.43	0.36	0.26	0.91
ENST00000374429.6	ENSG00000107562.16	3532	3311.75	925.44	7.30	5.24	18.62
ENST00000395793.7	ENSG00000107562.16	665	444.95	0.00	0.00	0.00	0.00
ENST00000395794.2	ENSG00000107562.16	1052	831.75	0.00	0.00	0.00	0.00
ENST00000395795.5	ENSG00000107562.16	404	187.39	0.00	0.00	0.00	0.00
ENST00000488591.1	ENSG00000107562.16	596	376.17	3.02	0.21	0.15	0.53
ENST00000496375.1	ENSG00000107562.16	803	582.79	0.00	0.00	0.00	0.00
ENST00000370408.2	ENSG00000107566.13	962	741.75	430.48	15.15	10.88	28.19
ENST00000407654.7	ENSG00000107566.13	1453	1232.75	1608.23	34.06	24.46	63.37
ENST00000421367.6	ENSG00000107566.13	5792	5571.75	968.29	4.54	3.26	8.44
ENST00000369144.7	ENSG00000107581.12	6646	6425.75	5674.28	23.05	16.56	12.91
ENST00000462527.2	ENSG00000107581.12	1192	971.75	1512.81	40.64	29.19	22.77
ENST00000541549.2	ENSG00000107581.12	4495	4274.75	18800.91	114.82	82.47	64.32
ENST00000318222.3	ENSG00000107593.16	3043	2822.75	10.68	0.10	0.07	26.02
ENST00000465680.2	ENSG00000107593.16	423	205.68	0.09	0.01	0.01	3.04
ENST00000528248.1	ENSG00000107593.16	2277	2056.75	21.22	0.27	0.19	70.94
ENST00000532547.1	ENSG00000107593.16	554	334.42	0.00	0.00	0.00	0.00
ENST00000377823.1	ENSG00000107611.14	705	484.88	3.17	0.17	0.12	2.29
ENST00000377833.8	ENSG00000107611.14	11949	11728.75	3271.83	7.28	5.23	97.71
ENST00000433666.5	ENSG00000107611.14	958	737.75	0.00	0.00	0.00	0.00
ENST00000438254.1	ENSG00000107611.14	599	379.16	0.00	0.00	0.00	0.00
ENST00000313936.14	ENSG00000107614.21	682	461.92	8.46	0.48	0.34	5.01
ENST00000354631.7	ENSG00000107614.21	8230	8009.75	287.44	0.94	0.67	9.81
ENST00000377799.7	ENSG00000107614.21	3527	3306.75	95.45	0.75	0.54	7.89
ENST00000424636.2	ENSG00000107614.21	333	121.07	0.00	0.00	0.00	0.00
ENST00000436968.6	ENSG00000107614.21	257	57.05	2.25	1.03	0.74	10.79
ENST00000451253.5	ENSG00000107614.21	363	148.62	0.00	0.00	0.00	0.00
ENST00000452380.6	ENSG00000107614.21	1697	1476.75	185.95	3.29	2.36	34.44
ENST00000479046.1	ENSG00000107614.21	711	490.87	0.00	0.00	0.00	0.00
ENST00000486947.5	ENSG00000107614.21	727	506.85	12.00	0.62	0.44	6.47
ENST00000488990.5	ENSG00000107614.21	1301	1080.75	30.55	0.74	0.53	7.73
ENST00000495022.5	ENSG00000107614.21	1374	1153.75	25.57	0.58	0.42	6.06
ENST00000525762.5	ENSG00000107614.21	410	193.15	8.33	1.13	0.81	11.79
ENST00000373585.7	ENSG00000107625.12	2538	2317.75	1803.43	20.31	14.59	83.63
ENST00000460470.1	ENSG00000107625.12	531	311.61	0.00	0.00	0.00	0.00
ENST00000466265.1	ENSG00000107625.12	744	523.83	13.97	0.70	0.50	2.87
ENST00000471475.1	ENSG00000107625.12	888	667.76	70.88	2.77	1.99	11.41
ENST00000483593.5	ENSG00000107625.12	1067	846.75	16.47	0.51	0.36	2.09
ENST00000610822.1	ENSG00000107625.12	2510	2289.75	0.00	0.00	0.00	0.00
ENST00000360332.7	ENSG00000107643.15	5438	5217.75	0.00	0.00	0.00	0.00
ENST00000374174.1	ENSG00000107643.15	739	518.84	167.33	8.42	6.05	34.89
ENST00000374176.8	ENSG00000107643.15	5628	5407.75	26.66	0.13	0.09	0.53
ENST00000374179.7	ENSG00000107643.15	5637	5416.75	654.21	3.15	2.26	13.06
ENST00000374182.7	ENSG00000107643.15	5638	5417.75	0.00	0.00	0.00	0.00
ENST00000374189.5	ENSG00000107643.15	5796	5575.75	84.79	0.40	0.29	1.64
ENST00000395611.7	ENSG00000107643.15	5844	5623.75	27.97	0.13	0.09	0.54
ENST00000426557.5	ENSG00000107643.15	860	639.77	0.00	0.00	0.00	0.00
ENST00000429041.5	ENSG00000107643.15	603	383.14	4.39	0.30	0.21	1.24
ENST00000432379.5	ENSG00000107643.15	907	686.76	26.71	1.02	0.73	4.21
ENST00000459755.1	ENSG00000107643.15	2372	2151.75	23.04	0.28	0.20	1.16
ENST00000469110.1	ENSG00000107643.15	3595	3374.75	168.54	1.30	0.94	5.40
ENST00000469879.6	ENSG00000107643.15	537	317.56	0.00	0.00	0.00	0.00
ENST00000471272.1	ENSG00000107643.15	656	435.97	3.71	0.22	0.16	0.92
ENST00000476134.1	ENSG00000107643.15	732	511.85	81.56	4.16	2.99	17.24
ENST00000482840.1	ENSG00000107643.15	450	231.90	41.09	4.63	3.32	19.17
ENST00000369075.7	ENSG00000107651.12	7168	6947.75	4118.51	15.48	11.12	22.91
ENST00000442952.1	ENSG00000107651.12	782	561.80	30.10	1.40	1.00	2.07
ENST00000446561.1	ENSG00000107651.12	582	362.24	0.00	0.00	0.00	0.00
ENST00000462222.1	ENSG00000107651.12	552	332.43	53.10	4.17	3.00	6.17
ENST00000470478.1	ENSG00000107651.12	285	79.35	113.69	37.41	26.87	55.38
ENST00000475542.1	ENSG00000107651.12	552	332.43	26.18	2.06	1.48	3.04
ENST00000483890.1	ENSG00000107651.12	457	238.73	0.00	0.00	0.00	0.00
ENST00000543134.5	ENSG00000107651.12	1461	1240.75	334.41	7.04	5.05	10.42
ENST00000224652.10	ENSG00000107669.17	4930	4709.75	0.00	0.00	0.00	0.00
ENST00000369040.7	ENSG00000107669.17	4803	4582.75	507.29	2.89	2.08	13.42
ENST00000369043.7	ENSG00000107669.17	4900	4679.75	846.66	4.72	3.39	21.93
ENST00000423243.5	ENSG00000107669.17	2031	1810.75	600.13	8.65	6.21	40.18
ENST00000455628.1	ENSG00000107669.17	697	476.89	69.47	3.80	2.73	17.66
ENST00000481784.1	ENSG00000107669.17	326	114.78	6.45	1.47	1.05	6.81
ENST00000485281.1	ENSG00000107669.17	264	62.44	0.00	0.00	0.00	0.00
ENST00000540606.5	ENSG00000107669.17	5165	4944.75	0.00	0.00	0.00	0.00
ENST00000543447.5	ENSG00000107669.17	4826	4605.75	0.00	0.00	0.00	0.00
ENST00000369017.5	ENSG00000107672.14	1224	1003.75	12.41	0.32	0.23	2.61
ENST00000369023.7	ENSG00000107672.14	1394	1173.75	108.24	2.41	1.73	19.50
ENST00000459911.5	ENSG00000107672.14	541	321.52	0.00	0.00	0.00	0.00
ENST00000464321.5	ENSG00000107672.14	822	601.78	0.00	0.00	0.00	0.00
ENST00000465189.1	ENSG00000107672.14	440	222.16	0.00	0.00	0.00	0.00
ENST00000468209.5	ENSG00000107672.14	1041	820.75	187.54	5.97	4.28	48.32
ENST00000472431.1	ENSG00000107672.14	819	598.78	5.19	0.23	0.16	1.83
ENST00000477289.1	ENSG00000107672.14	643	423.00	17.59	1.09	0.78	8.80
ENST00000481320.5	ENSG00000107672.14	1345	1124.75	50.40	1.17	0.84	9.48
ENST00000483541.1	ENSG00000107672.14	694	473.90	21.20	1.17	0.84	9.46
ENST00000489266.5	ENSG00000107672.14	2399	2178.75	0.00	0.00	0.00	0.00
ENST00000368988.5	ENSG00000107679.14	3872	3651.75	257.61	1.84	1.32	9.23
ENST00000368989.6	ENSG00000107679.14	3771	3550.75	535.23	3.94	2.83	19.73
ENST00000368990.7	ENSG00000107679.14	14010	13789.75	202.93	0.38	0.28	1.93
ENST00000392799.7	ENSG00000107679.14	3221	3000.75	329.63	2.87	2.06	14.38
ENST00000433307.2	ENSG00000107679.14	3704	3483.75	1051.34	7.88	5.66	39.50
ENST00000463663.6	ENSG00000107679.14	617	397.09	2.26	0.15	0.11	0.74
ENST00000481451.1	ENSG00000107679.14	8619	8398.75	605.19	1.88	1.35	9.43
ENST00000494222.5	ENSG00000107679.14	603	383.14	14.81	1.01	0.72	5.06
ENST00000263563.6	ENSG00000107719.8	4555	4334.75	403.00	2.43	1.74	100.00
ENST00000335350.10	ENSG00000107731.12	6841	6620.75	411.29	1.62	1.16	36.73
ENST00000373192.4	ENSG00000107731.12	6451	6230.75	666.71	2.79	2.01	63.27
ENST00000224721.10	ENSG00000107736.19	11139	10918.75	146.08	0.35	0.25	24.53
ENST00000299366.11	ENSG00000107736.19	3954	3733.75	0.00	0.00	0.00	0.00
ENST00000398788.4	ENSG00000107736.19	4329	4108.75	0.00	0.00	0.00	0.00
ENST00000398792.3	ENSG00000107736.19	1649	1428.75	0.00	0.00	0.00	0.00
ENST00000398809.8	ENSG00000107736.19	4533	4312.75	120.44	0.73	0.52	51.20
ENST00000398842.7	ENSG00000107736.19	1759	1538.75	0.00	0.00	0.00	0.00
ENST00000442677.3	ENSG00000107736.19	7000	6779.75	5.05	0.02	0.01	1.37
ENST00000461841.7	ENSG00000107736.19	2000	1779.75	0.00	0.00	0.00	0.00
ENST00000466757.7	ENSG00000107736.19	4475	4254.75	12.57	0.08	0.06	5.42
ENST00000470494.5	ENSG00000107736.19	704	483.88	1.23	0.07	0.05	4.67
ENST00000475158.1	ENSG00000107736.19	4114	3893.75	3.01	0.02	0.01	1.42
ENST00000616684.4	ENSG00000107736.19	4814	4593.75	0.00	0.00	0.00	0.00
ENST00000619887.4	ENSG00000107736.19	4224	4003.75	0.00	0.00	0.00	0.00
ENST00000622827.4	ENSG00000107736.19	11122	10901.75	67.79	0.16	0.12	11.40
ENST00000394957.7	ENSG00000107738.19	4689	4468.75	208.56	1.22	0.88	12.72
ENST00000470317.2	ENSG00000107738.19	758	537.82	84.21	4.09	2.94	42.68
ENST00000481568.2	ENSG00000107738.19	790	569.80	93.23	4.27	3.07	44.60
ENST00000317376.8	ENSG00000107742.12	5328	5107.75	552.67	2.82	2.03	21.80
ENST00000373109.6	ENSG00000107742.12	5445	5224.75	44.71	0.22	0.16	1.72
ENST00000412663.5	ENSG00000107742.12	1284	1063.75	19.88	0.49	0.35	3.77
ENST00000460053.1	ENSG00000107742.12	812	591.79	0.00	0.00	0.00	0.00
ENST00000463279.6	ENSG00000107742.12	798	577.79	0.00	0.00	0.00	0.00
ENST00000469121.5	ENSG00000107742.12	807	586.79	0.00	0.00	0.00	0.00
ENST00000483699.1	ENSG00000107742.12	300	91.99	0.00	0.00	0.00	0.00
ENST00000495888.1	ENSG00000107742.12	694	473.90	2.47	0.14	0.10	1.05
ENST00000536168.2	ENSG00000107742.12	1824	1603.75	570.26	9.28	6.67	71.65
ENST00000361114.9	ENSG00000107745.17	2383	2162.75	2260.68	27.29	19.60	24.92
ENST00000398761.8	ENSG00000107745.17	2488	2267.75	164.84	1.90	1.36	1.73
ENST00000398763.8	ENSG00000107745.17	1224	1003.75	0.00	0.00	0.00	0.00
ENST00000418483.6	ENSG00000107745.17	1212	991.75	1708.28	44.97	32.30	41.07
ENST00000476605.7	ENSG00000107745.17	1933	1712.75	17.43	0.27	0.19	0.24
ENST00000489666.2	ENSG00000107745.17	579	359.26	0.00	0.00	0.00	0.00
ENST00000603011.5	ENSG00000107745.17	774	553.81	584.83	27.57	19.80	25.18
ENST00000604025.1	ENSG00000107745.17	580	360.25	57.28	4.15	2.98	3.79
ENST00000604238.2	ENSG00000107745.17	1268	1047.75	49.64	1.24	0.89	1.13
ENST00000604529.1	ENSG00000107745.17	554	334.42	27.02	2.11	1.52	1.93
ENST00000635239.1	ENSG00000107745.17	2215	1994.75	0.00	0.00	0.00	0.00
ENST00000342558.3	ENSG00000107758.15	2418	2197.75	382.28	4.54	3.26	5.04
ENST00000360663.9	ENSG00000107758.15	3501	3280.75	1179.66	9.39	6.74	10.43
ENST00000394828.6	ENSG00000107758.15	3119	2898.75	1779.32	16.02	11.51	17.80
ENST00000394829.6	ENSG00000107758.15	3149	2928.75	5139.60	45.81	32.91	50.88
ENST00000430762.6	ENSG00000107758.15	608	388.12	201.25	13.54	9.72	15.04
ENST00000495897.2	ENSG00000107758.15	1144	923.75	25.88	0.73	0.53	0.81
ENST00000224756.12	ENSG00000107771.15	7664	7443.75	4234.53	14.85	10.67	6.85
ENST00000359979.8	ENSG00000107771.15	2066	1845.75	819.61	11.59	8.33	5.35
ENST00000372088.6	ENSG00000107771.15	7657	7436.75	775.51	2.72	1.96	1.26
ENST00000466105.5	ENSG00000107771.15	713	492.87	21.21	1.12	0.81	0.52
ENST00000480006.1	ENSG00000107771.15	772	551.81	744.50	35.22	25.30	16.24
ENST00000493409.5	ENSG00000107771.15	878	657.76	2149.64	85.32	61.28	39.35
ENST00000494144.5	ENSG00000107771.15	1562	1341.75	2413.15	46.95	33.73	21.65
ENST00000494586.5	ENSG00000107771.15	474	255.38	184.67	18.88	13.56	8.71
ENST00000498300.5	ENSG00000107771.15	805	584.79	0.00	0.00	0.00	0.00
ENST00000543283.2	ENSG00000107771.15	5888	5667.75	38.20	0.18	0.13	0.08
ENST00000372037.7	ENSG00000107779.12	11255	11034.75	483.09	1.14	0.82	2.79
ENST00000480152.2	ENSG00000107779.12	421	203.74	3.76	0.48	0.35	1.18
ENST00000635816.1	ENSG00000107779.12	3238	3017.75	1.74	0.02	0.01	0.04
ENST00000636056.1	ENSG00000107779.12	3233	3012.75	4542.41	39.36	28.27	96.00
ENST00000371994.8	ENSG00000107789.15	2183	1962.75	0.00	0.00	0.00	0.00
ENST00000371996.8	ENSG00000107789.15	2415	2194.75	429.96	5.11	3.67	94.89
ENST00000472891.1	ENSG00000107789.15	734	513.84	0.00	0.00	0.00	0.00
ENST00000536010.1	ENSG00000107789.15	2215	1994.75	21.04	0.28	0.20	5.11
ENST00000224784.10	ENSG00000107796.13	1349	1128.75	11244.91	260.08	186.81	92.85
ENST00000415557.1	ENSG00000107796.13	878	657.76	29.85	1.18	0.85	0.42
ENST00000458159.5	ENSG00000107796.13	744	523.83	5.24	0.26	0.19	0.09
ENST00000480297.5	ENSG00000107796.13	884	663.76	226.02	8.89	6.39	3.17
ENST00000482085.1	ENSG00000107796.13	755	534.82	56.09	2.74	1.97	0.98
ENST00000488967.5	ENSG00000107796.13	762	541.82	144.26	6.95	4.99	2.48
ENST00000282673.5	ENSG00000107798.17	753	532.83	0.00	0.00	0.00	0.00
ENST00000336233.9	ENSG00000107798.17	2782	2561.75	7622.93	77.68	55.80	48.75
ENST00000371837.5	ENSG00000107798.17	2513	2292.75	1299.49	14.80	10.63	9.29
ENST00000428800.5	ENSG00000107798.17	1055	834.75	1928.99	60.33	43.33	37.86
ENST00000456827.5	ENSG00000107798.17	2527	2306.75	562.59	6.37	4.57	4.00
ENST00000463623.1	ENSG00000107798.17	510	290.84	1.00	0.09	0.06	0.06
ENST00000487618.5	ENSG00000107798.17	858	637.77	2.00	0.08	0.06	0.05
ENST00000489359.1	ENSG00000107798.17	461	242.64	0.00	0.00	0.00	0.00
ENST00000370196.10	ENSG00000107807.12	2906	2685.75	0.00	0.00	0.00	0.00
ENST00000463716.3	ENSG00000107807.12	469	250.48	0.00	0.00	0.00	0.00
ENST00000467928.2	ENSG00000107807.12	1838	1617.75	0.00	0.00	0.00	0.00
ENST00000525019.1	ENSG00000107807.12	226	35.07	0.00	0.00	0.00	0.00
ENST00000533319.1	ENSG00000107807.12	334	121.98	0.00	0.00	0.00	0.00
ENST00000311916.6	ENSG00000107815.7	3131	2910.75	133.69	1.20	0.86	44.43
ENST00000370228.1	ENSG00000107815.7	3175	2954.75	33.95	0.30	0.22	11.11
ENST00000459764.1	ENSG00000107815.7	327	115.68	0.00	0.00	0.00	0.00
ENST00000473656.5	ENSG00000107815.7	946	725.75	33.36	1.20	0.86	44.46
ENST00000476766.5	ENSG00000107815.7	838	617.77	0.00	0.00	0.00	0.00
ENST00000370220.1	ENSG00000107816.17	5741	5520.75	77.31	0.37	0.26	8.64
ENST00000370223.7	ENSG00000107816.17	2883	2662.75	71.08	0.70	0.50	16.47
ENST00000426584.5	ENSG00000107816.17	816	595.78	5.75	0.25	0.18	5.96
ENST00000429732.5	ENSG00000107816.17	701	480.89	9.79	0.53	0.38	12.57
ENST00000454422.1	ENSG00000107816.17	804	583.79	36.59	1.64	1.18	38.68
ENST00000481129.1	ENSG00000107816.17	745	524.83	1.75	0.09	0.06	2.06
ENST00000489526.1	ENSG00000107816.17	802	581.79	14.72	0.66	0.47	15.61
ENST00000224807.9	ENSG00000107819.13	3089	2868.75	2687.61	24.46	17.57	48.81
ENST00000393459.5	ENSG00000107819.13	3098	2877.75	0.00	0.00	0.00	0.00
ENST00000465383.5	ENSG00000107819.13	549	329.46	196.66	15.58	11.19	31.10
ENST00000466982.1	ENSG00000107819.13	2756	2535.75	517.33	5.33	3.83	10.63
ENST00000470252.1	ENSG00000107819.13	2541	2320.75	264.70	2.98	2.14	5.94
ENST00000487721.1	ENSG00000107819.13	761	540.82	7.50	0.36	0.26	0.72
ENST00000489434.3	ENSG00000107819.13	744	523.83	28.20	1.41	1.01	2.80
ENST00000370200.5	ENSG00000107821.14	1913	1692.75	14.52	0.22	0.16	75.52
ENST00000465807.1	ENSG00000107821.14	1134	913.75	0.00	0.00	0.00	0.00
ENST00000470106.1	ENSG00000107821.14	301	92.85	0.00	0.00	0.00	0.00
ENST00000477267.1	ENSG00000107821.14	1096	875.75	0.00	0.00	0.00	0.00
ENST00000477979.5	ENSG00000107821.14	754	533.82	1.48	0.07	0.05	24.48
ENST00000608812.1	ENSG00000107821.14	665	444.95	0.00	0.00	0.00	0.00
ENST00000331272.7	ENSG00000107829.13	2483	2262.75	221.69	2.56	1.84	28.96
ENST00000457105.2	ENSG00000107829.13	630	410.04	80.03	5.10	3.66	57.69
ENST00000470093.5	ENSG00000107829.13	3185	2964.75	73.93	0.65	0.47	7.37
ENST00000482428.1	ENSG00000107829.13	404	187.39	0.00	0.00	0.00	0.00
ENST00000489578.2	ENSG00000107829.13	483	264.22	5.35	0.53	0.38	5.98
ENST00000320185.6	ENSG00000107831.12	799	578.79	0.00	0.00	0.00	0.00
ENST00000344255.7	ENSG00000107831.12	707	486.88	0.00	0.00	0.00	0.00
ENST00000346714.7	ENSG00000107831.12	694	473.90	0.00	0.00	0.00	0.00
ENST00000347978.2	ENSG00000107831.12	823	602.78	0.00	0.00	0.00	0.00
ENST00000469792.6	ENSG00000107831.12	1197	976.75	0.00	0.00	0.00	0.00
ENST00000485728.1	ENSG00000107831.12	616	396.09	0.00	0.00	0.00	0.00
ENST00000618991.4	ENSG00000107831.12	856	635.77	0.00	0.00	0.00	0.00
ENST00000370110.5	ENSG00000107833.10	877	656.76	22.59	0.90	0.64	39.26
ENST00000462391.5	ENSG00000107833.10	481	262.26	0.00	0.00	0.00	0.00
ENST00000468544.1	ENSG00000107833.10	393	176.89	9.41	1.39	1.00	60.74
ENST00000474993.5	ENSG00000107833.10	755	534.82	0.00	0.00	0.00	0.00
ENST00000371627.4	ENSG00000107854.5	6157	5936.75	11501.00	50.57	36.33	100.00
ENST00000370002.7	ENSG00000107859.9	1391	1170.75	0.00	0.00	0.00	0.00
ENST00000539804.1	ENSG00000107859.9	1187	966.75	0.00	0.00	0.00	0.00
ENST00000369983.3	ENSG00000107862.4	6403	6182.75	4628.48	19.54	14.04	93.61
ENST00000476019.1	ENSG00000107862.4	503	283.93	14.52	1.33	0.96	6.39
ENST00000320481.10	ENSG00000107863.17	4343	4122.75	16934.92	107.24	77.03	32.27
ENST00000376410.6	ENSG00000107863.17	3526	3305.75	7215.46	56.98	40.93	17.15
ENST00000396432.6	ENSG00000107863.17	7167	6946.75	12535.41	47.11	33.84	14.17
ENST00000416305.1	ENSG00000107863.17	801	580.79	0.00	0.00	0.00	0.00
ENST00000418033.5	ENSG00000107863.17	590	370.20	223.47	15.76	11.32	4.74
ENST00000418325.1	ENSG00000107863.17	340	127.42	0.00	0.00	0.00	0.00
ENST00000446003.5	ENSG00000107863.17	3859	3638.75	0.00	0.00	0.00	0.00
ENST00000463892.1	ENSG00000107863.17	543	323.50	2.07	0.17	0.12	0.05
ENST00000472150.1	ENSG00000107863.17	675	454.93	0.00	0.00	0.00	0.00
ENST00000476067.1	ENSG00000107863.17	292	85.20	29.73	9.11	6.54	2.74
ENST00000476499.1	ENSG00000107863.17	1612	1391.75	70.25	1.32	0.95	0.40
ENST00000477190.1	ENSG00000107863.17	959	738.75	413.72	14.62	10.50	4.40
ENST00000482792.1	ENSG00000107863.17	552	332.43	89.19	7.00	5.03	2.11
ENST00000483114.1	ENSG00000107863.17	601	381.15	680.79	46.63	33.49	14.03
ENST00000486374.5	ENSG00000107863.17	6846	6625.75	4330.16	17.06	12.26	5.13
ENST00000493154.1	ENSG00000107863.17	716	495.87	0.00	0.00	0.00	0.00
ENST00000612832.4	ENSG00000107863.17	5514	5293.75	7.94	0.04	0.03	0.01
ENST00000636789.1	ENSG00000107863.17	4210	3989.75	56.71	0.37	0.27	0.11
ENST00000636842.1	ENSG00000107863.17	551	331.44	0.00	0.00	0.00	0.00
ENST00000638156.1	ENSG00000107863.17	4034	3813.75	1305.01	8.93	6.42	2.69
ENST00000265997.4	ENSG00000107864.14	4851	4630.75	101.94	0.57	0.41	25.97
ENST00000412050.8	ENSG00000107864.14	7664	7443.75	78.00	0.27	0.20	12.36
ENST00000614585.4	ENSG00000107864.14	5789	5568.75	291.06	1.36	0.98	61.66
ENST00000224862.7	ENSG00000107872.12	2362	2141.75	0.00	0.00	0.00	0.00
ENST00000369956.6	ENSG00000107872.12	2344	2123.75	19.00	0.23	0.17	100.00
ENST00000425536.1	ENSG00000107872.12	804	583.79	0.00	0.00	0.00	0.00
ENST00000432590.5	ENSG00000107872.12	874	653.76	0.00	0.00	0.00	0.00
ENST00000440407.5	ENSG00000107872.12	871	650.76	0.00	0.00	0.00	0.00
ENST00000457067.1	ENSG00000107872.12	776	555.81	0.00	0.00	0.00	0.00
ENST00000481808.1	ENSG00000107872.12	812	591.79	0.00	0.00	0.00	0.00
ENST00000369937.4	ENSG00000107874.10	1191	970.75	62.94	1.69	1.22	24.71
ENST00000465409.1	ENSG00000107874.10	896	675.76	30.12	1.16	0.84	16.99
ENST00000477994.1	ENSG00000107874.10	713	492.87	7.26	0.38	0.28	5.61
ENST00000486762.6	ENSG00000107874.10	550	330.45	45.68	3.61	2.59	52.69
ENST00000369899.6	ENSG00000107882.11	1839	1618.75	2.84	0.05	0.03	1.49
ENST00000369902.7	ENSG00000107882.11	5001	4780.75	505.39	2.76	1.98	90.00
ENST00000423559.2	ENSG00000107882.11	2601	2380.75	23.77	0.26	0.19	8.50
ENST00000471000.1	ENSG00000107882.11	803	582.79	0.00	0.00	0.00	0.00
ENST00000376087.4	ENSG00000107890.16	6591	6370.75	953.36	3.91	2.81	58.41
ENST00000436985.6	ENSG00000107890.16	6827	6606.75	169.33	0.67	0.48	10.00
ENST00000445828.5	ENSG00000107890.16	761	540.82	0.00	0.00	0.00	0.00
ENST00000466890.1	ENSG00000107890.16	724	503.86	8.00	0.41	0.30	6.20
ENST00000473304.1	ENSG00000107890.16	525	305.67	18.64	1.59	1.14	23.81
ENST00000490015.1	ENSG00000107890.16	632	412.04	1.66	0.11	0.08	1.57
ENST00000375888.5	ENSG00000107897.18	1747	1526.75	1099.64	18.80	13.51	34.22
ENST00000375897.7	ENSG00000107897.18	4173	3952.75	67.79	0.45	0.32	0.81
ENST00000375901.5	ENSG00000107897.18	3685	3464.75	0.00	0.00	0.00	0.00
ENST00000375905.8	ENSG00000107897.18	3848	3627.75	3543.66	25.50	18.32	46.41
ENST00000396271.7	ENSG00000107897.18	3921	3700.75	1052.27	7.42	5.33	13.51
ENST00000412279.1	ENSG00000107897.18	876	655.76	50.77	2.02	1.45	3.68
ENST00000426079.5	ENSG00000107897.18	1014	793.75	22.87	0.75	0.54	1.37
ENST00000476758.1	ENSG00000107897.18	1645	1424.75	0.00	0.00	0.00	0.00
ENST00000368839.1	ENSG00000107902.13	1522	1301.75	0.00	0.00	0.00	0.00
ENST00000368842.9	ENSG00000107902.13	1622	1401.75	92.19	1.72	1.23	69.60
ENST00000392757.8	ENSG00000107902.13	840	619.77	17.81	0.75	0.54	30.40
ENST00000481452.1	ENSG00000107902.13	467	248.52	0.00	0.00	0.00	0.00
ENST00000482963.1	ENSG00000107902.13	1555	1334.75	0.00	0.00	0.00	0.00
ENST00000486535.1	ENSG00000107902.13	478	259.31	0.00	0.00	0.00	0.00
ENST00000487190.1	ENSG00000107902.13	305	96.30	0.00	0.00	0.00	0.00
ENST00000492187.1	ENSG00000107902.13	239	43.87	0.00	0.00	0.00	0.00
ENST00000493240.1	ENSG00000107902.13	323	112.10	0.00	0.00	0.00	0.00
ENST00000316157.7	ENSG00000107929.14	5642	5421.75	5369.42	25.85	18.57	73.14
ENST00000406525.6	ENSG00000107929.14	681	460.92	0.00	0.00	0.00	0.00
ENST00000412411.1	ENSG00000107929.14	432	214.39	0.00	0.00	0.00	0.00
ENST00000440895.2	ENSG00000107929.14	656	435.97	8.92	0.53	0.38	1.51
ENST00000448368.5	ENSG00000107929.14	1438	1217.75	58.00	1.24	0.89	3.52
ENST00000469487.1	ENSG00000107929.14	859	638.77	20.20	0.83	0.59	2.34
ENST00000476529.5	ENSG00000107929.14	613	393.10	61.89	4.11	2.95	11.63
ENST00000481118.1	ENSG00000107929.14	421	203.74	0.00	0.00	0.00	0.00
ENST00000608970.1	ENSG00000107929.14	656	435.97	8.92	0.53	0.38	1.51
ENST00000609318.5	ENSG00000107929.14	4848	4627.75	326.50	1.84	1.32	5.21
ENST00000612396.4	ENSG00000107929.14	8546	8325.75	115.40	0.36	0.26	1.02
ENST00000614908.4	ENSG00000107929.14	1826	1605.75	2.76	0.04	0.03	0.13
ENST00000360059.5	ENSG00000107937.18	756	535.82	0.00	0.00	0.00	0.00
ENST00000360803.8	ENSG00000107937.18	5075	4854.75	2186.83	11.76	8.45	28.00
ENST00000483839.2	ENSG00000107937.18	596	376.17	324.26	22.50	16.16	53.59
ENST00000491261.1	ENSG00000107937.18	373	157.97	31.09	5.14	3.69	12.24
ENST00000491635.1	ENSG00000107937.18	2220	1999.75	198.56	2.59	1.86	6.17
ENST00000337623.7	ENSG00000107938.17	4387	4166.75	387.70	2.43	1.74	12.64
ENST00000356792.8	ENSG00000107938.17	4128	3907.75	1003.53	6.70	4.82	34.87
ENST00000368812.1	ENSG00000107938.17	1380	1159.75	14.89	0.34	0.24	1.74
ENST00000368813.1	ENSG00000107938.17	1095	874.75	53.06	1.58	1.14	8.24
ENST00000368815.6	ENSG00000107938.17	4123	3902.75	39.96	0.27	0.19	1.39
ENST00000419769.6	ENSG00000107938.17	4243	4022.75	72.42	0.47	0.34	2.44
ENST00000469725.1	ENSG00000107938.17	1174	953.75	136.71	3.74	2.69	19.46
ENST00000481600.5	ENSG00000107938.17	4181	3960.75	102.58	0.68	0.49	3.52
ENST00000525091.5	ENSG00000107938.17	4211	3990.75	229.04	1.50	1.08	7.79
ENST00000525358.1	ENSG00000107938.17	436	218.27	0.00	0.00	0.00	0.00
ENST00000525524.1	ENSG00000107938.17	462	243.62	4.12	0.44	0.32	2.29
ENST00000527655.5	ENSG00000107938.17	851	630.77	5.57	0.23	0.17	1.20
ENST00000530795.1	ENSG00000107938.17	945	724.75	23.50	0.85	0.61	4.40
ENST00000278100.10	ENSG00000107949.16	1236	1015.75	658.66	16.93	12.16	57.69
ENST00000299130.7	ENSG00000107949.16	2337	2116.75	546.35	6.74	4.84	22.96
ENST00000368759.5	ENSG00000107949.16	1433	1212.75	168.03	3.62	2.60	12.33
ENST00000463330.5	ENSG00000107949.16	500	280.97	13.30	1.24	0.89	4.21
ENST00000478798.1	ENSG00000107949.16	1461	1240.75	39.25	0.83	0.59	2.81
ENST00000263063.8	ENSG00000107951.13	5601	5380.75	284.67	1.38	0.99	3.86
ENST00000417581.1	ENSG00000107951.13	816	595.78	376.69	16.51	11.86	46.19
ENST00000421701.1	ENSG00000107951.13	695	474.90	87.80	4.83	3.47	13.51
ENST00000471055.1	ENSG00000107951.13	2071	1850.75	0.00	0.00	0.00	0.00
ENST00000488290.5	ENSG00000107951.13	4103	3882.75	1936.85	13.02	9.35	36.44
ENST00000611134.1	ENSG00000107951.13	69	0.00	0.00	0.00	0.00	0.00
ENST00000369780.8	ENSG00000107954.10	4314	4093.75	19.00	0.12	0.09	100.00
ENST00000437579.1	ENSG00000107954.10	746	525.83	0.00	0.00	0.00	0.00
ENST00000455386.1	ENSG00000107954.10	628	408.05	0.00	0.00	0.00	0.00
ENST00000465048.1	ENSG00000107954.10	447	228.97	0.00	0.00	0.00	0.00
ENST00000315994.6	ENSG00000107957.16	5504	5283.75	0.00	0.00	0.00	0.00
ENST00000355946.6	ENSG00000107957.16	11245	11024.75	0.00	0.00	0.00	0.00
ENST00000369774.8	ENSG00000107957.16	11468	11247.75	1603.38	3.72	2.67	36.78
ENST00000420222.1	ENSG00000107957.16	3251	3030.75	742.62	6.40	4.59	63.22
ENST00000224949.8	ENSG00000107959.15	3450	3229.75	9665.95	78.13	56.12	44.34
ENST00000380989.6	ENSG00000107959.15	3487	3266.75	417.28	3.33	2.40	1.89
ENST00000380994.5	ENSG00000107959.15	2579	2358.75	432.70	4.79	3.44	2.72
ENST00000424714.1	ENSG00000107959.15	482	263.24	28.46	2.82	2.03	1.60
ENST00000430362.1	ENSG00000107959.15	718	497.86	1163.65	61.02	43.83	34.63
ENST00000451104.6	ENSG00000107959.15	3183	2962.75	16.37	0.14	0.10	0.08
ENST00000451454.5	ENSG00000107959.15	875	654.76	43.28	1.73	1.24	0.98
ENST00000455371.5	ENSG00000107959.15	673	452.93	205.76	11.86	8.52	6.73
ENST00000464395.1	ENSG00000107959.15	3240	3019.75	322.33	2.79	2.00	1.58
ENST00000488065.1	ENSG00000107959.15	851	630.77	190.21	7.87	5.65	4.47
ENST00000490510.5	ENSG00000107959.15	778	557.81	36.91	1.73	1.24	0.98
ENST00000224950.7	ENSG00000107960.10	1417	1196.75	33.68	0.73	0.53	6.38
ENST00000369764.1	ENSG00000107960.10	1311	1090.75	400.49	9.59	6.89	83.17
ENST00000466828.5	ENSG00000107960.10	1414	1193.75	47.04	1.03	0.74	8.93
ENST00000472951.1	ENSG00000107960.10	783	562.80	3.78	0.18	0.13	1.52
ENST00000263056.5	ENSG00000107968.9	3096	2875.75	14.79	0.13	0.10	0.48
ENST00000375321.1	ENSG00000107968.9	2518	2297.75	709.83	8.06	5.79	28.53
ENST00000375322.2	ENSG00000107968.9	932	711.75	138.46	5.08	3.65	17.97
ENST00000413724.5	ENSG00000107968.9	776	555.81	91.54	4.30	3.09	15.21
ENST00000415139.5	ENSG00000107968.9	1026	805.75	45.75	1.48	1.06	5.24
ENST00000430603.1	ENSG00000107968.9	647	426.99	150.63	9.21	6.62	32.58
ENST00000542547.5	ENSG00000107968.9	2782	2561.75	0.00	0.00	0.00	0.00
ENST00000373970.3	ENSG00000107984.9	1790	1569.75	42.39	0.70	0.51	19.75
ENST00000467359.5	ENSG00000107984.9	547	327.47	0.00	0.00	0.00	0.00
ENST00000476752.1	ENSG00000107984.9	544	324.50	35.61	2.86	2.06	80.25
ENST00000494277.5	ENSG00000107984.9	465	246.56	0.00	0.00	0.00	0.00
ENST00000355311.9	ENSG00000108001.13	2993	2772.75	673.08	6.34	4.55	33.48
ENST00000368648.7	ENSG00000108001.13	4375	4154.75	1527.50	9.60	6.89	50.71
ENST00000440978.1	ENSG00000108001.13	817	596.78	68.41	2.99	2.15	15.81
ENST00000331244.9	ENSG00000108010.11	1302	1081.75	531.48	12.83	9.21	88.62
ENST00000368644.5	ENSG00000108010.11	3827	3606.75	227.52	1.65	1.18	11.38
ENST00000481034.1	ENSG00000108010.11	1921	1700.75	0.00	0.00	0.00	0.00
ENST00000486974.1	ENSG00000108010.11	242	45.99	0.00	0.00	0.00	0.00
ENST00000496195.1	ENSG00000108010.11	317	106.78	0.00	0.00	0.00	0.00
ENST00000619341.1	ENSG00000108010.11	496	277.02	0.00	0.00	0.00	0.00
ENST00000263054.10	ENSG00000108018.15	7272	7051.75	117.16	0.43	0.31	5.66
ENST00000344440.7	ENSG00000108018.15	3009	2788.75	165.62	1.55	1.11	20.23
ENST00000369698.5	ENSG00000108018.15	2638	2417.75	119.76	1.29	0.93	16.87
ENST00000452214.5	ENSG00000108018.15	663	442.96	17.54	1.03	0.74	13.49
ENST00000472196.1	ENSG00000108018.15	629	409.05	1.36	0.09	0.06	1.13
ENST00000473866.1	ENSG00000108018.15	2313	2092.75	25.08	0.31	0.22	4.08
ENST00000478809.2	ENSG00000108018.15	826	605.78	5.32	0.23	0.16	2.99
ENST00000486192.1	ENSG00000108018.15	632	412.04	5.62	0.36	0.26	4.65
ENST00000612154.4	ENSG00000108018.15	6862	6641.75	602.53	2.37	1.70	30.90
ENST00000622431.4	ENSG00000108018.15	6701	6480.75	0.00	0.00	0.00	0.00
ENST00000328090.9	ENSG00000108021.19	8626	8405.75	8186.89	25.43	18.26	58.08
ENST00000380270.3	ENSG00000108021.19	738	517.84	121.69	6.13	4.41	14.01
ENST00000459693.1	ENSG00000108021.19	1841	1620.75	125.09	2.01	1.45	4.60
ENST00000463468.5	ENSG00000108021.19	560	340.38	8.70	0.67	0.48	1.52
ENST00000473789.5	ENSG00000108021.19	506	286.89	2.37	0.22	0.16	0.49
ENST00000477043.5	ENSG00000108021.19	514	294.79	1.11	0.10	0.07	0.22
ENST00000480839.6	ENSG00000108021.19	540	320.53	11.54	0.94	0.68	2.15
ENST00000482419.1	ENSG00000108021.19	424	206.64	7.58	0.96	0.69	2.19
ENST00000487196.1	ENSG00000108021.19	576	356.28	39.01	2.86	2.05	6.53
ENST00000496681.5	ENSG00000108021.19	522	302.70	11.55	1.00	0.72	2.27
ENST00000527124.1	ENSG00000108021.19	574	354.29	16.74	1.23	0.89	2.82
ENST00000532080.1	ENSG00000108021.19	485	266.19	10.24	1.00	0.72	2.29
ENST00000532424.5	ENSG00000108021.19	433	215.36	10.17	1.23	0.89	2.81
ENST00000322238.12	ENSG00000108039.17	2467	2246.75	64.58	0.75	0.54	0.87
ENST00000369658.5	ENSG00000108039.17	881	660.76	574.91	22.71	16.32	26.27
ENST00000369683.5	ENSG00000108039.17	2344	2123.75	31.17	0.38	0.28	0.44
ENST00000403138.6	ENSG00000108039.17	1006	785.75	525.77	17.47	12.55	20.20
ENST00000423625.1	ENSG00000108039.17	712	491.87	0.00	0.00	0.00	0.00
ENST00000430337.5	ENSG00000108039.17	922	701.75	28.49	1.06	0.76	1.23
ENST00000443078.5	ENSG00000108039.17	770	549.81	15.14	0.72	0.52	0.83
ENST00000451592.5	ENSG00000108039.17	587	367.22	7.59	0.54	0.39	0.62
ENST00000460055.5	ENSG00000108039.17	466	247.54	9.63	1.02	0.73	1.17
ENST00000460523.5	ENSG00000108039.17	817	596.78	61.38	2.68	1.93	3.10
ENST00000472336.5	ENSG00000108039.17	758	537.82	137.86	6.69	4.81	7.74
ENST00000475123.1	ENSG00000108039.17	440	222.16	13.43	1.58	1.13	1.82
ENST00000488118.6	ENSG00000108039.17	4384	4163.75	181.10	1.14	0.82	1.31
ENST00000490740.6	ENSG00000108039.17	821	600.78	1.85	0.08	0.06	0.09
ENST00000494499.1	ENSG00000108039.17	456	237.75	50.38	5.53	3.97	6.40
ENST00000494564.5	ENSG00000108039.17	611	391.11	38.10	2.54	1.83	2.94
ENST00000502595.5	ENSG00000108039.17	481	262.26	0.00	0.00	0.00	0.00
ENST00000502935.5	ENSG00000108039.17	2539	2318.75	1344.98	15.14	10.88	17.51
ENST00000504664.1	ENSG00000108039.17	474	255.38	18.77	1.92	1.38	2.22
ENST00000505255.5	ENSG00000108039.17	577	357.27	0.00	0.00	0.00	0.00
ENST00000506777.5	ENSG00000108039.17	822	601.78	11.50	0.50	0.36	0.58
ENST00000507328.5	ENSG00000108039.17	563	343.36	0.00	0.00	0.00	0.00
ENST00000508059.5	ENSG00000108039.17	546	326.48	6.72	0.54	0.39	0.62
ENST00000508275.5	ENSG00000108039.17	563	343.36	7.02	0.53	0.38	0.62
ENST00000508525.1	ENSG00000108039.17	561	341.37	15.04	1.15	0.83	1.33
ENST00000509646.5	ENSG00000108039.17	404	187.39	0.00	0.00	0.00	0.00
ENST00000510988.5	ENSG00000108039.17	589	369.21	19.96	1.41	1.01	1.63
ENST00000512582.5	ENSG00000108039.17	399	182.61	0.00	0.00	0.00	0.00
ENST00000513817.5	ENSG00000108039.17	931	710.75	10.64	0.39	0.28	0.45
ENST00000361804.4	ENSG00000108055.9	4114	3893.75	2433.94	16.32	11.72	85.48
ENST00000462899.1	ENSG00000108055.9	777	556.81	59.14	2.77	1.99	14.52
ENST00000265277.9	ENSG00000108061.11	3691	3470.75	82.81	0.62	0.45	1.14
ENST00000369452.8	ENSG00000108061.11	3943	3722.75	2817.98	19.76	14.19	36.12
ENST00000451838.1	ENSG00000108061.11	2967	2746.75	0.00	0.00	0.00	0.00
ENST00000480155.1	ENSG00000108061.11	650	429.99	16.97	1.03	0.74	1.88
ENST00000489390.1	ENSG00000108061.11	815	594.78	0.00	0.00	0.00	0.00
ENST00000489783.1	ENSG00000108061.11	749	528.83	660.12	32.59	23.41	59.56
ENST00000497305.1	ENSG00000108061.11	325	113.89	3.12	0.72	0.51	1.31
ENST00000373895.7	ENSG00000108064.10	973	752.75	570.65	19.79	14.22	65.84
ENST00000373899.3	ENSG00000108064.10	1121	900.75	117.37	3.40	2.44	11.32
ENST00000395377.2	ENSG00000108064.10	663	442.96	85.90	5.06	3.64	16.84
ENST00000487519.5	ENSG00000108064.10	5414	5193.75	359.08	1.80	1.30	6.00
ENST00000263102.6	ENSG00000108091.10	5811	5590.75	7911.45	36.94	26.54	83.56
ENST00000491922.1	ENSG00000108091.10	2642	2421.75	253.00	2.73	1.96	6.17
ENST00000518638.1	ENSG00000108091.10	729	508.85	88.55	4.54	3.26	10.28
ENST00000374746.5	ENSG00000108094.14	3903	3682.75	528.16	3.74	2.69	18.86
ENST00000374748.5	ENSG00000108094.14	4312	4091.75	77.33	0.49	0.35	2.49
ENST00000374749.7	ENSG00000108094.14	4208	3987.75	392.11	2.57	1.84	12.93
ENST00000374751.7	ENSG00000108094.14	4233	4012.75	501.88	3.27	2.35	16.45
ENST00000374754.8	ENSG00000108094.14	4440	4219.75	0.00	0.00	0.00	0.00
ENST00000421317.4	ENSG00000108094.14	2376	2155.75	695.97	8.43	6.05	42.47
ENST00000468804.5	ENSG00000108094.14	479	260.29	12.54	1.26	0.90	6.34
ENST00000478044.1	ENSG00000108094.14	507	287.87	1.00	0.09	0.07	0.46
ENST00000537177.5	ENSG00000108094.14	4271	4050.75	0.00	0.00	0.00	0.00
ENST00000626172.2	ENSG00000108094.14	4115	3894.75	0.00	0.00	0.00	0.00
ENST00000265375.13	ENSG00000108100.17	4768	4547.75	7.03	0.04	0.03	0.13
ENST00000339497.7	ENSG00000108100.17	4630	4409.75	3.63	0.02	0.02	0.07
ENST00000374704.7	ENSG00000108100.17	3960	3739.75	3520.38	24.57	17.65	81.49
ENST00000374706.5	ENSG00000108100.17	3940	3719.75	0.00	0.00	0.00	0.00
ENST00000465416.5	ENSG00000108100.17	432	214.39	6.79	0.83	0.59	2.74
ENST00000470025.1	ENSG00000108100.17	346	132.90	11.00	2.16	1.55	7.16
ENST00000490012.6	ENSG00000108100.17	793	572.80	0.00	0.00	0.00	0.00
ENST00000492478.5	ENSG00000108100.17	809	588.79	0.00	0.00	0.00	0.00
ENST00000493157.6	ENSG00000108100.17	816	595.78	0.00	0.00	0.00	0.00
ENST00000497692.1	ENSG00000108100.17	478	259.31	25.16	2.53	1.82	8.40
ENST00000264552.13	ENSG00000108106.13	2548	2327.75	1007.61	11.30	8.12	89.06
ENST00000587845.5	ENSG00000108106.13	743	522.83	27.79	1.39	1.00	10.94
ENST00000589978.1	ENSG00000108106.13	496	277.02	0.00	0.00	0.00	0.00
ENST00000592570.1	ENSG00000108106.13	237	42.47	0.00	0.00	0.00	0.00
ENST00000344063.6	ENSG00000108107.13	4796	4575.75	169.29	0.97	0.69	1.56
ENST00000426763.3	ENSG00000108107.13	5620	5399.75	24.28	0.12	0.08	0.19
ENST00000428193.6	ENSG00000108107.13	573	353.29	0.00	0.00	0.00	0.00
ENST00000431533.6	ENSG00000108107.13	590	370.20	53.72	3.79	2.72	6.12
ENST00000558131.1	ENSG00000108107.13	444	226.05	53.51	6.18	4.44	9.98
ENST00000558752.1	ENSG00000108107.13	671	450.94	0.00	0.00	0.00	0.00
ENST00000558815.5	ENSG00000108107.13	616	396.09	547.81	36.11	25.94	58.31
ENST00000559463.5	ENSG00000108107.13	852	631.77	270.08	11.16	8.02	18.02
ENST00000560055.5	ENSG00000108107.13	670	449.94	11.97	0.69	0.50	1.12
ENST00000560583.5	ENSG00000108107.13	1204	983.75	65.68	1.74	1.25	2.81
ENST00000560881.5	ENSG00000108107.13	1692	1471.75	65.66	1.16	0.84	1.88
ENST00000615055.1	ENSG00000108107.13	62	0.00	0.00	0.00	0.00	0.00
ENST00000334512.9	ENSG00000108175.16	7546	7325.75	22536.36	80.31	57.69	95.55
ENST00000446377.3	ENSG00000108175.16	6686	6465.75	0.00	0.00	0.00	0.00
ENST00000472035.5	ENSG00000108175.16	457	238.73	10.82	1.18	0.85	1.41
ENST00000478357.1	ENSG00000108175.16	4252	4031.75	394.83	2.56	1.84	3.04
ENST00000611351.1	ENSG00000108175.16	2196	1975.75	0.00	0.00	0.00	0.00
ENST00000225171.6	ENSG00000108176.14	1201	980.75	0.00	0.00	0.00	0.00
ENST00000339758.7	ENSG00000108176.14	1064	843.75	2.00	0.06	0.04	100.00
ENST00000480180.1	ENSG00000108176.14	590	370.20	0.00	0.00	0.00	0.00
ENST00000480963.5	ENSG00000108176.14	644	424.00	0.00	0.00	0.00	0.00
ENST00000483798.6	ENSG00000108176.14	769	548.81	0.00	0.00	0.00	0.00
ENST00000225174.7	ENSG00000108179.13	2190	1969.75	5336.83	70.73	50.81	66.44
ENST00000448165.1	ENSG00000108179.13	821	600.78	697.61	30.31	21.77	28.47
ENST00000472580.6	ENSG00000108179.13	761	540.82	2.25	0.11	0.08	0.10
ENST00000492149.1	ENSG00000108179.13	646	426.00	5.29	0.32	0.23	0.30
ENST00000498681.5	ENSG00000108179.13	518	298.74	57.02	4.98	3.58	4.68
ENST00000277795.8	ENSG00000108187.15	2352	2131.75	44.70	0.55	0.39	22.21
ENST00000309049.8	ENSG00000108187.15	2165	1944.75	52.13	0.70	0.50	28.40
ENST00000336578.5	ENSG00000108187.15	2449	2228.75	18.82	0.22	0.16	8.94
ENST00000358769.6	ENSG00000108187.15	2587	2366.75	52.09	0.57	0.41	23.31
ENST00000468798.5	ENSG00000108187.15	439	221.18	0.00	0.00	0.00	0.00
ENST00000478192.1	ENSG00000108187.15	587	367.22	0.00	0.00	0.00	0.00
ENST00000495025.2	ENSG00000108187.15	1349	1128.75	18.26	0.42	0.30	17.14
ENST00000265450.5	ENSG00000108219.14	2588	2367.75	237.01	2.61	1.88	3.66
ENST00000341863.10	ENSG00000108219.14	1037	816.75	0.00	0.00	0.00	0.00
ENST00000372156.5	ENSG00000108219.14	1380	1159.75	7.94	0.18	0.13	0.25
ENST00000372157.6	ENSG00000108219.14	855	634.77	60.12	2.47	1.78	3.46
ENST00000372158.5	ENSG00000108219.14	1095	874.75	322.30	9.62	6.91	13.47
ENST00000372164.7	ENSG00000108219.14	5476	5255.75	3486.95	17.32	12.44	24.26
ENST00000429989.7	ENSG00000108219.14	16183	15962.75	469.43	0.77	0.55	1.08
ENST00000469149.1	ENSG00000108219.14	959	738.75	164.92	5.83	4.19	8.16
ENST00000481124.5	ENSG00000108219.14	808	587.79	0.00	0.00	0.00	0.00
ENST00000616406.1	ENSG00000108219.14	2436	2215.75	2767.33	32.60	23.42	45.66
ENST00000371413.4	ENSG00000108231.12	1247	1026.75	0.00	0.00	0.00	0.00
ENST00000371418.8	ENSG00000108231.12	2381	2160.75	0.00	0.00	0.00	0.00
ENST00000464250.1	ENSG00000108231.12	265	63.22	0.00	0.00	0.00	0.00
ENST00000478763.2	ENSG00000108231.12	600	380.16	1.00	0.07	0.05	100.00
ENST00000485458.2	ENSG00000108231.12	409	192.19	0.00	0.00	0.00	0.00
ENST00000626307.1	ENSG00000108231.12	5944	5723.75	0.00	0.00	0.00	0.00
ENST00000626946.1	ENSG00000108231.12	540	320.53	0.00	0.00	0.00	0.00
ENST00000627420.2	ENSG00000108231.12	2278	2057.75	0.00	0.00	0.00	0.00
ENST00000627699.1	ENSG00000108231.12	664	443.95	0.00	0.00	0.00	0.00
ENST00000629035.2	ENSG00000108231.12	2251	2030.75	0.00	0.00	0.00	0.00
ENST00000630047.2	ENSG00000108231.12	1751	1530.75	0.00	0.00	0.00	0.00
ENST00000630184.2	ENSG00000108231.12	2936	2715.75	0.00	0.00	0.00	0.00
ENST00000630412.1	ENSG00000108231.12	549	329.46	0.00	0.00	0.00	0.00
ENST00000630487.2	ENSG00000108231.12	1114	893.75	0.00	0.00	0.00	0.00
ENST00000635725.1	ENSG00000108231.12	100	0.00	0.00	0.00	0.00	0.00
ENST00000635804.1	ENSG00000108231.12	1415	1194.75	0.00	0.00	0.00	0.00
ENST00000635953.1	ENSG00000108231.12	2430	2209.75	0.00	0.00	0.00	0.00
ENST00000636140.1	ENSG00000108231.12	98	0.00	0.00	0.00	0.00	0.00
ENST00000636155.1	ENSG00000108231.12	1618	1397.75	0.00	0.00	0.00	0.00
ENST00000636232.1	ENSG00000108231.12	2167	1946.75	0.00	0.00	0.00	0.00
ENST00000636683.1	ENSG00000108231.12	100	0.00	0.00	0.00	0.00	0.00
ENST00000636754.1	ENSG00000108231.12	2200	1979.75	0.00	0.00	0.00	0.00
ENST00000636775.1	ENSG00000108231.12	2050	1829.75	0.00	0.00	0.00	0.00
ENST00000636946.1	ENSG00000108231.12	1841	1620.75	0.00	0.00	0.00	0.00
ENST00000637037.1	ENSG00000108231.12	2456	2235.75	0.00	0.00	0.00	0.00
ENST00000637347.1	ENSG00000108231.12	1906	1685.75	0.00	0.00	0.00	0.00
ENST00000637611.1	ENSG00000108231.12	2239	2018.75	0.00	0.00	0.00	0.00
ENST00000637689.1	ENSG00000108231.12	1802	1581.75	0.00	0.00	0.00	0.00
ENST00000637925.1	ENSG00000108231.12	2165	1944.75	0.00	0.00	0.00	0.00
ENST00000638049.1	ENSG00000108231.12	2072	1851.75	0.00	0.00	0.00	0.00
ENST00000225235.4	ENSG00000108239.8	5272	5051.75	539.84	2.79	2.00	84.62
ENST00000457045.1	ENSG00000108239.8	419	201.81	0.00	0.00	0.00	0.00
ENST00000485048.1	ENSG00000108239.8	2339	2118.75	41.16	0.51	0.36	15.38
ENST00000285979.10	ENSG00000108242.12	2418	2197.75	0.00	0.00	0.00	0.00
ENST00000339022.6	ENSG00000108242.12	1471	1250.75	0.00	0.00	0.00	0.00
ENST00000209718.7	ENSG00000108244.16	1987	1766.75	2.44	0.04	0.03	4.45
ENST00000436344.7	ENSG00000108244.16	1485	1264.75	1.14	0.02	0.02	2.90
ENST00000462312.5	ENSG00000108244.16	1462	1241.75	0.00	0.00	0.00	0.00
ENST00000485751.1	ENSG00000108244.16	865	644.77	0.00	0.00	0.00	0.00
ENST00000494691.5	ENSG00000108244.16	700	479.89	0.00	0.00	0.00	0.00
ENST00000582283.1	ENSG00000108244.16	576	356.28	0.00	0.00	0.00	0.00
ENST00000582754.5	ENSG00000108244.16	1567	1346.75	21.37	0.41	0.30	51.03
ENST00000584517.1	ENSG00000108244.16	687	466.91	6.04	0.34	0.24	41.62
ENST00000585006.1	ENSG00000108244.16	569	349.32	0.00	0.00	0.00	0.00
ENST00000225387.7	ENSG00000108255.7	783	562.80	0.00	0.00	0.00	0.00
ENST00000484605.1	ENSG00000108255.7	641	421.01	1.00	0.06	0.04	100.00
ENST00000225388.8	ENSG00000108256.8	10850	10629.75	8837.74	21.71	15.59	98.86
ENST00000579665.1	ENSG00000108256.8	559	339.38	3.26	0.25	0.18	1.14
ENST00000225394.7	ENSG00000108262.15	3768	3547.75	873.85	6.43	4.62	6.31
ENST00000335356.7	ENSG00000108262.15	660	439.96	0.00	0.00	0.00	0.00
ENST00000394869.7	ENSG00000108262.15	3711	3490.75	172.78	1.29	0.93	1.27
ENST00000473217.5	ENSG00000108262.15	3462	3241.75	456.43	3.68	2.64	3.61
ENST00000491377.1	ENSG00000108262.15	790	569.80	31.61	1.45	1.04	1.42
ENST00000577466.2	ENSG00000108262.15	547	327.47	12.90	1.03	0.74	1.01
ENST00000578266.1	ENSG00000108262.15	555	335.41	885.24	68.90	49.49	67.62
ENST00000578670.5	ENSG00000108262.15	918	697.75	391.15	14.63	10.51	14.36
ENST00000579536.1	ENSG00000108262.15	852	631.77	36.87	1.52	1.09	1.50
ENST00000579937.5	ENSG00000108262.15	2798	2577.75	283.79	2.87	2.06	2.82
ENST00000581348.5	ENSG00000108262.15	2827	2606.75	0.00	0.00	0.00	0.00
ENST00000581925.1	ENSG00000108262.15	610	390.11	1.40	0.09	0.07	0.09
ENST00000583413.4	ENSG00000108262.15	546	326.48	0.00	0.00	0.00	0.00
ENST00000585148.1	ENSG00000108262.15	686	465.91	0.00	0.00	0.00	0.00
ENST00000586574.5	ENSG00000108262.15	576	356.28	0.00	0.00	0.00	0.00
ENST00000225430.8	ENSG00000108298.9	732	511.85	3786.36	193.12	138.72	81.04
ENST00000577741.1	ENSG00000108298.9	1303	1082.75	291.62	7.03	5.05	2.95
ENST00000577759.1	ENSG00000108298.9	564	344.35	23.13	1.75	1.26	0.74
ENST00000579260.5	ENSG00000108298.9	1051	830.75	48.62	1.53	1.10	0.64
ENST00000579374.5	ENSG00000108298.9	690	469.90	0.00	0.00	0.00	0.00
ENST00000580333.1	ENSG00000108298.9	577	357.27	119.59	8.74	6.28	3.67
ENST00000582193.5	ENSG00000108298.9	792	571.80	0.00	0.00	0.00	0.00
ENST00000585199.1	ENSG00000108298.9	402	185.48	185.69	26.14	18.77	10.97
ENST00000264658.10	ENSG00000108306.11	10388	10167.75	1076.33	2.76	1.99	8.33
ENST00000394294.7	ENSG00000108306.11	2309	2088.75	2029.98	25.37	18.22	76.48
ENST00000577399.5	ENSG00000108306.11	1620	1399.75	149.81	2.79	2.01	8.42
ENST00000581781.1	ENSG00000108306.11	629	409.05	24.20	1.54	1.11	4.66
ENST00000583610.5	ENSG00000108306.11	1739	1518.75	40.67	0.70	0.50	2.11
ENST00000225441.11	ENSG00000108309.12	1821	1600.75	0.00	0.00	0.00	0.00
ENST00000426726.7	ENSG00000108309.12	2048	1827.75	0.00	0.00	0.00	0.00
ENST00000587483.5	ENSG00000108309.12	3686	3465.75	0.00	0.00	0.00	0.00
ENST00000588564.1	ENSG00000108309.12	746	525.83	0.00	0.00	0.00	0.00
ENST00000590834.5	ENSG00000108309.12	2373	2152.75	0.00	0.00	0.00	0.00
ENST00000590941.5	ENSG00000108309.12	1675	1454.75	0.00	0.00	0.00	0.00
ENST00000593079.1	ENSG00000108309.12	576	356.28	0.00	0.00	0.00	0.00
ENST00000612735.1	ENSG00000108309.12	1212	991.75	1.00	0.03	0.02	100.00
ENST00000302904.8	ENSG00000108312.14	4997	4776.75	19.25	0.11	0.08	0.52
ENST00000343638.9	ENSG00000108312.14	4684	4463.75	586.59	3.43	2.46	16.83
ENST00000393606.7	ENSG00000108312.14	2683	2462.75	217.72	2.31	1.66	11.32
ENST00000436088.5	ENSG00000108312.14	2738	2517.75	397.98	4.13	2.96	20.24
ENST00000526094.5	ENSG00000108312.14	2459	2238.75	110.54	1.29	0.93	6.32
ENST00000527034.5	ENSG00000108312.14	3010	2789.75	44.17	0.41	0.30	2.03
ENST00000529042.1	ENSG00000108312.14	535	315.57	8.37	0.69	0.50	3.40
ENST00000529373.1	ENSG00000108312.14	674	453.93	12.18	0.70	0.50	3.44
ENST00000529383.5	ENSG00000108312.14	2570	2349.75	257.87	2.86	2.06	14.05
ENST00000529947.1	ENSG00000108312.14	685	464.91	0.00	0.00	0.00	0.00
ENST00000530828.1	ENSG00000108312.14	721	500.86	0.00	0.00	0.00	0.00
ENST00000531368.1	ENSG00000108312.14	431	213.42	4.64	0.57	0.41	2.79
ENST00000533177.5	ENSG00000108312.14	3011	2790.75	0.00	0.00	0.00	0.00
ENST00000537550.1	ENSG00000108312.14	1085	864.75	128.70	3.89	2.79	19.06
ENST00000225474.6	ENSG00000108342.12	1509	1288.75	0.00	0.00	0.00	0.00
ENST00000331769.6	ENSG00000108342.12	1673	1452.75	0.00	0.00	0.00	0.00
ENST00000394148.7	ENSG00000108342.12	622	402.07	0.00	0.00	0.00	0.00
ENST00000394149.7	ENSG00000108342.12	1583	1362.75	28.66	0.55	0.39	54.68
ENST00000479880.1	ENSG00000108342.12	947	726.75	11.49	0.41	0.30	41.10
ENST00000577675.1	ENSG00000108342.12	1360	1139.75	1.85	0.04	0.03	4.21
ENST00000579852.1	ENSG00000108342.12	1288	1067.75	0.00	0.00	0.00	0.00
ENST00000582798.1	ENSG00000108342.12	552	332.43	0.00	0.00	0.00	0.00
ENST00000583218.5	ENSG00000108342.12	579	359.26	0.00	0.00	0.00	0.00
ENST00000264639.8	ENSG00000108344.14	2158	1937.75	1596.22	21.50	15.45	51.40
ENST00000415039.7	ENSG00000108344.14	1598	1377.75	0.00	0.00	0.00	0.00
ENST00000485835.1	ENSG00000108344.14	2888	2667.75	63.54	0.62	0.45	1.49
ENST00000540504.2	ENSG00000108344.14	458	239.71	17.44	1.90	1.36	4.54
ENST00000580980.1	ENSG00000108344.14	580	360.25	245.80	17.81	12.79	42.57
ENST00000264645.11	ENSG00000108349.15	4116	3895.75	2971.17	19.91	14.30	24.68
ENST00000394114.2	ENSG00000108349.15	2792	2571.75	98.77	1.00	0.72	1.24
ENST00000418132.7	ENSG00000108349.15	1986	1765.75	2763.36	40.86	29.35	50.64
ENST00000474190.1	ENSG00000108349.15	908	687.76	0.00	0.00	0.00	0.00
ENST00000577605.1	ENSG00000108349.15	714	493.87	46.65	2.47	1.77	3.06
ENST00000579238.1	ENSG00000108349.15	517	297.76	100.43	8.81	6.32	10.91
ENST00000581849.1	ENSG00000108349.15	580	360.25	9.60	0.70	0.50	0.86
ENST00000583649.1	ENSG00000108349.15	577	357.27	9.04	0.66	0.47	0.82
ENST00000583902.1	ENSG00000108349.15	557	337.40	67.60	5.23	3.76	6.48
ENST00000584997.1	ENSG00000108349.15	543	323.50	13.04	1.05	0.76	1.30
ENST00000638146.1	ENSG00000108349.15	69	0.00	0.00	0.00	0.00	0.00
ENST00000264644.10	ENSG00000108352.11	3429	3208.75	69.37	0.56	0.41	25.26
ENST00000456989.6	ENSG00000108352.11	1582	1361.75	0.00	0.00	0.00	0.00
ENST00000469209.1	ENSG00000108352.11	662	441.96	13.45	0.79	0.57	35.57
ENST00000496032.1	ENSG00000108352.11	528	308.64	1.76	0.15	0.11	6.67
ENST00000538884.1	ENSG00000108352.11	540	320.53	0.00	0.00	0.00	0.00
ENST00000538981.1	ENSG00000108352.11	779	558.80	3.68	0.17	0.12	7.70
ENST00000541245.1	ENSG00000108352.11	382	166.45	0.00	0.00	0.00	0.00
ENST00000543876.5	ENSG00000108352.11	560	340.38	0.00	0.00	0.00	0.00
ENST00000544503.5	ENSG00000108352.11	2079	1858.75	0.00	0.00	0.00	0.00
ENST00000545893.5	ENSG00000108352.11	1527	1306.75	27.73	0.55	0.40	24.80
ENST00000613811.4	ENSG00000108352.11	1744	1523.75	0.00	0.00	0.00	0.00
ENST00000620260.4	ENSG00000108352.11	3855	3634.75	0.00	0.00	0.00	0.00
ENST00000262406.9	ENSG00000108370.16	2375	2154.75	0.00	0.00	0.00	0.00
ENST00000443584.7	ENSG00000108370.16	2078	1857.75	0.00	0.00	0.00	0.00
ENST00000449996.7	ENSG00000108370.16	2384	2163.75	0.00	0.00	0.00	0.00
ENST00000577186.1	ENSG00000108370.16	645	425.00	1.53	0.09	0.07	6.60
ENST00000577595.1	ENSG00000108370.16	2238	2017.75	0.00	0.00	0.00	0.00
ENST00000581175.5	ENSG00000108370.16	1472	1251.75	21.48	0.45	0.32	31.46
ENST00000582940.2	ENSG00000108370.16	563	343.36	5.79	0.44	0.32	30.94
ENST00000583473.5	ENSG00000108370.16	761	540.82	4.18	0.20	0.15	14.18
ENST00000584234.5	ENSG00000108370.16	2387	2166.75	12.81	0.15	0.11	10.84
ENST00000635833.1	ENSG00000108370.16	2308	2087.75	0.00	0.00	0.00	0.00
ENST00000637818.1	ENSG00000108370.16	1144	923.75	0.00	0.00	0.00	0.00
ENST00000638125.1	ENSG00000108370.16	2736	2515.75	8.21	0.09	0.06	5.98
ENST00000407977.6	ENSG00000108375.12	5516	5295.75	825.41	4.07	2.92	12.04
ENST00000577625.5	ENSG00000108375.12	2198	1977.75	984.39	12.99	9.33	38.44
ENST00000577716.5	ENSG00000108375.12	4367	4146.75	31.90	0.20	0.14	0.59
ENST00000580014.1	ENSG00000108375.12	497	278.01	7.92	0.74	0.53	2.20
ENST00000581868.1	ENSG00000108375.12	2610	2389.75	109.15	1.19	0.86	3.53
ENST00000582293.1	ENSG00000108375.12	324	113.00	16.44	3.80	2.73	11.23
ENST00000583753.5	ENSG00000108375.12	3560	3339.75	120.16	0.94	0.67	2.78
ENST00000584437.5	ENSG00000108375.12	5575	5354.75	2023.90	9.87	7.09	29.19
ENST00000225512.5	ENSG00000108379.9	3355	3134.75	2.00	0.02	0.01	100.00
ENST00000572508.1	ENSG00000108379.9	734	513.84	0.00	0.00	0.00	0.00
ENST00000573788.5	ENSG00000108379.9	559	339.38	0.00	0.00	0.00	0.00
ENST00000576471.1	ENSG00000108379.9	549	329.46	0.00	0.00	0.00	0.00
ENST00000263080.2	ENSG00000108381.10	5431	5210.75	20.03	0.10	0.07	5.06
ENST00000456349.6	ENSG00000108381.10	1090	869.75	52.84	1.59	1.14	80.00
ENST00000571278.1	ENSG00000108381.10	584	364.23	4.13	0.30	0.21	14.94
ENST00000577034.1	ENSG00000108381.10	563	343.36	0.00	0.00	0.00	0.00
ENST00000337432.8	ENSG00000108384.14	2591	2370.75	71.12	0.78	0.56	0.89
ENST00000413590.5	ENSG00000108384.14	779	558.80	479.41	22.40	16.09	25.53
ENST00000421782.3	ENSG00000108384.14	567	347.33	29.48	2.22	1.59	2.53
ENST00000425173.5	ENSG00000108384.14	639	419.02	13.74	0.86	0.61	0.98
ENST00000461271.5	ENSG00000108384.14	726	505.85	100.56	5.19	3.73	5.92
ENST00000461706.1	ENSG00000108384.14	427	209.54	8.23	1.03	0.74	1.17
ENST00000475762.5	ENSG00000108384.14	2077	1856.75	34.89	0.49	0.35	0.56
ENST00000476741.2	ENSG00000108384.14	1717	1496.75	1.22	0.02	0.02	0.02
ENST00000482007.5	ENSG00000108384.14	1098	877.75	168.49	5.01	3.60	5.71
ENST00000486827.1	ENSG00000108384.14	1609	1388.75	37.28	0.70	0.50	0.80
ENST00000487525.5	ENSG00000108384.14	1253	1032.75	43.39	1.10	0.79	1.25
ENST00000487921.5	ENSG00000108384.14	653	432.98	287.17	17.31	12.44	19.74
ENST00000578151.1	ENSG00000108384.14	464	245.58	9.55	1.02	0.73	1.16
ENST00000581221.5	ENSG00000108384.14	751	530.83	140.26	6.90	4.95	7.86
ENST00000583539.5	ENSG00000108384.14	1319	1098.75	493.14	11.72	8.42	13.36
ENST00000584617.5	ENSG00000108384.14	723	502.86	196.72	10.21	7.34	11.64
ENST00000584804.1	ENSG00000108384.14	474	255.38	4.17	0.43	0.31	0.49
ENST00000622327.4	ENSG00000108384.14	686	465.91	6.18	0.35	0.25	0.39
ENST00000317256.10	ENSG00000108387.14	1530	1309.75	163.34	3.26	2.34	34.16
ENST00000317268.7	ENSG00000108387.14	1784	1563.75	0.00	0.00	0.00	0.00
ENST00000393086.5	ENSG00000108387.14	1556	1335.75	0.00	0.00	0.00	0.00
ENST00000412945.7	ENSG00000108387.14	1597	1376.75	0.00	0.00	0.00	0.00
ENST00000426861.5	ENSG00000108387.14	1906	1685.75	41.57	0.64	0.46	6.75
ENST00000457347.6	ENSG00000108387.14	1795	1574.75	0.00	0.00	0.00	0.00
ENST00000577440.5	ENSG00000108387.14	1792	1571.75	0.00	0.00	0.00	0.00
ENST00000577729.5	ENSG00000108387.14	724	503.86	45.30	2.35	1.69	24.63
ENST00000578131.5	ENSG00000108387.14	508	288.86	0.00	0.00	0.00	0.00
ENST00000578747.1	ENSG00000108387.14	564	344.35	0.00	0.00	0.00	0.00
ENST00000579371.5	ENSG00000108387.14	1362	1141.75	0.00	0.00	0.00	0.00
ENST00000580740.1	ENSG00000108387.14	549	329.46	0.00	0.00	0.00	0.00
ENST00000580791.1	ENSG00000108387.14	566	346.34	0.00	0.00	0.00	0.00
ENST00000580796.5	ENSG00000108387.14	2790	2569.75	0.00	0.00	0.00	0.00
ENST00000580809.5	ENSG00000108387.14	952	731.75	28.03	1.00	0.72	10.49
ENST00000580844.5	ENSG00000108387.14	1396	1175.75	40.04	0.89	0.64	9.33
ENST00000581607.1	ENSG00000108387.14	676	455.93	0.00	0.00	0.00	0.00
ENST00000581615.5	ENSG00000108387.14	632	412.04	0.00	0.00	0.00	0.00
ENST00000581921.1	ENSG00000108387.14	235	41.09	0.23	0.14	0.10	1.52
ENST00000582248.1	ENSG00000108387.14	604	384.14	0.00	0.00	0.00	0.00
ENST00000582270.5	ENSG00000108387.14	2195	1974.75	16.72	0.22	0.16	2.32
ENST00000582976.1	ENSG00000108387.14	1707	1486.75	9.00	0.16	0.11	1.66
ENST00000583114.5	ENSG00000108387.14	1709	1488.75	0.00	0.00	0.00	0.00
ENST00000583273.5	ENSG00000108387.14	2151	1930.75	44.89	0.61	0.44	6.37
ENST00000583291.1	ENSG00000108387.14	789	568.80	0.00	0.00	0.00	0.00
ENST00000584488.5	ENSG00000108387.14	1731	1510.75	0.00	0.00	0.00	0.00
ENST00000584528.5	ENSG00000108387.14	559	339.38	0.00	0.00	0.00	0.00
ENST00000584789.1	ENSG00000108387.14	963	742.75	0.00	0.00	0.00	0.00
ENST00000585170.1	ENSG00000108387.14	3544	3323.75	33.67	0.26	0.19	2.77
ENST00000323456.9	ENSG00000108389.9	5839	5618.75	5143.82	23.90	17.17	67.82
ENST00000578259.1	ENSG00000108389.9	588	368.21	133.47	9.46	6.80	26.85
ENST00000579921.1	ENSG00000108389.9	425	207.61	0.00	0.00	0.00	0.00
ENST00000579925.5	ENSG00000108389.9	5622	5401.75	0.00	0.00	0.00	0.00
ENST00000580983.1	ENSG00000108389.9	631	411.04	2.14	0.14	0.10	0.39
ENST00000582390.5	ENSG00000108389.9	1281	1060.75	31.36	0.77	0.55	2.19
ENST00000582663.5	ENSG00000108389.9	572	352.30	0.00	0.00	0.00	0.00
ENST00000583243.1	ENSG00000108389.9	317	106.78	0.00	0.00	0.00	0.00
ENST00000583656.5	ENSG00000108389.9	810	589.79	0.00	0.00	0.00	0.00
ENST00000583966.1	ENSG00000108389.9	439	221.18	8.21	0.97	0.70	2.75
ENST00000262294.11	ENSG00000108395.13	4330	4109.75	1161.27	7.38	5.30	25.41
ENST00000393065.6	ENSG00000108395.13	3548	3327.75	2283.33	17.91	12.87	61.71
ENST00000393066.7	ENSG00000108395.13	3622	3401.75	0.00	0.00	0.00	0.00
ENST00000577554.5	ENSG00000108395.13	4310	4089.75	32.03	0.20	0.15	0.70
ENST00000580122.5	ENSG00000108395.13	482	263.24	2.90	0.29	0.21	0.99
ENST00000580620.5	ENSG00000108395.13	872	651.76	0.00	0.00	0.00	0.00
ENST00000580973.5	ENSG00000108395.13	573	353.29	0.00	0.00	0.00	0.00
ENST00000581468.1	ENSG00000108395.13	584	364.23	1.46	0.10	0.08	0.36
ENST00000582852.1	ENSG00000108395.13	501	281.95	6.44	0.60	0.43	2.05
ENST00000583387.1	ENSG00000108395.13	842	621.77	39.43	1.66	1.19	5.70
ENST00000583945.5	ENSG00000108395.13	430	212.45	0.00	0.00	0.00	0.00
ENST00000584889.3	ENSG00000108395.13	353	139.34	0.00	0.00	0.00	0.00
ENST00000585287.5	ENSG00000108395.13	634	414.03	14.15	0.89	0.64	3.07
ENST00000625984.1	ENSG00000108395.13	204	21.91	0.00	0.00	0.00	0.00
ENST00000225538.3	ENSG00000108405.3	2697	2476.75	63.75	0.67	0.48	57.84
ENST00000571637.1	ENSG00000108405.3	1126	905.75	1.14	0.03	0.02	2.84
ENST00000572418.1	ENSG00000108405.3	2945	2724.75	21.10	0.20	0.15	17.40
ENST00000576764.1	ENSG00000108405.3	527	307.65	3.00	0.25	0.18	21.91
ENST00000251241.8	ENSG00000108406.9	3660	3439.75	2389.25	18.13	13.03	23.78
ENST00000425628.7	ENSG00000108406.9	2255	2034.75	2673.40	34.30	24.64	44.98
ENST00000538926.2	ENSG00000108406.9	750	529.83	315.48	15.54	11.17	20.38
ENST00000577549.1	ENSG00000108406.9	2654	2433.75	153.88	1.65	1.19	2.16
ENST00000577596.5	ENSG00000108406.9	539	319.54	0.00	0.00	0.00	0.00
ENST00000578204.1	ENSG00000108406.9	747	526.83	35.74	1.77	1.27	2.32
ENST00000580030.1	ENSG00000108406.9	855	634.77	0.00	0.00	0.00	0.00
ENST00000580218.5	ENSG00000108406.9	814	593.78	27.71	1.22	0.88	1.60
ENST00000583439.1	ENSG00000108406.9	541	321.52	44.85	3.64	2.62	4.77
ENST00000584385.5	ENSG00000108406.9	580	360.25	0.00	0.00	0.00	0.00
ENST00000225550.3	ENSG00000108417.3	1475	1254.75	0.00	0.00	0.00	0.00
ENST00000325752.7	ENSG00000108423.14	2490	2269.75	12.89	0.15	0.11	1.28
ENST00000340993.10	ENSG00000108423.14	1769	1548.75	24.05	0.41	0.29	3.50
ENST00000346141.10	ENSG00000108423.14	1490	1269.75	0.00	0.00	0.00	0.00
ENST00000376094.8	ENSG00000108423.14	1154	933.75	28.88	0.81	0.58	6.98
ENST00000394239.7	ENSG00000108423.14	1680	1459.75	17.59	0.31	0.23	2.72
ENST00000539018.5	ENSG00000108423.14	1027	806.75	5.42	0.18	0.13	1.52
ENST00000587476.1	ENSG00000108423.14	825	604.78	46.03	1.99	1.43	17.17
ENST00000588009.1	ENSG00000108423.14	812	591.79	22.20	0.98	0.70	8.46
ENST00000588706.1	ENSG00000108423.14	576	356.28	0.00	0.00	0.00	0.00
ENST00000590498.5	ENSG00000108423.14	560	340.38	20.58	1.58	1.13	13.64
ENST00000591548.5	ENSG00000108423.14	1577	1356.75	6.16	0.12	0.09	1.02
ENST00000591611.5	ENSG00000108423.14	596	376.17	10.47	0.73	0.52	6.28
ENST00000592145.1	ENSG00000108423.14	544	324.50	0.00	0.00	0.00	0.00
ENST00000592426.5	ENSG00000108423.14	1460	1239.75	205.74	4.33	3.11	37.43
ENST00000593110.5	ENSG00000108423.14	551	331.44	0.00	0.00	0.00	0.00
ENST00000613721.4	ENSG00000108423.14	2184	1963.75	0.00	0.00	0.00	0.00
ENST00000290158.8	ENSG00000108424.9	6139	5918.75	11829.27	52.18	37.48	41.14
ENST00000535458.6	ENSG00000108424.9	3163	2942.75	0.00	0.00	0.00	0.00
ENST00000540627.5	ENSG00000108424.9	2989	2768.75	3604.53	33.99	24.41	26.80
ENST00000577875.5	ENSG00000108424.9	605	385.13	32.92	2.23	1.60	1.76
ENST00000577918.5	ENSG00000108424.9	859	638.77	0.00	0.00	0.00	0.00
ENST00000578718.1	ENSG00000108424.9	550	330.45	0.00	0.00	0.00	0.00
ENST00000579901.5	ENSG00000108424.9	594	374.18	178.73	12.47	8.96	9.83
ENST00000580019.1	ENSG00000108424.9	427	209.54	22.19	2.76	1.99	2.18
ENST00000580158.1	ENSG00000108424.9	603	383.14	226.78	15.45	11.10	12.18
ENST00000580573.1	ENSG00000108424.9	556	336.40	97.33	7.55	5.43	5.96
ENST00000582097.5	ENSG00000108424.9	2347	2126.75	15.26	0.19	0.13	0.15
ENST00000582126.1	ENSG00000108424.9	653	432.98	0.00	0.00	0.00	0.00
ENST00000583013.1	ENSG00000108424.9	742	521.84	0.00	0.00	0.00	0.00
ENST00000583648.5	ENSG00000108424.9	896	675.76	0.00	0.00	0.00	0.00
ENST00000225567.8	ENSG00000108433.15	855	634.77	27.65	1.14	0.82	9.64
ENST00000393456.6	ENSG00000108433.15	847	626.77	63.90	2.66	1.91	22.56
ENST00000415811.6	ENSG00000108433.15	2202	1981.75	109.30	1.44	1.03	12.20
ENST00000570879.1	ENSG00000108433.15	597	377.17	3.10	0.21	0.15	1.82
ENST00000571048.1	ENSG00000108433.15	817	596.78	2.58	0.11	0.08	0.96
ENST00000571658.1	ENSG00000108433.15	483	264.22	2.00	0.20	0.14	1.67
ENST00000572403.5	ENSG00000108433.15	648	427.99	0.00	0.00	0.00	0.00
ENST00000573224.1	ENSG00000108433.15	592	372.19	1.00	0.07	0.05	0.59
ENST00000575949.5	ENSG00000108433.15	643	423.00	35.46	2.19	1.57	18.55
ENST00000576910.6	ENSG00000108433.15	1674	1453.75	210.28	3.78	2.71	32.01
ENST00000225573.4	ENSG00000108439.9	2397	2176.75	310.17	3.72	2.67	30.67
ENST00000434554.6	ENSG00000108439.9	1210	989.75	13.22	0.35	0.25	2.88
ENST00000582171.5	ENSG00000108439.9	1152	931.75	247.73	6.94	4.99	57.23
ENST00000583245.5	ENSG00000108439.9	887	666.76	1.37	0.05	0.04	0.44
ENST00000583599.5	ENSG00000108439.9	560	340.38	0.00	0.00	0.00	0.00
ENST00000584061.5	ENSG00000108439.9	537	317.56	2.85	0.23	0.17	1.93
ENST00000584806.1	ENSG00000108439.9	549	329.46	10.50	0.83	0.60	6.86
ENST00000585320.5	ENSG00000108439.9	503	283.93	0.00	0.00	0.00	0.00
ENST00000455082.1	ENSG00000108442.2	615	395.09	0.00	0.00	0.00	0.00
ENST00000225577.8	ENSG00000108443.13	5375	5154.75	2312.93	11.71	8.41	9.24
ENST00000393021.7	ENSG00000108443.13	5479	5258.75	0.00	0.00	0.00	0.00
ENST00000406116.7	ENSG00000108443.13	1982	1761.75	751.10	11.13	7.99	8.78
ENST00000443572.6	ENSG00000108443.13	1913	1692.75	4134.55	63.76	45.80	50.31
ENST00000472940.5	ENSG00000108443.13	2808	2587.75	826.94	8.34	5.99	6.58
ENST00000475155.1	ENSG00000108443.13	719	498.86	304.12	15.91	11.43	12.56
ENST00000477179.5	ENSG00000108443.13	431	213.42	0.00	0.00	0.00	0.00
ENST00000489824.1	ENSG00000108443.13	909	688.76	154.51	5.86	4.21	4.62
ENST00000587061.1	ENSG00000108443.13	564	344.35	0.00	0.00	0.00	0.00
ENST00000587622.1	ENSG00000108443.13	583	363.24	78.75	5.66	4.07	4.47
ENST00000590928.1	ENSG00000108443.13	720	499.86	82.01	4.28	3.08	3.38
ENST00000592726.1	ENSG00000108443.13	622	402.07	1.07	0.07	0.05	0.05
ENST00000395671.8	ENSG00000108448.20	2048	1827.75	17.68	0.25	0.18	4.94
ENST00000414850.6	ENSG00000108448.20	999	778.75	0.00	0.00	0.00	0.00
ENST00000424146.2	ENSG00000108448.20	588	368.21	23.85	1.69	1.21	33.09
ENST00000449552.6	ENSG00000108448.20	3189	2968.75	4.40	0.04	0.03	0.76
ENST00000449697.7	ENSG00000108448.20	815	594.78	0.00	0.00	0.00	0.00
ENST00000571542.5	ENSG00000108448.20	984	763.75	13.80	0.47	0.34	9.23
ENST00000571708.5	ENSG00000108448.20	1703	1482.75	5.08	0.09	0.06	1.75
ENST00000571733.1	ENSG00000108448.20	559	339.38	0.00	0.00	0.00	0.00
ENST00000572555.5	ENSG00000108448.20	1809	1588.75	19.09	0.31	0.23	6.14
ENST00000573443.5	ENSG00000108448.20	560	340.38	26.22	2.01	1.44	39.37
ENST00000574042.2	ENSG00000108448.20	791	570.80	0.00	0.00	0.00	0.00
ENST00000577969.1	ENSG00000108448.20	526	306.66	2.83	0.24	0.17	4.72
ENST00000578086.2	ENSG00000108448.20	197	18.26	0.00	0.00	0.00	0.00
ENST00000581904.6	ENSG00000108448.20	576	356.28	0.00	0.00	0.00	0.00
ENST00000225587.1	ENSG00000108452.1	168	6.61	0.00	0.00	0.00	0.00
ENST00000338399.8	ENSG00000108465.14	1866	1645.75	156.41	2.48	1.78	9.98
ENST00000536708.6	ENSG00000108465.14	1975	1754.75	0.00	0.00	0.00	0.00
ENST00000577442.5	ENSG00000108465.14	617	397.09	0.00	0.00	0.00	0.00
ENST00000577664.5	ENSG00000108465.14	568	348.32	0.00	0.00	0.00	0.00
ENST00000577802.1	ENSG00000108465.14	415	197.96	4.08	0.54	0.39	2.16
ENST00000578018.5	ENSG00000108465.14	567	347.33	0.00	0.00	0.00	0.00
ENST00000578134.5	ENSG00000108465.14	831	610.78	0.00	0.00	0.00	0.00
ENST00000578525.5	ENSG00000108465.14	564	344.35	0.00	0.00	0.00	0.00
ENST00000578663.1	ENSG00000108465.14	949	728.75	0.00	0.00	0.00	0.00
ENST00000578733.5	ENSG00000108465.14	578	358.26	4.98	0.36	0.26	1.46
ENST00000578996.1	ENSG00000108465.14	566	346.34	45.89	3.46	2.48	13.91
ENST00000579175.5	ENSG00000108465.14	867	646.76	0.00	0.00	0.00	0.00
ENST00000579605.5	ENSG00000108465.14	560	340.38	0.00	0.00	0.00	0.00
ENST00000579632.5	ENSG00000108465.14	738	517.84	0.00	0.00	0.00	0.00
ENST00000579780.5	ENSG00000108465.14	611	391.11	0.00	0.00	0.00	0.00
ENST00000579853.5	ENSG00000108465.14	714	493.87	5.59	0.30	0.21	1.19
ENST00000580287.5	ENSG00000108465.14	2609	2388.75	0.00	0.00	0.00	0.00
ENST00000580391.5	ENSG00000108465.14	1957	1736.75	24.72	0.37	0.27	1.49
ENST00000580670.6	ENSG00000108465.14	1768	1547.75	0.00	0.00	0.00	0.00
ENST00000581160.5	ENSG00000108465.14	490	271.11	0.00	0.00	0.00	0.00
ENST00000581662.1	ENSG00000108465.14	557	337.40	2.29	0.18	0.13	0.71
ENST00000581708.5	ENSG00000108465.14	543	323.50	0.00	0.00	0.00	0.00
ENST00000582114.5	ENSG00000108465.14	647	426.99	45.21	2.76	1.99	11.11
ENST00000582275.5	ENSG00000108465.14	442	224.10	0.00	0.00	0.00	0.00
ENST00000582482.1	ENSG00000108465.14	2455	2234.75	57.66	0.67	0.48	2.71
ENST00000583182.5	ENSG00000108465.14	709	488.87	0.00	0.00	0.00	0.00
ENST00000583352.5	ENSG00000108465.14	901	680.76	1.56	0.06	0.04	0.24
ENST00000583363.5	ENSG00000108465.14	558	338.39	0.00	0.00	0.00	0.00
ENST00000583697.1	ENSG00000108465.14	852	631.77	204.61	8.45	6.07	33.99
ENST00000584042.1	ENSG00000108465.14	638	418.02	0.00	0.00	0.00	0.00
ENST00000584063.5	ENSG00000108465.14	2759	2538.75	456.84	4.70	3.37	18.89
ENST00000584168.5	ENSG00000108465.14	2684	2463.75	0.00	0.00	0.00	0.00
ENST00000584186.1	ENSG00000108465.14	482	263.24	0.00	0.00	0.00	0.00
ENST00000584525.5	ENSG00000108465.14	530	310.62	1.12	0.09	0.07	0.38
ENST00000584592.5	ENSG00000108465.14	372	157.03	0.00	0.00	0.00	0.00
ENST00000584991.5	ENSG00000108465.14	1862	1641.75	0.00	0.00	0.00	0.00
ENST00000585163.5	ENSG00000108465.14	2519	2298.75	38.99	0.44	0.32	1.78
ENST00000225603.8	ENSG00000108468.14	2232	2011.75	6920.43	89.81	64.51	93.92
ENST00000393408.7	ENSG00000108468.14	2422	2201.75	352.39	4.18	3.00	4.37
ENST00000402583.5	ENSG00000108468.14	578	358.26	18.62	1.36	0.97	1.42
ENST00000444685.1	ENSG00000108468.14	544	324.50	0.00	0.00	0.00	0.00
ENST00000495350.5	ENSG00000108468.14	550	330.45	3.56	0.28	0.20	0.29
ENST00000581003.5	ENSG00000108468.14	812	591.79	0.00	0.00	0.00	0.00
ENST00000317905.9	ENSG00000108469.14	3704	3483.75	127.38	0.95	0.69	27.66
ENST00000340830.9	ENSG00000108469.14	1749	1528.75	11.10	0.19	0.14	5.49
ENST00000420326.6	ENSG00000108469.14	3710	3489.75	19.64	0.15	0.11	4.26
ENST00000423245.6	ENSG00000108469.14	3576	3355.75	0.00	0.00	0.00	0.00
ENST00000443199.6	ENSG00000108469.14	3089	2868.75	0.00	0.00	0.00	0.00
ENST00000578201.5	ENSG00000108469.14	1972	1751.75	29.65	0.44	0.32	12.81
ENST00000578865.5	ENSG00000108469.14	1176	955.75	0.00	0.00	0.00	0.00
ENST00000579265.1	ENSG00000108469.14	333	121.07	4.42	0.95	0.68	27.61
ENST00000579274.1	ENSG00000108469.14	182	11.49	0.00	0.00	0.00	0.00
ENST00000579739.1	ENSG00000108469.14	630	410.04	0.00	0.00	0.00	0.00
ENST00000580078.1	ENSG00000108469.14	816	595.78	2.31	0.10	0.07	2.93
ENST00000580707.1	ENSG00000108469.14	948	727.75	6.09	0.22	0.16	6.33
ENST00000581825.1	ENSG00000108469.14	793	572.80	0.00	0.00	0.00	0.00
ENST00000581827.1	ENSG00000108469.14	543	323.50	0.00	0.00	0.00	0.00
ENST00000582464.5	ENSG00000108469.14	656	435.97	0.00	0.00	0.00	0.00
ENST00000582548.1	ENSG00000108469.14	709	488.87	4.69	0.25	0.18	7.25
ENST00000583673.1	ENSG00000108469.14	547	327.47	0.00	0.00	0.00	0.00
ENST00000584999.1	ENSG00000108469.14	1922	1701.75	12.73	0.20	0.14	5.66
ENST00000585205.1	ENSG00000108469.14	519	299.73	0.00	0.00	0.00	0.00
ENST00000225609.9	ENSG00000108474.16	1137	916.75	75.18	2.14	1.54	11.05
ENST00000395844.8	ENSG00000108474.16	1257	1036.75	14.86	0.37	0.27	1.93
ENST00000414755.1	ENSG00000108474.16	388	172.14	0.00	0.00	0.00	0.00
ENST00000431149.5	ENSG00000108474.16	699	478.89	39.00	2.13	1.53	10.97
ENST00000463810.2	ENSG00000108474.16	888	667.76	15.26	0.60	0.43	3.08
ENST00000470116.2	ENSG00000108474.16	550	330.45	0.00	0.00	0.00	0.00
ENST00000477745.5	ENSG00000108474.16	697	476.89	0.00	0.00	0.00	0.00
ENST00000488375.2	ENSG00000108474.16	623	403.07	68.94	4.47	3.21	23.04
ENST00000489009.1	ENSG00000108474.16	395	178.79	7.55	1.10	0.79	5.69
ENST00000498772.6	ENSG00000108474.16	946	725.75	64.35	2.31	1.66	11.94
ENST00000580201.1	ENSG00000108474.16	551	331.44	0.00	0.00	0.00	0.00
ENST00000581006.5	ENSG00000108474.16	554	334.42	0.00	0.00	0.00	0.00
ENST00000584797.5	ENSG00000108474.16	582	362.24	0.00	0.00	0.00	0.00
ENST00000585034.5	ENSG00000108474.16	1345	1124.75	21.26	0.49	0.35	2.55
ENST00000596678.2	ENSG00000108474.16	518	298.74	11.96	1.05	0.75	5.39
ENST00000607144.4	ENSG00000108474.16	671	450.94	78.51	4.55	3.26	23.45
ENST00000613719.1	ENSG00000108474.16	2160	1939.75	13.13	0.18	0.13	0.91
ENST00000225614.6	ENSG00000108479.11	1445	1224.75	23.07	0.49	0.35	43.64
ENST00000586244.1	ENSG00000108479.11	1180	959.75	0.00	0.00	0.00	0.00
ENST00000586733.1	ENSG00000108479.11	465	246.56	0.00	0.00	0.00	0.00
ENST00000587707.1	ENSG00000108479.11	667	446.95	6.89	0.40	0.29	35.69
ENST00000588479.5	ENSG00000108479.11	1866	1645.75	0.00	0.00	0.00	0.00
ENST00000589030.1	ENSG00000108479.11	866	645.77	0.00	0.00	0.00	0.00
ENST00000589643.1	ENSG00000108479.11	313	103.26	0.00	0.00	0.00	0.00
ENST00000592494.1	ENSG00000108479.11	1121	900.75	8.04	0.23	0.17	20.68
ENST00000592997.5	ENSG00000108479.11	717	496.86	0.00	0.00	0.00	0.00
ENST00000251334.6	ENSG00000108506.11	4255	4034.75	1410.98	9.13	6.56	71.90
ENST00000444766.7	ENSG00000108506.11	5878	5657.75	0.00	0.00	0.00	0.00
ENST00000578805.1	ENSG00000108506.11	535	315.57	7.63	0.63	0.45	4.97
ENST00000583076.1	ENSG00000108506.11	411	194.11	0.00	0.00	0.00	0.00
ENST00000583822.5	ENSG00000108506.11	1036	815.75	10.93	0.35	0.25	2.76
ENST00000584967.1	ENSG00000108506.11	663	442.96	15.69	0.92	0.66	7.28
ENST00000617492.4	ENSG00000108506.11	5805	5584.75	355.77	1.66	1.19	13.10
ENST00000348066.7	ENSG00000108509.20	4491	4270.75	250.15	1.53	1.10	3.69
ENST00000361571.9	ENSG00000108509.20	4777	4556.75	135.71	0.78	0.56	1.88
ENST00000381311.9	ENSG00000108509.20	4374	4153.75	940.99	5.91	4.25	14.28
ENST00000414043.7	ENSG00000108509.20	4589	4368.75	25.42	0.15	0.11	0.37
ENST00000571831.1	ENSG00000108509.20	519	299.73	0.00	0.00	0.00	0.00
ENST00000572192.1	ENSG00000108509.20	856	635.77	42.97	1.76	1.27	4.26
ENST00000572326.1	ENSG00000108509.20	437	219.24	0.00	0.00	0.00	0.00
ENST00000572543.5	ENSG00000108509.20	4496	4275.75	200.19	1.22	0.88	2.95
ENST00000573004.5	ENSG00000108509.20	962	741.75	347.68	12.24	8.79	29.55
ENST00000574442.1	ENSG00000108509.20	764	543.82	107.34	5.15	3.70	12.44
ENST00000574606.2	ENSG00000108509.20	534	314.58	54.19	4.50	3.23	10.86
ENST00000574951.5	ENSG00000108509.20	4431	4210.75	7.03	0.04	0.03	0.11
ENST00000575192.1	ENSG00000108509.20	596	376.17	12.92	0.90	0.64	2.16
ENST00000575365.1	ENSG00000108509.20	235	41.09	0.00	0.00	0.00	0.00
ENST00000575580.1	ENSG00000108509.20	352	138.42	24.80	4.68	3.36	11.29
ENST00000576872.1	ENSG00000108509.20	985	764.75	74.65	2.55	1.83	6.15
ENST00000397786.6	ENSG00000108510.9	10465	10244.75	20857.15	53.15	38.18	27.43
ENST00000578132.1	ENSG00000108510.9	751	530.83	241.71	11.89	8.54	6.14
ENST00000580896.1	ENSG00000108510.9	251	52.54	1.00	0.50	0.36	0.26
ENST00000581994.1	ENSG00000108510.9	2213	1992.75	237.46	3.11	2.23	1.61
ENST00000582786.1	ENSG00000108510.9	341	128.33	266.55	54.22	38.95	27.98
ENST00000583958.1	ENSG00000108510.9	1068	847.75	2302.13	70.89	50.92	36.59
ENST00000225648.3	ENSG00000108511.9	1660	1439.75	34.24	0.62	0.45	16.31
ENST00000470193.3	ENSG00000108511.9	371	156.09	0.00	0.00	0.00	0.00
ENST00000484302.3	ENSG00000108511.9	1960	1739.75	86.76	1.30	0.94	34.20
ENST00000490419.1	ENSG00000108511.9	468	249.50	18.00	1.88	1.35	49.48
ENST00000323997.10	ENSG00000108515.17	1521	1300.75	0.00	0.00	0.00	0.00
ENST00000518175.1	ENSG00000108515.17	1448	1227.75	0.00	0.00	0.00	0.00
ENST00000518972.5	ENSG00000108515.17	584	364.23	0.00	0.00	0.00	0.00
ENST00000519266.5	ENSG00000108515.17	343	130.16	1.00	0.20	0.14	11.69
ENST00000519300.1	ENSG00000108515.17	523	303.69	0.00	0.00	0.00	0.00
ENST00000519584.5	ENSG00000108515.17	1322	1101.75	0.00	0.00	0.00	0.00
ENST00000519602.5	ENSG00000108515.17	945	724.75	0.00	0.00	0.00	0.00
ENST00000519834.5	ENSG00000108515.17	890	669.76	0.00	0.00	0.00	0.00
ENST00000520221.5	ENSG00000108515.17	714	493.87	2.00	0.11	0.08	6.16
ENST00000521659.5	ENSG00000108515.17	1312	1091.75	12.00	0.29	0.21	16.72
ENST00000521811.5	ENSG00000108515.17	656	435.97	1.00	0.06	0.04	3.49
ENST00000522249.5	ENSG00000108515.17	561	341.37	0.00	0.00	0.00	0.00
ENST00000522301.5	ENSG00000108515.17	1081	860.75	0.00	0.00	0.00	0.00
ENST00000522425.5	ENSG00000108515.17	662	441.96	18.00	1.06	0.76	61.95
ENST00000522798.5	ENSG00000108515.17	563	343.36	0.00	0.00	0.00	0.00
ENST00000522954.1	ENSG00000108515.17	726	505.85	0.00	0.00	0.00	0.00
ENST00000571235.5	ENSG00000108515.17	559	339.38	0.00	0.00	0.00	0.00
ENST00000435883.1	ENSG00000108516.5	421	203.74	0.00	0.00	0.00	0.00
ENST00000225655.5	ENSG00000108518.7	1291	1070.75	21723.68	529.65	380.45	78.99
ENST00000572383.1	ENSG00000108518.7	539	319.54	1249.23	102.06	73.31	15.22
ENST00000574872.1	ENSG00000108518.7	1173	952.75	1415.80	38.79	27.87	5.79
ENST00000262482.10	ENSG00000108523.15	1915	1694.75	248.42	3.83	2.75	4.49
ENST00000570328.5	ENSG00000108523.15	298	90.28	0.00	0.00	0.00	0.00
ENST00000570492.5	ENSG00000108523.15	766	545.81	2.17	0.10	0.07	0.12
ENST00000571365.1	ENSG00000108523.15	535	315.57	0.00	0.00	0.00	0.00
ENST00000571816.5	ENSG00000108523.15	1728	1507.75	37.66	0.65	0.47	0.77
ENST00000572382.5	ENSG00000108523.15	989	768.75	601.78	20.44	14.68	24.00
ENST00000572430.5	ENSG00000108523.15	1511	1290.75	0.00	0.00	0.00	0.00
ENST00000572554.1	ENSG00000108523.15	501	281.95	5.95	0.55	0.40	0.65
ENST00000573404.5	ENSG00000108523.15	552	332.43	0.00	0.00	0.00	0.00
ENST00000574548.1	ENSG00000108523.15	440	222.16	147.89	17.38	12.48	20.41
ENST00000575111.5	ENSG00000108523.15	1757	1536.75	747.52	12.70	9.12	14.92
ENST00000575400.5	ENSG00000108523.15	858	637.77	3.82	0.16	0.11	0.18
ENST00000575524.1	ENSG00000108523.15	619	399.08	135.15	8.84	6.35	10.38
ENST00000576229.5	ENSG00000108523.15	1436	1215.75	950.49	20.41	14.66	23.97
ENST00000576452.5	ENSG00000108523.15	589	369.21	1.15	0.08	0.06	0.10
ENST00000576965.1	ENSG00000108523.15	599	379.16	0.00	0.00	0.00	0.00
ENST00000225665.11	ENSG00000108528.13	1897	1676.75	197.79	3.08	2.21	23.33
ENST00000544061.6	ENSG00000108528.13	952	731.75	0.00	0.00	0.00	0.00
ENST00000570543.1	ENSG00000108528.13	322	111.21	0.00	0.00	0.00	0.00
ENST00000574710.1	ENSG00000108528.13	2176	1955.75	61.66	0.82	0.59	6.24
ENST00000576951.1	ENSG00000108528.13	893	672.76	239.55	9.30	6.68	70.43
ENST00000225688.3	ENSG00000108551.4	1746	1525.75	344.53	5.89	4.23	98.72
ENST00000579152.1	ENSG00000108551.4	1404	1183.75	3.47	0.08	0.06	1.28
ENST00000293780.4	ENSG00000108556.7	2455	2234.75	20.60	0.24	0.17	92.29
ENST00000572438.1	ENSG00000108556.7	1847	1626.75	1.25	0.02	0.01	7.71
ENST00000575637.1	ENSG00000108556.7	557	337.40	0.00	0.00	0.00	0.00
ENST00000353383.5	ENSG00000108557.17	7662	7441.75	1832.68	6.43	4.62	72.91
ENST00000395774.1	ENSG00000108557.17	2928	2707.75	75.49	0.73	0.52	8.25
ENST00000471135.2	ENSG00000108557.17	570	350.31	0.00	0.00	0.00	0.00
ENST00000489697.1	ENSG00000108557.17	1570	1349.75	27.00	0.52	0.38	5.92
ENST00000582514.1	ENSG00000108557.17	878	657.76	0.00	0.00	0.00	0.00
ENST00000583166.1	ENSG00000108557.17	489	270.13	11.79	1.14	0.82	12.92
ENST00000225696.8	ENSG00000108559.11	2194	1973.75	680.65	9.00	6.47	16.96
ENST00000570937.1	ENSG00000108559.11	361	146.75	46.72	8.31	5.97	15.65
ENST00000572019.1	ENSG00000108559.11	580	360.25	0.00	0.00	0.00	0.00
ENST00000572290.1	ENSG00000108559.11	615	395.09	0.00	0.00	0.00	0.00
ENST00000572809.1	ENSG00000108559.11	771	550.81	2.88	0.14	0.10	0.26
ENST00000573169.1	ENSG00000108559.11	1195	974.75	105.81	2.83	2.04	5.34
ENST00000573584.5	ENSG00000108559.11	2916	2695.75	259.57	2.51	1.81	4.73
ENST00000574087.1	ENSG00000108559.11	548	328.46	61.95	4.92	3.54	9.27
ENST00000574855.1	ENSG00000108559.11	434	216.33	5.02	0.61	0.43	1.14
ENST00000574867.5	ENSG00000108559.11	2081	1860.75	297.20	4.17	3.00	7.85
ENST00000575976.1	ENSG00000108559.11	599	379.16	1.09	0.07	0.05	0.14
ENST00000576708.5	ENSG00000108559.11	800	579.79	0.00	0.00	0.00	0.00
ENST00000576862.5	ENSG00000108559.11	788	567.80	446.26	20.52	14.74	38.65
ENST00000225698.8	ENSG00000108561.8	1169	948.75	444.04	12.22	8.78	21.12
ENST00000570805.1	ENSG00000108561.8	688	467.91	655.82	36.59	26.28	63.24
ENST00000573204.1	ENSG00000108561.8	911	690.76	95.91	3.62	2.60	6.26
ENST00000573406.1	ENSG00000108561.8	767	546.81	42.55	2.03	1.46	3.51
ENST00000573421.1	ENSG00000108561.8	330	118.37	14.68	3.24	2.33	5.60
ENST00000574444.5	ENSG00000108561.8	901	680.76	0.00	0.00	0.00	0.00
ENST00000576122.1	ENSG00000108561.8	383	167.40	1.00	0.16	0.11	0.27
ENST00000261707.7	ENSG00000108576.9	6604	6383.75	0.00	0.00	0.00	0.00
ENST00000394821.2	ENSG00000108576.9	2160	1939.75	0.00	0.00	0.00	0.00
ENST00000401766.6	ENSG00000108576.9	6543	6322.75	39.00	0.16	0.12	100.00
ENST00000578609.1	ENSG00000108576.9	566	346.34	0.00	0.00	0.00	0.00
ENST00000579221.5	ENSG00000108576.9	1069	848.75	0.00	0.00	0.00	0.00
ENST00000261714.10	ENSG00000108578.14	2365	2144.75	286.46	3.49	2.50	7.46
ENST00000577290.1	ENSG00000108578.14	586	366.22	0.00	0.00	0.00	0.00
ENST00000577306.1	ENSG00000108578.14	761	540.82	69.38	3.35	2.41	7.17
ENST00000577623.5	ENSG00000108578.14	823	602.78	582.43	25.22	18.12	53.97
ENST00000578090.5	ENSG00000108578.14	1483	1262.75	168.84	3.49	2.51	7.47
ENST00000578795.1	ENSG00000108578.14	2079	1858.75	7.69	0.11	0.08	0.23
ENST00000579325.1	ENSG00000108578.14	585	365.23	21.03	1.50	1.08	3.22
ENST00000579957.1	ENSG00000108578.14	293	86.04	1.03	0.31	0.23	0.67
ENST00000580709.1	ENSG00000108578.14	561	341.37	0.00	0.00	0.00	0.00
ENST00000581037.5	ENSG00000108578.14	788	567.80	58.18	2.67	1.92	5.72
ENST00000582669.1	ENSG00000108578.14	477	258.33	0.00	0.00	0.00	0.00
ENST00000582749.1	ENSG00000108578.14	769	548.81	13.00	0.62	0.44	1.32
ENST00000584603.2	ENSG00000108578.14	1020	799.75	182.96	5.97	4.29	12.78
ENST00000225719.8	ENSG00000108582.11	9394	9173.75	4582.17	13.04	9.37	25.81
ENST00000543464.6	ENSG00000108582.11	4007	3786.75	3718.14	25.63	18.41	50.74
ENST00000579502.1	ENSG00000108582.11	672	451.94	0.00	0.00	0.00	0.00
ENST00000580396.1	ENSG00000108582.11	2733	2512.75	64.05	0.67	0.48	1.32
ENST00000581826.1	ENSG00000108582.11	579	359.26	83.89	6.10	4.38	12.07
ENST00000583275.1	ENSG00000108582.11	415	197.96	24.91	3.28	2.36	6.50
ENST00000584050.6	ENSG00000108582.11	394	177.84	0.00	0.00	0.00	0.00
ENST00000584051.1	ENSG00000108582.11	575	355.28	0.00	0.00	0.00	0.00
ENST00000584221.2	ENSG00000108582.11	680	459.92	0.00	0.00	0.00	0.00
ENST00000588977.1	ENSG00000108582.11	357	143.04	9.84	1.80	1.29	3.55
ENST00000225724.9	ENSG00000108587.15	6039	5818.75	682.29	3.06	2.20	17.90
ENST00000414833.2	ENSG00000108587.15	947	726.75	0.00	0.00	0.00	0.00
ENST00000427274.6	ENSG00000108587.15	1204	983.75	116.00	3.08	2.21	18.00
ENST00000451249.6	ENSG00000108587.15	1231	1010.75	78.45	2.03	1.46	11.85
ENST00000467337.6	ENSG00000108587.15	1011	790.75	31.06	1.03	0.74	6.00
ENST00000467635.6	ENSG00000108587.15	584	364.23	5.30	0.38	0.27	2.22
ENST00000477885.1	ENSG00000108587.15	679	458.92	88.02	5.01	3.60	29.28
ENST00000491489.6	ENSG00000108587.15	723	502.86	7.47	0.39	0.28	2.27
ENST00000494918.1	ENSG00000108587.15	740	519.84	29.14	1.46	1.05	8.56
ENST00000537788.6	ENSG00000108587.15	582	362.24	0.00	0.00	0.00	0.00
ENST00000579905.1	ENSG00000108587.15	2166	1945.75	42.00	0.56	0.40	3.29
ENST00000581721.5	ENSG00000108587.15	756	535.82	2.27	0.11	0.08	0.65
ENST00000225726.9	ENSG00000108588.13	3466	3245.75	694.71	5.59	4.01	4.63
ENST00000403162.7	ENSG00000108588.13	2195	1974.75	5028.69	66.48	47.75	55.10
ENST00000580986.1	ENSG00000108588.13	552	332.43	1.00	0.08	0.06	0.07
ENST00000582252.1	ENSG00000108588.13	1719	1498.75	1589.02	27.68	19.88	22.94
ENST00000582331.2	ENSG00000108588.13	693	472.90	288.22	15.91	11.43	13.19
ENST00000584112.1	ENSG00000108588.13	588	368.21	69.36	4.92	3.53	4.08
ENST00000612558.4	ENSG00000108588.13	1586	1365.75	0.00	0.00	0.00	0.00
ENST00000225728.7	ENSG00000108590.10	1654	1433.75	24.09	0.44	0.32	3.95
ENST00000574128.1	ENSG00000108590.10	619	399.08	49.56	3.24	2.33	29.16
ENST00000575197.1	ENSG00000108590.10	593	373.19	0.00	0.00	0.00	0.00
ENST00000575519.1	ENSG00000108590.10	620	400.08	114.00	7.44	5.34	66.90
ENST00000225729.7	ENSG00000108591.9	1964	1743.75	216.59	3.24	2.33	37.86
ENST00000395726.8	ENSG00000108591.9	1897	1676.75	49.63	0.77	0.56	9.02
ENST00000467099.6	ENSG00000108591.9	2531	2310.75	17.50	0.20	0.14	2.31
ENST00000473213.1	ENSG00000108591.9	595	375.18	13.70	0.95	0.68	11.13
ENST00000482564.1	ENSG00000108591.9	1856	1635.75	1.03	0.02	0.01	0.19
ENST00000496428.6	ENSG00000108591.9	795	574.79	0.00	0.00	0.00	0.00
ENST00000497744.1	ENSG00000108591.9	964	743.75	2.21	0.08	0.06	0.90
ENST00000577450.5	ENSG00000108591.9	566	346.34	0.00	0.00	0.00	0.00
ENST00000577771.5	ENSG00000108591.9	641	421.01	23.27	1.44	1.04	16.85
ENST00000578173.5	ENSG00000108591.9	535	315.57	0.00	0.00	0.00	0.00
ENST00000578767.5	ENSG00000108591.9	577	357.27	1.39	0.10	0.07	1.18
ENST00000579224.5	ENSG00000108591.9	683	462.92	22.90	1.29	0.93	15.08
ENST00000579601.5	ENSG00000108591.9	550	330.45	0.00	0.00	0.00	0.00
ENST00000580055.5	ENSG00000108591.9	1838	1617.75	0.00	0.00	0.00	0.00
ENST00000580929.5	ENSG00000108591.9	389	173.09	0.00	0.00	0.00	0.00
ENST00000582314.5	ENSG00000108591.9	1530	1309.75	10.04	0.20	0.14	2.34
ENST00000582419.5	ENSG00000108591.9	565	345.34	0.00	0.00	0.00	0.00
ENST00000582528.5	ENSG00000108591.9	5342	5121.75	52.74	0.27	0.19	3.14
ENST00000583162.1	ENSG00000108591.9	1066	845.75	0.00	0.00	0.00	0.00
ENST00000583355.1	ENSG00000108591.9	891	670.76	0.00	0.00	0.00	0.00
ENST00000584212.1	ENSG00000108591.9	465	246.56	0.00	0.00	0.00	0.00
ENST00000427159.6	ENSG00000108592.16	3559	3338.75	1904.69	14.89	10.70	54.03
ENST00000577263.5	ENSG00000108592.16	598	378.16	2.10	0.15	0.10	0.53
ENST00000579569.5	ENSG00000108592.16	522	302.70	0.00	0.00	0.00	0.00
ENST00000579831.1	ENSG00000108592.16	411	194.11	0.00	0.00	0.00	0.00
ENST00000580129.2	ENSG00000108592.16	421	203.74	1.10	0.14	0.10	0.51
ENST00000580272.5	ENSG00000108592.16	615	395.09	0.00	0.00	0.00	0.00
ENST00000580290.2	ENSG00000108592.16	597	377.17	0.00	0.00	0.00	0.00
ENST00000580295.1	ENSG00000108592.16	594	374.18	0.00	0.00	0.00	0.00
ENST00000580376.5	ENSG00000108592.16	575	355.28	5.38	0.40	0.28	1.44
ENST00000581209.5	ENSG00000108592.16	592	372.19	0.00	0.00	0.00	0.00
ENST00000582476.1	ENSG00000108592.16	627	407.05	2.02	0.13	0.09	0.47
ENST00000583202.5	ENSG00000108592.16	908	687.76	257.35	9.77	7.02	35.44
ENST00000583901.1	ENSG00000108592.16	867	646.76	46.95	1.90	1.36	6.88
ENST00000584193.5	ENSG00000108592.16	548	328.46	1.39	0.11	0.08	0.40
ENST00000584574.5	ENSG00000108592.16	543	323.50	0.00	0.00	0.00	0.00
ENST00000585145.1	ENSG00000108592.16	535	315.57	1.01	0.08	0.06	0.30
ENST00000225737.10	ENSG00000108599.14	4072	3851.75	998.20	6.77	4.86	23.68
ENST00000395536.7	ENSG00000108599.14	1815	1594.75	372.29	6.09	4.38	21.33
ENST00000460046.2	ENSG00000108599.14	720	499.86	61.44	3.21	2.30	11.23
ENST00000474245.1	ENSG00000108599.14	476	257.34	1.03	0.10	0.08	0.37
ENST00000571858.1	ENSG00000108599.14	564	344.35	0.00	0.00	0.00	0.00
ENST00000572155.1	ENSG00000108599.14	578	358.26	164.82	12.01	8.63	42.04
ENST00000572341.5	ENSG00000108599.14	559	339.38	0.00	0.00	0.00	0.00
ENST00000576896.5	ENSG00000108599.14	565	345.34	0.00	0.00	0.00	0.00
ENST00000578898.1	ENSG00000108599.14	475	256.36	0.00	0.00	0.00	0.00
ENST00000582611.5	ENSG00000108599.14	1319	1098.75	16.22	0.39	0.28	1.35
ENST00000583951.1	ENSG00000108599.14	236	41.78	0.00	0.00	0.00	0.00
ENST00000225740.10	ENSG00000108602.17	1779	1558.75	0.00	0.00	0.00	0.00
ENST00000395555.7	ENSG00000108602.17	1495	1274.75	0.00	0.00	0.00	0.00
ENST00000426645.2	ENSG00000108602.17	781	560.80	0.00	0.00	0.00	0.00
ENST00000439102.6	ENSG00000108602.17	1359	1138.75	0.00	0.00	0.00	0.00
ENST00000444455.5	ENSG00000108602.17	1771	1550.75	0.00	0.00	0.00	0.00
ENST00000457500.6	ENSG00000108602.17	1925	1704.75	0.00	0.00	0.00	0.00
ENST00000468746.5	ENSG00000108602.17	1587	1366.75	0.00	0.00	0.00	0.00
ENST00000479677.6	ENSG00000108602.17	2144	1923.75	0.00	0.00	0.00	0.00
ENST00000485231.1	ENSG00000108602.17	375	159.85	0.00	0.00	0.00	0.00
ENST00000485472.3	ENSG00000108602.17	810	589.79	0.00	0.00	0.00	0.00
ENST00000487650.2	ENSG00000108602.17	567	347.33	0.00	0.00	0.00	0.00
ENST00000494157.6	ENSG00000108602.17	1572	1351.75	6.00	0.12	0.08	100.00
ENST00000570414.1	ENSG00000108602.17	587	367.22	0.00	0.00	0.00	0.00
ENST00000573368.5	ENSG00000108602.17	400	183.57	0.00	0.00	0.00	0.00
ENST00000574162.5	ENSG00000108602.17	859	638.77	0.00	0.00	0.00	0.00
ENST00000575103.1	ENSG00000108602.17	483	264.22	0.00	0.00	0.00	0.00
ENST00000575860.1	ENSG00000108602.17	612	392.11	0.00	0.00	0.00	0.00
ENST00000225742.13	ENSG00000108604.15	1800	1579.75	198.41	3.28	2.36	11.18
ENST00000323347.14	ENSG00000108604.15	1935	1714.75	0.00	0.00	0.00	0.00
ENST00000448276.6	ENSG00000108604.15	2716	2495.75	19.80	0.21	0.15	0.71
ENST00000450364.3	ENSG00000108604.15	993	772.75	0.00	0.00	0.00	0.00
ENST00000577686.1	ENSG00000108604.15	394	177.84	9.27	1.36	0.98	4.64
ENST00000577990.1	ENSG00000108604.15	449	230.92	0.00	0.00	0.00	0.00
ENST00000578234.1	ENSG00000108604.15	595	375.18	208.46	14.51	10.42	49.47
ENST00000580054.1	ENSG00000108604.15	477	258.33	7.48	0.76	0.54	2.58
ENST00000581832.1	ENSG00000108604.15	562	342.36	10.53	0.80	0.58	2.74
ENST00000584400.5	ENSG00000108604.15	1017	796.75	152.23	4.99	3.58	17.01
ENST00000584483.5	ENSG00000108604.15	821	600.78	37.67	1.64	1.18	5.58
ENST00000613943.4	ENSG00000108604.15	2342	2121.75	145.15	1.79	1.28	6.09
ENST00000412356.5	ENSG00000108622.10	1334	1113.75	0.00	0.00	0.00	0.00
ENST00000418105.5	ENSG00000108622.10	1252	1031.75	5.26	0.13	0.10	1.13
ENST00000449662.6	ENSG00000108622.10	1221	1000.75	49.04	1.28	0.92	10.91
ENST00000578313.5	ENSG00000108622.10	949	728.75	0.00	0.00	0.00	0.00
ENST00000578379.5	ENSG00000108622.10	1064	843.75	0.00	0.00	0.00	0.00
ENST00000578892.5	ENSG00000108622.10	1056	835.75	0.00	0.00	0.00	0.00
ENST00000579687.5	ENSG00000108622.10	1154	933.75	12.71	0.36	0.26	3.03
ENST00000579788.5	ENSG00000108622.10	1103	882.75	107.69	3.18	2.29	27.17
ENST00000580011.1	ENSG00000108622.10	1297	1076.75	7.55	0.18	0.13	1.56
ENST00000580389.1	ENSG00000108622.10	586	366.22	42.99	3.06	2.20	26.15
ENST00000581417.5	ENSG00000108622.10	1114	893.75	0.00	0.00	0.00	0.00
ENST00000583186.1	ENSG00000108622.10	907	686.76	4.56	0.17	0.12	1.48
ENST00000583366.5	ENSG00000108622.10	713	492.87	60.57	3.21	2.30	27.37
ENST00000583684.5	ENSG00000108622.10	892	671.76	0.00	0.00	0.00	0.00
ENST00000584084.1	ENSG00000108622.10	718	497.86	0.00	0.00	0.00	0.00
ENST00000584403.5	ENSG00000108622.10	729	508.85	2.72	0.14	0.10	1.19
ENST00000225777.7	ENSG00000108639.7	2325	2104.75	255.17	3.16	2.27	3.31
ENST00000585591.5	ENSG00000108639.7	949	728.75	1961.32	70.26	50.47	73.38
ENST00000588282.5	ENSG00000108639.7	1553	1332.75	745.79	14.61	10.49	15.26
ENST00000589168.1	ENSG00000108639.7	2125	1904.75	17.72	0.24	0.17	0.25
ENST00000589183.1	ENSG00000108639.7	796	575.79	102.74	4.66	3.35	4.87
ENST00000589711.1	ENSG00000108639.7	2041	1820.75	0.00	0.00	0.00	0.00
ENST00000590201.1	ENSG00000108639.7	2239	2018.75	0.00	0.00	0.00	0.00
ENST00000591770.1	ENSG00000108639.7	864	643.77	28.99	1.18	0.84	1.23
ENST00000592456.1	ENSG00000108639.7	3036	2815.75	176.27	1.63	1.17	1.71
ENST00000261499.8	ENSG00000108641.14	908	687.76	0.00	0.00	0.00	0.00
ENST00000268841.10	ENSG00000108641.14	755	534.82	0.00	0.00	0.00	0.00
ENST00000395615.5	ENSG00000108641.14	805	584.79	7.09	0.32	0.23	23.14
ENST00000395616.7	ENSG00000108641.14	733	512.84	0.00	0.00	0.00	0.00
ENST00000440841.1	ENSG00000108641.14	601	381.15	7.14	0.49	0.35	35.74
ENST00000461069.6	ENSG00000108641.14	923	702.75	6.12	0.23	0.16	16.62
ENST00000468679.3	ENSG00000108641.14	415	197.96	0.00	0.00	0.00	0.00
ENST00000476298.2	ENSG00000108641.14	798	577.79	0.00	0.00	0.00	0.00
ENST00000477478.6	ENSG00000108641.14	1353	1132.75	1.64	0.04	0.03	2.76
ENST00000477683.5	ENSG00000108641.14	618	398.08	0.00	0.00	0.00	0.00
ENST00000487415.6	ENSG00000108641.14	295	87.73	1.00	0.30	0.21	21.74
ENST00000574508.6	ENSG00000108641.14	496	277.02	0.00	0.00	0.00	0.00
ENST00000575403.5	ENSG00000108641.14	928	707.75	0.00	0.00	0.00	0.00
ENST00000575478.5	ENSG00000108641.14	553	333.43	0.00	0.00	0.00	0.00
ENST00000582857.1	ENSG00000108641.14	495	276.04	0.00	0.00	0.00	0.00
ENST00000261708.8	ENSG00000108651.9	4392	4171.75	120.46	0.75	0.54	5.30
ENST00000477128.5	ENSG00000108651.9	2344	2123.75	350.34	4.31	3.09	30.25
ENST00000477860.1	ENSG00000108651.9	476	257.34	3.02	0.31	0.22	2.15
ENST00000484661.1	ENSG00000108651.9	694	473.90	58.77	3.24	2.33	22.74
ENST00000490218.6	ENSG00000108651.9	807	586.79	28.97	1.29	0.93	9.05
ENST00000579459.1	ENSG00000108651.9	410	193.15	0.00	0.00	0.00	0.00
ENST00000579878.1	ENSG00000108651.9	582	362.24	9.06	0.65	0.47	4.59
ENST00000581012.6	ENSG00000108651.9	563	343.36	12.15	0.92	0.66	6.49
ENST00000583408.5	ENSG00000108651.9	1440	1219.75	129.23	2.77	1.99	19.43
ENST00000225792.9	ENSG00000108654.12	2554	2333.75	4298.30	48.08	34.54	12.33
ENST00000450599.6	ENSG00000108654.12	2077	1856.75	0.00	0.00	0.00	0.00
ENST00000540698.6	ENSG00000108654.12	2225	2004.75	1531.07	19.94	14.32	5.11
ENST00000577787.1	ENSG00000108654.12	838	617.77	18.49	0.78	0.56	0.20
ENST00000577922.5	ENSG00000108654.12	996	775.75	0.00	0.00	0.00	0.00
ENST00000578190.5	ENSG00000108654.12	582	362.24	3.73	0.27	0.19	0.07
ENST00000578400.5	ENSG00000108654.12	575	355.28	0.00	0.00	0.00	0.00
ENST00000578491.1	ENSG00000108654.12	463	244.60	12.36	1.32	0.95	0.34
ENST00000578758.5	ENSG00000108654.12	667	446.95	916.07	53.51	38.43	13.72
ENST00000578804.5	ENSG00000108654.12	2021	1800.75	3794.69	55.01	39.52	14.11
ENST00000579091.5	ENSG00000108654.12	531	311.61	1.54	0.13	0.09	0.03
ENST00000579212.1	ENSG00000108654.12	100	0.00	0.00	0.00	0.00	0.00
ENST00000579461.1	ENSG00000108654.12	814	593.78	170.12	7.48	5.37	1.92
ENST00000579996.5	ENSG00000108654.12	820	599.78	65.06	2.83	2.03	0.73
ENST00000580026.5	ENSG00000108654.12	1171	950.75	46.53	1.28	0.92	0.33
ENST00000581130.2	ENSG00000108654.12	66	0.00	0.00	0.00	0.00	0.00
ENST00000581230.5	ENSG00000108654.12	3558	3337.75	4796.09	37.51	26.95	9.62
ENST00000581237.2	ENSG00000108654.12	592	372.19	0.00	0.00	0.00	0.00
ENST00000581551.1	ENSG00000108654.12	573	353.29	276.78	20.45	14.69	5.25
ENST00000581693.5	ENSG00000108654.12	2156	1935.75	1368.25	18.45	13.25	4.73
ENST00000581697.5	ENSG00000108654.12	580	360.25	0.00	0.00	0.00	0.00
ENST00000581806.5	ENSG00000108654.12	576	356.28	0.00	0.00	0.00	0.00
ENST00000582326.1	ENSG00000108654.12	585	365.23	28.90	2.07	1.48	0.53
ENST00000583201.5	ENSG00000108654.12	556	336.40	462.42	35.89	25.78	9.20
ENST00000583212.1	ENSG00000108654.12	543	323.50	9.63	0.78	0.56	0.20
ENST00000583239.5	ENSG00000108654.12	474	255.38	0.00	0.00	0.00	0.00
ENST00000583562.1	ENSG00000108654.12	465	246.56	117.27	12.42	8.92	3.18
ENST00000583699.1	ENSG00000108654.12	750	529.83	6.71	0.33	0.24	0.08
ENST00000583894.1	ENSG00000108654.12	712	491.87	302.48	16.05	11.53	4.12
ENST00000584279.5	ENSG00000108654.12	676	455.93	2.92	0.17	0.12	0.04
ENST00000584500.1	ENSG00000108654.12	531	311.61	0.00	0.00	0.00	0.00
ENST00000584549.1	ENSG00000108654.12	807	586.79	283.02	12.59	9.04	3.23
ENST00000585060.5	ENSG00000108654.12	572	352.30	196.72	14.58	10.47	3.74
ENST00000585111.1	ENSG00000108654.12	1051	830.75	11.85	0.37	0.27	0.10
ENST00000585223.1	ENSG00000108654.12	699	478.89	341.55	18.62	13.37	4.77
ENST00000585317.1	ENSG00000108654.12	923	702.75	96.35	3.58	2.57	0.92
ENST00000630471.2	ENSG00000108654.12	473	254.40	53.11	5.45	3.91	1.40
ENST00000225805.8	ENSG00000108666.9	4581	4360.75	6.34	0.04	0.03	0.58
ENST00000577809.5	ENSG00000108666.9	1642	1421.75	179.45	3.30	2.37	50.65
ENST00000578215.5	ENSG00000108666.9	354	140.26	4.42	0.82	0.59	12.64
ENST00000580294.1	ENSG00000108666.9	584	364.23	4.14	0.30	0.21	4.56
ENST00000580485.1	ENSG00000108666.9	711	490.87	6.21	0.33	0.24	5.08
ENST00000580558.5	ENSG00000108666.9	884	663.76	32.35	1.27	0.91	19.56
ENST00000581747.5	ENSG00000108666.9	733	512.84	0.00	0.00	0.00	0.00
ENST00000582073.5	ENSG00000108666.9	703	482.88	0.00	0.00	0.00	0.00
ENST00000582961.1	ENSG00000108666.9	458	239.71	2.77	0.30	0.22	4.64
ENST00000583104.5	ENSG00000108666.9	452	233.85	0.00	0.00	0.00	0.00
ENST00000583221.5	ENSG00000108666.9	776	555.81	0.83	0.04	0.03	0.60
ENST00000583334.5	ENSG00000108666.9	573	353.29	1.48	0.11	0.08	1.69
ENST00000583774.5	ENSG00000108666.9	913	692.76	0.00	0.00	0.00	0.00
ENST00000361101.8	ENSG00000108669.16	3311	3090.75	704.71	5.95	4.28	10.92
ENST00000446868.7	ENSG00000108669.16	3311	3090.75	141.40	1.19	0.86	2.19
ENST00000585509.5	ENSG00000108669.16	3315	3094.75	49.37	0.42	0.30	0.76
ENST00000586043.5	ENSG00000108669.16	836	615.77	9.60	0.41	0.29	0.75
ENST00000586175.5	ENSG00000108669.16	874	653.76	46.47	1.86	1.33	3.40
ENST00000586299.1	ENSG00000108669.16	4423	4202.75	249.02	1.55	1.11	2.84
ENST00000586430.1	ENSG00000108669.16	573	353.29	57.88	4.28	3.07	7.84
ENST00000587308.5	ENSG00000108669.16	553	333.43	0.00	0.00	0.00	0.00
ENST00000589296.5	ENSG00000108669.16	2159	1938.75	0.00	0.00	0.00	0.00
ENST00000589297.5	ENSG00000108669.16	3756	3535.75	7.02	0.05	0.04	0.10
ENST00000589768.5	ENSG00000108669.16	988	767.75	1069.59	36.37	26.12	66.70
ENST00000590300.1	ENSG00000108669.16	568	348.32	0.00	0.00	0.00	0.00
ENST00000590775.5	ENSG00000108669.16	582	362.24	0.00	0.00	0.00	0.00
ENST00000591095.1	ENSG00000108669.16	1097	876.75	63.84	1.90	1.37	3.49
ENST00000591455.5	ENSG00000108669.16	3286	3065.75	48.72	0.41	0.30	0.76
ENST00000591574.5	ENSG00000108669.16	1043	822.75	1.58	0.05	0.04	0.09
ENST00000592497.1	ENSG00000108669.16	454	235.80	0.81	0.09	0.06	0.17
ENST00000261712.7	ENSG00000108671.9	4098	3877.75	694.75	4.68	3.36	5.78
ENST00000457654.6	ENSG00000108671.9	2159	1938.75	1858.88	25.03	17.98	30.95
ENST00000469475.1	ENSG00000108671.9	473	254.40	196.24	20.14	14.47	24.90
ENST00000481992.1	ENSG00000108671.9	492	273.08	19.34	1.85	1.33	2.29
ENST00000493026.2	ENSG00000108671.9	2387	2166.75	87.18	1.05	0.75	1.30
ENST00000578213.5	ENSG00000108671.9	480	261.27	0.00	0.00	0.00	0.00
ENST00000578397.5	ENSG00000108671.9	1178	957.75	573.57	15.63	11.23	19.33
ENST00000579451.1	ENSG00000108671.9	582	362.24	1.27	0.09	0.07	0.11
ENST00000580904.1	ENSG00000108671.9	540	320.53	4.61	0.38	0.27	0.46
ENST00000584340.1	ENSG00000108671.9	559	339.38	54.98	4.23	3.04	5.23
ENST00000585265.1	ENSG00000108671.9	670	449.94	134.48	7.80	5.60	9.65
ENST00000262776.7	ENSG00000108679.12	2405	2184.75	313.31	3.74	2.69	1.43
ENST00000585407.5	ENSG00000108679.12	936	715.75	179.93	6.56	4.71	2.51
ENST00000586300.1	ENSG00000108679.12	442	224.10	0.00	0.00	0.00	0.00
ENST00000586720.5	ENSG00000108679.12	1736	1515.75	10775.70	185.59	133.31	70.92
ENST00000587251.5	ENSG00000108679.12	2091	1870.75	2525.70	35.25	25.32	13.47
ENST00000587310.5	ENSG00000108679.12	768	547.81	0.00	0.00	0.00	0.00
ENST00000587311.5	ENSG00000108679.12	1905	1684.75	0.10	0.00	0.00	0.00
ENST00000588198.5	ENSG00000108679.12	1132	911.75	51.15	1.46	1.05	0.56
ENST00000588205.5	ENSG00000108679.12	581	361.25	0.00	0.00	0.00	0.00
ENST00000588508.1	ENSG00000108679.12	882	661.76	90.41	3.57	2.56	1.36
ENST00000588587.5	ENSG00000108679.12	1020	799.75	85.64	2.80	2.01	1.07
ENST00000588899.1	ENSG00000108679.12	668	447.94	44.40	2.59	1.86	0.99
ENST00000588990.5	ENSG00000108679.12	618	398.08	0.00	0.00	0.00	0.00
ENST00000589527.5	ENSG00000108679.12	818	597.78	368.96	16.11	11.57	6.16
ENST00000589775.6	ENSG00000108679.12	893	672.76	6.17	0.24	0.17	0.09
ENST00000589906.5	ENSG00000108679.12	540	320.53	0.00	0.00	0.00	0.00
ENST00000591274.1	ENSG00000108679.12	379	163.62	0.00	0.00	0.00	0.00
ENST00000591778.5	ENSG00000108679.12	1961	1740.75	177.77	2.67	1.92	1.02
ENST00000592255.1	ENSG00000108679.12	556	336.40	14.48	1.12	0.81	0.43
ENST00000225823.6	ENSG00000108684.14	3443	3222.75	0.00	0.00	0.00	0.00
ENST00000359872.6	ENSG00000108684.14	3179	2958.75	0.00	0.00	0.00	0.00
ENST00000448983.1	ENSG00000108684.14	750	529.83	1.00	0.05	0.04	100.00
ENST00000579816.1	ENSG00000108684.14	559	339.38	0.00	0.00	0.00	0.00
ENST00000583395.1	ENSG00000108684.14	508	288.86	0.00	0.00	0.00	0.00
ENST00000378569.2	ENSG00000108688.11	810	589.79	157.01	6.95	4.99	85.21
ENST00000394627.5	ENSG00000108688.11	696	475.89	21.99	1.21	0.87	14.79
ENST00000394630.3	ENSG00000108688.11	687	466.91	0.00	0.00	0.00	0.00
ENST00000225831.4	ENSG00000108691.9	741	520.84	2398.38	120.22	86.35	54.75
ENST00000580907.5	ENSG00000108691.9	736	515.84	1469.69	74.38	53.43	33.87
ENST00000582017.1	ENSG00000108691.9	996	775.75	407.50	13.71	9.85	6.25
ENST00000624362.1	ENSG00000108691.9	992	771.75	333.42	11.28	8.10	5.14
ENST00000394620.1	ENSG00000108700.4	1261	1040.75	293.00	7.35	5.28	100.00
ENST00000225842.3	ENSG00000108702.3	592	372.19	2.00	0.14	0.10	100.00
ENST00000225873.8	ENSG00000108733.9	2675	2454.75	91.24	0.97	0.70	7.59
ENST00000585380.1	ENSG00000108733.9	897	676.76	91.12	3.52	2.52	27.50
ENST00000586663.1	ENSG00000108733.9	1607	1386.75	440.64	8.30	5.96	64.90
ENST00000613219.4	ENSG00000108733.9	2682	2461.75	0.00	0.00	0.00	0.00
ENST00000225899.3	ENSG00000108759.3	1750	1529.75	5.00	0.09	0.06	100.00
ENST00000251642.7	ENSG00000108771.12	2617	2396.75	61.09	0.67	0.48	37.05
ENST00000413196.6	ENSG00000108771.12	1283	1062.75	0.00	0.00	0.00	0.00
ENST00000430773.1	ENSG00000108771.12	730	509.85	8.32	0.43	0.31	23.71
ENST00000586522.5	ENSG00000108771.12	2331	2110.75	16.45	0.20	0.15	11.33
ENST00000589979.1	ENSG00000108771.12	782	561.80	0.00	0.00	0.00	0.00
ENST00000590637.1	ENSG00000108771.12	748	527.83	1.92	0.09	0.07	5.28
ENST00000591220.5	ENSG00000108771.12	540	320.53	0.00	0.00	0.00	0.00
ENST00000592024.1	ENSG00000108771.12	941	720.75	11.22	0.41	0.29	22.63
ENST00000225916.9	ENSG00000108773.10	3109	2888.75	207.02	1.87	1.34	23.17
ENST00000465682.5	ENSG00000108773.10	2990	2769.75	511.12	4.82	3.46	59.67
ENST00000586972.1	ENSG00000108773.10	852	631.77	2.23	0.09	0.07	1.14
ENST00000588759.1	ENSG00000108773.10	404	187.39	0.00	0.00	0.00	0.00
ENST00000592310.1	ENSG00000108773.10	596	376.17	18.63	1.29	0.93	16.01
ENST00000346213.8	ENSG00000108774.14	1671	1450.75	5004.40	90.05	64.69	70.85
ENST00000393860.7	ENSG00000108774.14	1912	1691.75	0.00	0.00	0.00	0.00
ENST00000546881.1	ENSG00000108774.14	608	388.12	45.75	3.08	2.21	2.42
ENST00000547517.5	ENSG00000108774.14	1167	946.75	797.34	21.99	15.79	17.30
ENST00000550013.1	ENSG00000108774.14	555	335.41	18.90	1.47	1.06	1.16
ENST00000550406.1	ENSG00000108774.14	500	280.97	25.96	2.41	1.73	1.90
ENST00000550504.5	ENSG00000108774.14	583	363.24	0.00	0.00	0.00	0.00
ENST00000551338.1	ENSG00000108774.14	560	340.38	105.64	8.10	5.82	6.37
ENST00000552162.5	ENSG00000108774.14	551	331.44	0.00	0.00	0.00	0.00
ENST00000225927.6	ENSG00000108784.9	2544	2323.75	201.01	2.26	1.62	47.82
ENST00000586516.5	ENSG00000108784.9	510	290.84	2.80	0.25	0.18	5.33
ENST00000590358.1	ENSG00000108784.9	634	414.03	11.43	0.72	0.52	15.26
ENST00000591587.1	ENSG00000108784.9	1493	1272.75	72.76	1.49	1.07	31.60
ENST00000592454.1	ENSG00000108784.9	582	362.24	0.00	0.00	0.00	0.00
ENST00000590052.1	ENSG00000108785.7	955	734.75	2.00	0.07	0.05	100.00
ENST00000225929.5	ENSG00000108786.10	1265	1044.75	0.00	0.00	0.00	0.00
ENST00000585807.5	ENSG00000108786.10	4982	4761.75	43.28	0.24	0.17	4.18
ENST00000587280.1	ENSG00000108786.10	1036	815.75	35.22	1.13	0.81	19.86
ENST00000590299.5	ENSG00000108786.10	1059	838.75	0.00	0.00	0.00	0.00
ENST00000593215.1	ENSG00000108786.10	1077	856.75	141.43	4.31	3.10	75.95
ENST00000246912.8	ENSG00000108788.11	2586	2365.75	68.79	0.76	0.55	1.34
ENST00000346833.8	ENSG00000108788.11	2334	2113.75	256.12	3.16	2.27	5.58
ENST00000435881.6	ENSG00000108788.11	2428	2207.75	2414.46	28.55	20.51	50.35
ENST00000585403.5	ENSG00000108788.11	1068	847.75	293.59	9.04	6.49	15.94
ENST00000586393.5	ENSG00000108788.11	851	630.77	17.98	0.74	0.53	1.31
ENST00000588320.1	ENSG00000108788.11	2313	2092.75	106.30	1.33	0.95	2.34
ENST00000590050.5	ENSG00000108788.11	2537	2316.75	458.45	5.17	3.71	9.11
ENST00000590084.5	ENSG00000108788.11	666	445.95	0.00	0.00	0.00	0.00
ENST00000591024.1	ENSG00000108788.11	796	575.79	175.50	7.96	5.72	14.03
ENST00000591195.1	ENSG00000108788.11	514	294.79	0.00	0.00	0.00	0.00
ENST00000592717.1	ENSG00000108788.11	551	331.44	0.00	0.00	0.00	0.00
ENST00000264638.8	ENSG00000108797.11	5276	5055.75	253.25	1.31	0.94	86.09
ENST00000585534.1	ENSG00000108797.11	613	393.10	0.00	0.00	0.00	0.00
ENST00000586801.1	ENSG00000108797.11	838	617.77	5.00	0.21	0.15	13.91
ENST00000591662.1	ENSG00000108797.11	4499	4278.75	0.00	0.00	0.00	0.00
ENST00000225941.5	ENSG00000108798.8	2109	1888.75	310.13	4.29	3.08	56.57
ENST00000419580.6	ENSG00000108798.8	1718	1497.75	14.36	0.25	0.18	3.30
ENST00000571035.1	ENSG00000108798.8	866	645.77	67.12	2.71	1.95	35.81
ENST00000573347.5	ENSG00000108798.8	810	589.79	7.39	0.33	0.23	4.31
ENST00000415827.6	ENSG00000108799.12	4608	4387.75	149.81	0.89	0.64	3.03
ENST00000428826.6	ENSG00000108799.12	4623	4402.75	201.61	1.20	0.86	4.06
ENST00000585455.1	ENSG00000108799.12	346	132.90	2.00	0.39	0.28	1.34
ENST00000585550.5	ENSG00000108799.12	1643	1422.75	0.00	0.00	0.00	0.00
ENST00000585893.5	ENSG00000108799.12	2394	2173.75	94.61	1.14	0.82	3.86
ENST00000585912.5	ENSG00000108799.12	2295	2074.75	0.00	0.00	0.00	0.00
ENST00000586089.5	ENSG00000108799.12	559	339.38	0.00	0.00	0.00	0.00
ENST00000586103.5	ENSG00000108799.12	2752	2531.75	495.95	5.11	3.67	17.38
ENST00000586382.5	ENSG00000108799.12	1022	801.75	277.09	9.02	6.48	30.66
ENST00000586714.1	ENSG00000108799.12	594	374.18	1.48	0.10	0.07	0.35
ENST00000586867.5	ENSG00000108799.12	1031	810.75	147.60	4.75	3.41	16.15
ENST00000586935.5	ENSG00000108799.12	580	360.25	6.93	0.50	0.36	1.71
ENST00000587179.1	ENSG00000108799.12	804	583.79	6.30	0.28	0.20	0.96
ENST00000588239.5	ENSG00000108799.12	819	598.78	0.00	0.00	0.00	0.00
ENST00000588897.5	ENSG00000108799.12	2283	2062.75	0.00	0.00	0.00	0.00
ENST00000589846.1	ENSG00000108799.12	773	552.81	9.64	0.46	0.33	1.55
ENST00000590078.5	ENSG00000108799.12	2392	2171.75	0.00	0.00	0.00	0.00
ENST00000590082.1	ENSG00000108799.12	565	345.34	0.00	0.00	0.00	0.00
ENST00000590783.5	ENSG00000108799.12	595	375.18	2.70	0.19	0.13	0.64
ENST00000591330.5	ENSG00000108799.12	2387	2166.75	0.00	0.00	0.00	0.00
ENST00000592492.5	ENSG00000108799.12	535	315.57	0.00	0.00	0.00	0.00
ENST00000592743.5	ENSG00000108799.12	2501	2280.75	368.12	4.21	3.03	14.32
ENST00000593148.1	ENSG00000108799.12	591	371.20	10.81	0.76	0.55	2.58
ENST00000593214.5	ENSG00000108799.12	745	524.83	8.36	0.42	0.30	1.41
ENST00000240306.4	ENSG00000108813.10	2034	1813.75	8.64	0.12	0.09	80.60
ENST00000411890.3	ENSG00000108813.10	1404	1183.75	1.36	0.03	0.02	19.40
ENST00000503276.2	ENSG00000108813.10	1202	981.75	0.00	0.00	0.00	0.00
ENST00000503410.1	ENSG00000108813.10	562	342.36	0.00	0.00	0.00	0.00
ENST00000505318.2	ENSG00000108813.10	643	423.00	0.00	0.00	0.00	0.00
ENST00000611342.1	ENSG00000108813.10	1662	1441.75	0.00	0.00	0.00	0.00
ENST00000513579.1	ENSG00000108819.10	655	434.97	32.53	1.95	1.40	13.90
ENST00000612501.1	ENSG00000108819.10	4167	3946.75	1827.47	12.09	8.68	86.10
ENST00000225964.9	ENSG00000108821.13	6727	6506.75	24100.02	96.69	69.46	36.61
ENST00000463440.1	ENSG00000108821.13	614	394.10	0.00	0.00	0.00	0.00
ENST00000471344.1	ENSG00000108821.13	1192	971.75	3.02	0.08	0.06	0.03
ENST00000474644.1	ENSG00000108821.13	640	420.01	1.08	0.07	0.05	0.03
ENST00000476387.1	ENSG00000108821.13	600	380.16	0.00	0.00	0.00	0.00
ENST00000485870.1	ENSG00000108821.13	403	186.44	0.00	0.00	0.00	0.00
ENST00000486572.1	ENSG00000108821.13	836	615.77	26.17	1.11	0.80	0.42
ENST00000494334.1	ENSG00000108821.13	396	179.75	0.00	0.00	0.00	0.00
ENST00000495677.1	ENSG00000108821.13	594	374.18	0.00	0.00	0.00	0.00
ENST00000504289.1	ENSG00000108821.13	481	262.26	0.00	0.00	0.00	0.00
ENST00000507689.1	ENSG00000108821.13	549	329.46	5.09	0.40	0.29	0.15
ENST00000510710.3	ENSG00000108821.13	1147	926.75	5876.61	165.54	118.91	62.68
ENST00000511732.1	ENSG00000108821.13	789	568.80	5.00	0.23	0.16	0.09
ENST00000262018.7	ENSG00000108823.15	1432	1211.75	8.70	0.19	0.13	39.16
ENST00000344627.10	ENSG00000108823.15	1057	836.75	2.29	0.07	0.05	14.93
ENST00000502555.5	ENSG00000108823.15	1349	1128.75	3.47	0.08	0.06	16.80
ENST00000504073.1	ENSG00000108823.15	696	475.89	2.54	0.14	0.10	29.12
ENST00000505964.1	ENSG00000108823.15	494	275.05	0.00	0.00	0.00	0.00
ENST00000508382.1	ENSG00000108823.15	410	193.15	0.00	0.00	0.00	0.00
ENST00000511303.5	ENSG00000108823.15	668	447.94	0.00	0.00	0.00	0.00
ENST00000512526.1	ENSG00000108823.15	577	357.27	0.00	0.00	0.00	0.00
ENST00000513821.5	ENSG00000108823.15	1090	869.75	0.00	0.00	0.00	0.00
ENST00000513942.5	ENSG00000108823.15	734	513.84	0.00	0.00	0.00	0.00
ENST00000514934.1	ENSG00000108823.15	542	322.51	0.00	0.00	0.00	0.00
ENST00000360221.8	ENSG00000108825.17	1790	1569.75	0.00	0.00	0.00	0.00
ENST00000409103.5	ENSG00000108825.17	1670	1449.75	0.00	0.00	0.00	0.00
ENST00000409399.5	ENSG00000108825.17	2042	1821.75	0.00	0.00	0.00	0.00
ENST00000421990.6	ENSG00000108825.17	2150	1929.75	4.54	0.06	0.04	7.70
ENST00000423601.1	ENSG00000108825.17	584	364.23	10.27	0.74	0.53	92.30
ENST00000452752.5	ENSG00000108825.17	566	346.34	0.00	0.00	0.00	0.00
ENST00000454303.1	ENSG00000108825.17	594	374.18	0.00	0.00	0.00	0.00
ENST00000225969.8	ENSG00000108826.15	716	495.87	35.80	1.88	1.35	56.33
ENST00000442592.3	ENSG00000108826.15	2441	2220.75	31.35	0.37	0.26	11.01
ENST00000503633.5	ENSG00000108826.15	742	521.84	0.00	0.00	0.00	0.00
ENST00000507088.5	ENSG00000108826.15	732	511.85	9.27	0.47	0.34	14.13
ENST00000508200.5	ENSG00000108826.15	636	416.02	7.58	0.48	0.34	14.22
ENST00000511860.1	ENSG00000108826.15	869	648.76	0.00	0.00	0.00	0.00
ENST00000514928.1	ENSG00000108826.15	397	180.70	1.00	0.14	0.10	4.32
ENST00000355653.7	ENSG00000108828.15	2734	2513.75	8208.57	85.25	61.23	91.36
ENST00000420567.7	ENSG00000108828.15	1069	848.75	0.00	0.00	0.00	0.00
ENST00000587062.1	ENSG00000108828.15	600	380.16	0.00	0.00	0.00	0.00
ENST00000587147.1	ENSG00000108828.15	582	362.24	67.42	4.86	3.49	5.21
ENST00000587173.5	ENSG00000108828.15	1174	953.75	0.00	0.00	0.00	0.00
ENST00000589709.1	ENSG00000108828.15	570	350.31	0.00	0.00	0.00	0.00
ENST00000589828.1	ENSG00000108828.15	521	301.71	37.01	3.20	2.30	3.43
ENST00000590924.5	ENSG00000108828.15	613	393.10	0.00	0.00	0.00	0.00
ENST00000592388.1	ENSG00000108828.15	478	259.31	0.00	0.00	0.00	0.00
ENST00000225972.7	ENSG00000108829.9	2910	2689.75	4906.62	47.62	34.21	99.58
ENST00000503118.2	ENSG00000108829.9	438	220.21	0.00	0.00	0.00	0.00
ENST00000576448.1	ENSG00000108829.9	1531	1310.75	10.18	0.20	0.15	0.42
ENST00000587117.1	ENSG00000108830.9	503	283.93	0.00	0.00	0.00	0.00
ENST00000587250.3	ENSG00000108830.9	4147	3926.75	11.00	0.07	0.05	100.00
ENST00000251535.10	ENSG00000108839.11	2358	2137.75	5.07	0.06	0.04	3.90
ENST00000406228.1	ENSG00000108839.11	1023	802.75	46.93	1.53	1.10	96.10
ENST00000480801.1	ENSG00000108839.11	443	225.07	0.00	0.00	0.00	0.00
ENST00000225983.10	ENSG00000108840.15	5326	5105.75	45.52	0.23	0.17	2.05
ENST00000336057.9	ENSG00000108840.15	5040	4819.75	0.00	0.00	0.00	0.00
ENST00000586339.1	ENSG00000108840.15	465	246.56	2.00	0.21	0.15	1.86
ENST00000586802.5	ENSG00000108840.15	3662	3441.75	455.15	3.45	2.48	30.34
ENST00000587135.1	ENSG00000108840.15	504	284.91	0.00	0.00	0.00	0.00
ENST00000587776.1	ENSG00000108840.15	917	696.75	4.40	0.16	0.12	1.45
ENST00000588261.1	ENSG00000108840.15	846	625.77	0.00	0.00	0.00	0.00
ENST00000588419.1	ENSG00000108840.15	742	521.84	141.55	7.08	5.09	62.23
ENST00000588703.5	ENSG00000108840.15	445	227.02	0.00	0.00	0.00	0.00
ENST00000591714.5	ENSG00000108840.15	667	446.95	0.00	0.00	0.00	0.00
ENST00000592385.5	ENSG00000108840.15	2601	2380.75	1.56	0.02	0.01	0.15
ENST00000593013.5	ENSG00000108840.15	1745	1524.75	12.82	0.22	0.16	1.93
ENST00000285238.12	ENSG00000108846.15	5716	5495.75	110.95	0.53	0.38	3.70
ENST00000427699.5	ENSG00000108846.15	1881	1660.75	311.94	4.90	3.52	34.38
ENST00000502426.5	ENSG00000108846.15	5326	5105.75	141.56	0.72	0.52	5.07
ENST00000503304.1	ENSG00000108846.15	542	322.51	0.00	0.00	0.00	0.00
ENST00000503337.1	ENSG00000108846.15	2277	2056.75	6.20	0.08	0.06	0.55
ENST00000504586.1	ENSG00000108846.15	383	167.40	0.00	0.00	0.00	0.00
ENST00000505699.5	ENSG00000108846.15	5271	5050.75	123.10	0.64	0.46	4.46
ENST00000506464.5	ENSG00000108846.15	540	320.53	0.00	0.00	0.00	0.00
ENST00000508929.1	ENSG00000108846.15	575	355.28	3.67	0.27	0.19	1.89
ENST00000510633.5	ENSG00000108846.15	856	635.77	3.21	0.13	0.09	0.92
ENST00000510891.1	ENSG00000108846.15	715	494.87	0.00	0.00	0.00	0.00
ENST00000513511.5	ENSG00000108846.15	1042	821.75	0.00	0.00	0.00	0.00
ENST00000513589.1	ENSG00000108846.15	582	362.24	72.02	5.19	3.73	36.39
ENST00000513745.1	ENSG00000108846.15	898	677.76	0.00	0.00	0.00	0.00
ENST00000515070.1	ENSG00000108846.15	520	300.72	0.00	0.00	0.00	0.00
ENST00000515585.1	ENSG00000108846.15	484	265.21	13.09	1.29	0.93	9.04
ENST00000515707.1	ENSG00000108846.15	656	435.97	1.00	0.06	0.04	0.42
ENST00000571855.1	ENSG00000108846.15	1562	1341.75	23.26	0.45	0.33	3.17
ENST00000240304.5	ENSG00000108848.15	1972	1751.75	1000.58	14.91	10.71	4.38
ENST00000393227.6	ENSG00000108848.15	2284	2063.75	796.45	10.07	7.24	2.96
ENST00000503728.1	ENSG00000108848.15	783	562.80	0.00	0.00	0.00	0.00
ENST00000503798.1	ENSG00000108848.15	663	442.96	0.00	0.00	0.00	0.00
ENST00000504065.5	ENSG00000108848.15	1071	850.75	8.25	0.25	0.18	0.07
ENST00000504563.6	ENSG00000108848.15	840	619.77	237.13	9.99	7.17	2.93
ENST00000505619.5	ENSG00000108848.15	658	437.97	0.00	0.00	0.00	0.00
ENST00000505658.5	ENSG00000108848.15	7040	6819.75	877.85	3.36	2.41	0.99
ENST00000506686.5	ENSG00000108848.15	582	362.24	7.96	0.57	0.41	0.17
ENST00000507200.5	ENSG00000108848.15	510	290.84	0.00	0.00	0.00	0.00
ENST00000507503.1	ENSG00000108848.15	561	341.37	1765.22	134.99	96.97	39.67
ENST00000508045.5	ENSG00000108848.15	1112	891.75	193.92	5.68	4.08	1.67
ENST00000508218.5	ENSG00000108848.15	533	313.59	1240.91	103.30	74.20	30.35
ENST00000508482.5	ENSG00000108848.15	1597	1376.75	0.00	0.00	0.00	0.00
ENST00000509335.5	ENSG00000108848.15	582	362.24	0.00	0.00	0.00	0.00
ENST00000509487.1	ENSG00000108848.15	647	426.99	0.00	0.00	0.00	0.00
ENST00000510984.5	ENSG00000108848.15	505	285.90	0.00	0.00	0.00	0.00
ENST00000511068.1	ENSG00000108848.15	277	72.78	127.25	45.64	32.79	13.41
ENST00000511974.5	ENSG00000108848.15	507	287.87	0.00	0.00	0.00	0.00
ENST00000512549.1	ENSG00000108848.15	204	21.91	0.00	0.00	0.00	0.00
ENST00000513025.2	ENSG00000108848.15	594	374.18	146.96	10.25	7.36	3.01
ENST00000513969.5	ENSG00000108848.15	419	201.81	0.00	0.00	0.00	0.00
ENST00000625349.2	ENSG00000108848.15	408	191.23	9.53	1.30	0.93	0.38
ENST00000225992.7	ENSG00000108849.7	460	241.66	0.00	0.00	0.00	0.00
ENST00000587006.2	ENSG00000108849.7	431	213.42	0.00	0.00	0.00	0.00
ENST00000587070.5	ENSG00000108849.7	521	301.71	0.00	0.00	0.00	0.00
ENST00000587926.1	ENSG00000108849.7	496	277.02	0.00	0.00	0.00	0.00
ENST00000591228.4	ENSG00000108849.7	499	279.98	0.00	0.00	0.00	0.00
ENST00000591703.5	ENSG00000108849.7	563	343.36	0.00	0.00	0.00	0.00
ENST00000269095.8	ENSG00000108852.14	4414	4193.75	0.00	0.00	0.00	0.00
ENST00000377184.7	ENSG00000108852.14	4206	3985.75	0.00	0.00	0.00	0.00
ENST00000461854.5	ENSG00000108852.14	3462	3241.75	0.00	0.00	0.00	0.00
ENST00000473246.5	ENSG00000108852.14	841	620.77	0.00	0.00	0.00	0.00
ENST00000518478.1	ENSG00000108852.14	543	323.50	0.00	0.00	0.00	0.00
ENST00000518766.5	ENSG00000108852.14	1896	1675.75	4.00	0.06	0.04	100.00
ENST00000520241.5	ENSG00000108852.14	534	314.58	0.00	0.00	0.00	0.00
ENST00000520305.5	ENSG00000108852.14	2111	1890.75	0.00	0.00	0.00	0.00
ENST00000520319.1	ENSG00000108852.14	802	581.79	0.00	0.00	0.00	0.00
ENST00000520406.5	ENSG00000108852.14	741	520.84	0.00	0.00	0.00	0.00
ENST00000521178.5	ENSG00000108852.14	545	325.49	0.00	0.00	0.00	0.00
ENST00000522172.5	ENSG00000108852.14	588	368.21	0.00	0.00	0.00	0.00
ENST00000523220.5	ENSG00000108852.14	857	636.77	0.00	0.00	0.00	0.00
ENST00000523501.5	ENSG00000108852.14	2121	1900.75	0.00	0.00	0.00	0.00
ENST00000523762.5	ENSG00000108852.14	564	344.35	0.00	0.00	0.00	0.00
ENST00000523934.5	ENSG00000108852.14	584	364.23	0.00	0.00	0.00	0.00
ENST00000524294.5	ENSG00000108852.14	592	372.19	0.00	0.00	0.00	0.00
ENST00000536246.5	ENSG00000108852.14	4351	4130.75	0.00	0.00	0.00	0.00
ENST00000612133.4	ENSG00000108852.14	4938	4717.75	0.00	0.00	0.00	0.00
ENST00000622681.4	ENSG00000108852.14	4242	4021.75	0.00	0.00	0.00	0.00
ENST00000625880.2	ENSG00000108852.14	4668	4447.75	0.00	0.00	0.00	0.00
ENST00000262435.13	ENSG00000108854.15	2918	2697.75	4029.55	38.99	28.01	68.76
ENST00000578200.1	ENSG00000108854.15	339	126.51	0.00	0.00	0.00	0.00
ENST00000578386.5	ENSG00000108854.15	3104	2883.75	119.33	1.08	0.78	1.90
ENST00000580072.5	ENSG00000108854.15	581	361.25	156.15	11.28	8.11	19.90
ENST00000580246.1	ENSG00000108854.15	623	403.07	12.39	0.80	0.58	1.42
ENST00000582081.5	ENSG00000108854.15	5892	5671.75	987.58	4.55	3.27	8.02
ENST00000585301.1	ENSG00000108854.15	1716	1495.75	0.00	0.00	0.00	0.00
ENST00000226004.7	ENSG00000108861.8	4110	3889.75	2700.94	18.13	13.02	96.85
ENST00000590342.1	ENSG00000108861.8	2077	1856.75	0.00	0.00	0.00	0.00
ENST00000590753.1	ENSG00000108861.8	1019	798.75	2.71	0.09	0.06	0.47
ENST00000590935.1	ENSG00000108861.8	3666	3445.75	55.35	0.42	0.30	2.24
ENST00000591618.1	ENSG00000108861.8	538	318.55	1.00	0.08	0.06	0.44
ENST00000226021.4	ENSG00000108878.4	1266	1045.75	0.00	0.00	0.00	0.00
ENST00000402521.7	ENSG00000108883.12	3045	2824.75	1893.02	17.50	12.57	38.17
ENST00000426333.6	ENSG00000108883.12	4548	4327.75	85.94	0.52	0.37	1.13
ENST00000585616.5	ENSG00000108883.12	575	355.28	0.00	0.00	0.00	0.00
ENST00000585794.5	ENSG00000108883.12	578	358.26	20.91	1.52	1.09	3.32
ENST00000586276.5	ENSG00000108883.12	3678	3457.75	154.08	1.16	0.84	2.54
ENST00000586654.5	ENSG00000108883.12	585	365.23	85.24	6.09	4.38	13.29
ENST00000586875.1	ENSG00000108883.12	325	113.89	3.19	0.73	0.52	1.59
ENST00000587914.1	ENSG00000108883.12	562	342.36	13.28	1.01	0.73	2.21
ENST00000587957.1	ENSG00000108883.12	503	283.93	15.85	1.46	1.05	3.18
ENST00000588340.1	ENSG00000108883.12	595	375.18	5.00	0.35	0.25	0.76
ENST00000588374.1	ENSG00000108883.12	524	304.68	0.00	0.00	0.00	0.00
ENST00000589211.1	ENSG00000108883.12	584	364.23	0.00	0.00	0.00	0.00
ENST00000589475.1	ENSG00000108883.12	200	19.79	3.29	4.34	3.11	9.46
ENST00000589769.1	ENSG00000108883.12	689	468.91	0.00	0.00	0.00	0.00
ENST00000589825.5	ENSG00000108883.12	600	380.16	78.50	5.39	3.87	11.76
ENST00000590105.1	ENSG00000108883.12	427	209.54	0.00	0.00	0.00	0.00
ENST00000590124.5	ENSG00000108883.12	899	678.76	0.00	0.00	0.00	0.00
ENST00000590367.5	ENSG00000108883.12	3638	3417.75	137.99	1.05	0.76	2.30
ENST00000590977.5	ENSG00000108883.12	2422	2201.75	48.30	0.57	0.41	1.25
ENST00000591382.5	ENSG00000108883.12	3675	3454.75	0.00	0.00	0.00	0.00
ENST00000591856.1	ENSG00000108883.12	366	151.41	0.00	0.00	0.00	0.00
ENST00000592408.5	ENSG00000108883.12	561	341.37	9.73	0.74	0.53	1.62
ENST00000592576.5	ENSG00000108883.12	3364	3143.75	26.33	0.22	0.16	0.48
ENST00000592701.2	ENSG00000108883.12	562	342.36	0.00	0.00	0.00	0.00
ENST00000593072.5	ENSG00000108883.12	551	331.44	0.00	0.00	0.00	0.00
ENST00000593200.5	ENSG00000108883.12	485	266.19	32.36	3.17	2.28	6.92
ENST00000226067.9	ENSG00000108924.13	5547	5326.75	13.00	0.06	0.05	1.85
ENST00000430986.6	ENSG00000108924.13	1385	1164.75	0.00	0.00	0.00	0.00
ENST00000570962.1	ENSG00000108924.13	1310	1089.75	0.00	0.00	0.00	0.00
ENST00000572002.1	ENSG00000108924.13	1251	1030.75	7.74	0.20	0.14	5.70
ENST00000572234.2	ENSG00000108924.13	298	90.28	0.00	0.00	0.00	0.00
ENST00000573020.1	ENSG00000108924.13	414	197.00	0.00	0.00	0.00	0.00
ENST00000573422.5	ENSG00000108924.13	493	274.07	0.00	0.00	0.00	0.00
ENST00000573945.5	ENSG00000108924.13	2977	2756.75	13.44	0.13	0.09	3.70
ENST00000575307.1	ENSG00000108924.13	582	362.24	37.87	2.73	1.96	79.30
ENST00000575345.5	ENSG00000108924.13	3589	3368.75	41.95	0.33	0.23	9.45
ENST00000575868.3	ENSG00000108924.13	558	338.39	0.00	0.00	0.00	0.00
ENST00000327268.8	ENSG00000108932.11	3807	3586.75	4816.87	35.06	25.18	14.18
ENST00000580666.5	ENSG00000108932.11	2659	2438.75	13661.84	146.25	105.05	59.17
ENST00000582867.1	ENSG00000108932.11	584	364.23	16.06	1.15	0.83	0.47
ENST00000583477.5	ENSG00000108932.11	577	357.27	0.00	0.00	0.00	0.00
ENST00000620436.4	ENSG00000108932.11	2055	1834.75	4548.43	64.72	46.49	26.18
ENST00000358598.6	ENSG00000108946.14	3576	3355.75	11358.03	88.36	63.47	16.88
ENST00000392710.8	ENSG00000108946.14	3551	3330.75	0.00	0.00	0.00	0.00
ENST00000392711.5	ENSG00000108946.14	4327	4106.75	224.74	1.43	1.03	0.27
ENST00000536854.6	ENSG00000108946.14	3697	3476.75	711.21	5.34	3.84	1.02
ENST00000585427.5	ENSG00000108946.14	557	337.40	0.00	0.00	0.00	0.00
ENST00000585460.1	ENSG00000108946.14	680	459.92	1130.46	64.17	46.09	12.26
ENST00000585608.5	ENSG00000108946.14	848	627.77	348.06	14.47	10.40	2.77
ENST00000585815.5	ENSG00000108946.14	553	333.43	4.21	0.33	0.24	0.06
ENST00000585907.1	ENSG00000108946.14	564	344.35	132.26	10.03	7.20	1.92
ENST00000585981.5	ENSG00000108946.14	995	774.75	215.38	7.26	5.21	1.39
ENST00000586397.5	ENSG00000108946.14	1940	1719.75	4316.11	65.52	47.06	12.52
ENST00000586541.5	ENSG00000108946.14	570	350.31	833.13	62.09	44.60	11.86
ENST00000588178.5	ENSG00000108946.14	583	363.24	1244.18	89.42	64.23	17.09
ENST00000588188.6	ENSG00000108946.14	1209	988.75	5.80	0.15	0.11	0.03
ENST00000588702.5	ENSG00000108946.14	622	402.07	8.59	0.56	0.40	0.11
ENST00000589017.5	ENSG00000108946.14	1116	895.75	153.27	4.47	3.21	0.85
ENST00000589228.5	ENSG00000108946.14	4256	4035.75	107.89	0.70	0.50	0.13
ENST00000589309.5	ENSG00000108946.14	407	190.27	0.00	0.00	0.00	0.00
ENST00000589480.5	ENSG00000108946.14	549	329.46	42.14	3.34	2.40	0.64
ENST00000592194.1	ENSG00000108946.14	556	336.40	337.27	26.17	18.80	5.00
ENST00000592800.5	ENSG00000108946.14	1036	815.75	2485.28	79.54	57.13	15.20
ENST00000226091.2	ENSG00000108947.4	3222	3001.75	83.00	0.72	0.52	100.00
ENST00000226094.9	ENSG00000108950.11	3668	3447.75	400.73	3.03	2.18	12.49
ENST00000375556.8	ENSG00000108950.11	2081	1860.75	50.82	0.71	0.51	2.93
ENST00000590074.5	ENSG00000108950.11	1642	1421.75	134.26	2.47	1.77	10.15
ENST00000590873.5	ENSG00000108950.11	804	583.79	205.95	9.21	6.62	37.90
ENST00000592554.1	ENSG00000108950.11	2955	2734.75	202.36	1.93	1.39	7.95
ENST00000592847.1	ENSG00000108950.11	824	603.78	117.06	5.06	3.64	20.83
ENST00000619787.4	ENSG00000108950.11	2798	2577.75	185.81	1.88	1.35	7.74
ENST00000264335.12	ENSG00000108953.16	2211	1990.75	2462.52	32.29	23.20	8.00
ENST00000466227.6	ENSG00000108953.16	1377	1156.75	0.00	0.00	0.00	0.00
ENST00000469398.5	ENSG00000108953.16	676	455.93	2.06	0.12	0.08	0.03
ENST00000486241.1	ENSG00000108953.16	691	470.90	1226.80	68.01	48.85	16.84
ENST00000489287.1	ENSG00000108953.16	465	246.56	732.39	77.55	55.70	19.21
ENST00000496706.1	ENSG00000108953.16	732	511.85	0.00	0.00	0.00	0.00
ENST00000498643.1	ENSG00000108953.16	312	102.39	0.00	0.00	0.00	0.00
ENST00000571732.5	ENSG00000108953.16	1818	1597.75	13677.41	223.48	160.53	55.35
ENST00000572108.1	ENSG00000108953.16	258	57.81	0.00	0.00	0.00	0.00
ENST00000573026.1	ENSG00000108953.16	780	559.80	1.91	0.09	0.06	0.02
ENST00000573196.5	ENSG00000108953.16	739	518.84	27.83	1.40	1.01	0.35
ENST00000575977.1	ENSG00000108953.16	540	320.53	0.00	0.00	0.00	0.00
ENST00000576854.1	ENSG00000108953.16	1374	1153.75	36.08	0.82	0.59	0.20
ENST00000451056.1	ENSG00000108958.4	408	191.23	144.98	19.79	14.22	100.00
ENST00000262065.7	ENSG00000108960.7	2735	2514.75	1687.00	17.51	12.58	96.71
ENST00000571578.1	ENSG00000108960.7	670	449.94	0.00	0.00	0.00	0.00
ENST00000577038.1	ENSG00000108960.7	570	350.31	8.00	0.60	0.43	3.29
ENST00000226105.10	ENSG00000108961.13	1009	788.75	18.02	0.60	0.43	10.76
ENST00000407006.8	ENSG00000108961.13	1074	853.75	32.43	0.99	0.71	17.89
ENST00000439238.3	ENSG00000108961.13	1140	919.75	22.57	0.64	0.46	11.56
ENST00000578849.1	ENSG00000108961.13	607	387.13	5.57	0.38	0.27	6.77
ENST00000580434.5	ENSG00000108961.13	749	528.83	10.73	0.53	0.38	9.56
ENST00000580777.1	ENSG00000108961.13	784	563.80	52.02	2.41	1.73	43.46
ENST00000263083.10	ENSG00000108963.17	2221	2000.75	154.65	2.02	1.45	13.12
ENST00000263084.6	ENSG00000108963.17	557	337.40	0.00	0.00	0.00	0.00
ENST00000570477.5	ENSG00000108963.17	1747	1526.75	7.99	0.14	0.10	0.89
ENST00000570833.5	ENSG00000108963.17	558	338.39	17.10	1.32	0.95	8.58
ENST00000570867.5	ENSG00000108963.17	2265	2044.75	21.50	0.27	0.20	1.78
ENST00000571418.5	ENSG00000108963.17	1733	1512.75	55.43	0.96	0.69	6.22
ENST00000571710.5	ENSG00000108963.17	2013	1792.75	0.00	0.00	0.00	0.00
ENST00000572214.5	ENSG00000108963.17	946	725.75	2.16	0.08	0.06	0.51
ENST00000572248.1	ENSG00000108963.17	535	315.57	0.00	0.00	0.00	0.00
ENST00000572684.1	ENSG00000108963.17	2607	2386.75	142.00	1.55	1.12	10.10
ENST00000572819.6	ENSG00000108963.17	1345	1124.75	27.76	0.64	0.46	4.19
ENST00000575162.1	ENSG00000108963.17	657	436.97	8.00	0.48	0.34	3.11
ENST00000575667.5	ENSG00000108963.17	1644	1423.75	0.00	0.00	0.00	0.00
ENST00000575998.1	ENSG00000108963.17	535	315.57	6.51	0.54	0.39	3.50
ENST00000576129.5	ENSG00000108963.17	991	770.75	88.84	3.01	2.16	19.56
ENST00000576891.2	ENSG00000108963.17	537	317.56	51.86	4.26	3.06	27.72
ENST00000607788.1	ENSG00000108963.17	775	554.81	2.41	0.11	0.08	0.74
ENST00000359094.7	ENSG00000108984.13	1851	1630.75	0.00	0.00	0.00	0.00
ENST00000586641.5	ENSG00000108984.13	1542	1321.75	13.62	0.27	0.19	11.80
ENST00000588110.5	ENSG00000108984.13	632	412.04	0.00	0.00	0.00	0.00
ENST00000589295.5	ENSG00000108984.13	669	448.94	2.38	0.14	0.10	6.07
ENST00000589647.5	ENSG00000108984.13	1512	1291.75	0.00	0.00	0.00	0.00
ENST00000590474.5	ENSG00000108984.13	2870	2649.75	74.38	0.73	0.53	32.14
ENST00000591445.1	ENSG00000108984.13	3076	2855.75	15.21	0.14	0.10	6.10
ENST00000592348.1	ENSG00000108984.13	431	213.42	0.00	0.00	0.00	0.00
ENST00000613873.4	ENSG00000108984.13	1509	1288.75	49.41	1.00	0.72	43.89
ENST00000346603.4	ENSG00000109016.17	1567	1346.75	60.08	1.16	0.84	12.21
ENST00000395511.7	ENSG00000109016.17	2175	1954.75	11.21	0.15	0.11	1.57
ENST00000577350.1	ENSG00000109016.17	744	523.83	0.00	0.00	0.00	0.00
ENST00000578426.5	ENSG00000109016.17	998	777.75	120.82	4.06	2.91	42.50
ENST00000579099.1	ENSG00000109016.17	444	226.05	0.00	0.00	0.00	0.00
ENST00000579303.5	ENSG00000109016.17	1479	1258.75	172.90	3.59	2.58	37.58
ENST00000581020.1	ENSG00000109016.17	1910	1689.75	13.00	0.20	0.14	2.10
ENST00000581463.1	ENSG00000109016.17	729	508.85	3.19	0.16	0.12	1.71
ENST00000582161.5	ENSG00000109016.17	767	546.81	0.00	0.00	0.00	0.00
ENST00000583388.1	ENSG00000109016.17	668	447.94	3.81	0.22	0.16	2.32
ENST00000262394.6	ENSG00000109046.14	5139	4918.75	54.44	0.29	0.21	0.17
ENST00000348811.6	ENSG00000109046.14	1611	1390.75	4524.04	84.92	61.00	50.67
ENST00000427287.6	ENSG00000109046.14	1149	928.75	0.00	0.00	0.00	0.00
ENST00000467843.6	ENSG00000109046.14	4187	3966.75	6992.06	46.02	33.05	27.46
ENST00000487603.5	ENSG00000109046.14	1898	1677.75	191.80	2.98	2.14	1.78
ENST00000578312.5	ENSG00000109046.14	692	471.90	3.26	0.18	0.13	0.11
ENST00000579733.5	ENSG00000109046.14	1670	1449.75	1.62	0.03	0.02	0.02
ENST00000581089.1	ENSG00000109046.14	697	476.89	26.39	1.44	1.04	0.86
ENST00000581185.5	ENSG00000109046.14	1900	1679.75	505.49	7.86	5.64	4.69
ENST00000581440.5	ENSG00000109046.14	943	722.75	54.49	1.97	1.41	1.17
ENST00000582208.1	ENSG00000109046.14	625	405.06	0.00	0.00	0.00	0.00
ENST00000583096.1	ENSG00000109046.14	834	613.78	471.25	20.04	14.40	11.96
ENST00000583193.5	ENSG00000109046.14	552	332.43	0.00	0.00	0.00	0.00
ENST00000583742.1	ENSG00000109046.14	544	324.50	0.00	0.00	0.00	0.00
ENST00000583786.5	ENSG00000109046.14	481	262.26	0.00	0.00	0.00	0.00
ENST00000584114.1	ENSG00000109046.14	479	260.29	0.00	0.00	0.00	0.00
ENST00000584354.1	ENSG00000109046.14	544	324.50	23.15	1.86	1.34	1.11
ENST00000226193.5	ENSG00000109047.7	2819	2598.75	17.44	0.18	0.13	67.77
ENST00000570909.3	ENSG00000109047.7	709	488.87	1.56	0.08	0.06	32.23
ENST00000226207.5	ENSG00000109061.9	6024	5803.75	1.00	0.00	0.00	100.00
ENST00000262613.9	ENSG00000109062.10	1969	1748.75	463.49	6.92	4.97	7.71
ENST00000413388.2	ENSG00000109062.10	1285	1064.75	2284.42	56.01	40.23	62.43
ENST00000578958.1	ENSG00000109062.10	714	493.87	52.40	2.77	1.99	3.09
ENST00000581356.1	ENSG00000109062.10	519	299.73	275.69	24.01	17.25	26.77
ENST00000581999.1	ENSG00000109062.10	87	0.00	0.00	0.00	0.00	0.00
ENST00000583369.5	ENSG00000109062.10	841	620.77	0.00	0.00	0.00	0.00
ENST00000577963.1	ENSG00000109063.14	486	267.17	0.00	0.00	0.00	0.00
ENST00000579489.2	ENSG00000109063.14	609	389.12	1.32	0.09	0.06	10.21
ENST00000579928.2	ENSG00000109063.14	480	261.27	0.00	0.00	0.00	0.00
ENST00000582580.1	ENSG00000109063.14	583	363.24	1.34	0.10	0.07	11.10
ENST00000583535.5	ENSG00000109063.14	6037	5816.75	152.34	0.68	0.49	78.69
ENST00000357814.7	ENSG00000109065.11	1875	1654.75	15.77	0.25	0.18	9.44
ENST00000577428.5	ENSG00000109065.11	555	335.41	0.00	0.00	0.00	0.00
ENST00000578798.5	ENSG00000109065.11	695	474.90	0.00	0.00	0.00	0.00
ENST00000578822.5	ENSG00000109065.11	839	618.77	2.18	0.09	0.07	3.49
ENST00000578862.5	ENSG00000109065.11	549	329.46	2.24	0.18	0.13	6.74
ENST00000578947.1	ENSG00000109065.11	394	177.84	0.00	0.00	0.00	0.00
ENST00000579218.5	ENSG00000109065.11	583	363.24	0.00	0.00	0.00	0.00
ENST00000579837.1	ENSG00000109065.11	418	200.85	1.00	0.13	0.09	4.93
ENST00000580216.5	ENSG00000109065.11	611	391.11	0.00	0.00	0.00	0.00
ENST00000580301.5	ENSG00000109065.11	1860	1639.75	9.11	0.15	0.10	5.51
ENST00000580632.5	ENSG00000109065.11	799	578.79	0.00	0.00	0.00	0.00
ENST00000581136.5	ENSG00000109065.11	1011	790.75	0.00	0.00	0.00	0.00
ENST00000581451.1	ENSG00000109065.11	584	364.23	2.00	0.14	0.10	5.44
ENST00000581466.1	ENSG00000109065.11	497	278.01	0.00	0.00	0.00	0.00
ENST00000581762.1	ENSG00000109065.11	744	523.83	8.71	0.43	0.31	16.48
ENST00000582118.1	ENSG00000109065.11	560	340.38	0.00	0.00	0.00	0.00
ENST00000582168.5	ENSG00000109065.11	863	642.77	2.46	0.10	0.07	3.80
ENST00000582359.5	ENSG00000109065.11	694	473.90	6.89	0.38	0.27	14.40
ENST00000582524.5	ENSG00000109065.11	573	353.29	0.00	0.00	0.00	0.00
ENST00000582870.5	ENSG00000109065.11	896	675.76	0.00	0.00	0.00	0.00
ENST00000582993.5	ENSG00000109065.11	565	345.34	2.56	0.19	0.14	7.35
ENST00000583476.5	ENSG00000109065.11	583	363.24	3.17	0.23	0.16	8.65
ENST00000583689.5	ENSG00000109065.11	563	343.36	0.00	0.00	0.00	0.00
ENST00000583757.5	ENSG00000109065.11	583	363.24	0.00	0.00	0.00	0.00
ENST00000583834.5	ENSG00000109065.11	1993	1772.75	10.19	0.15	0.11	5.70
ENST00000583989.5	ENSG00000109065.11	463	244.60	0.00	0.00	0.00	0.00
ENST00000584022.5	ENSG00000109065.11	1103	882.75	0.00	0.00	0.00	0.00
ENST00000584409.5	ENSG00000109065.11	545	325.49	0.53	0.04	0.03	1.60
ENST00000585240.5	ENSG00000109065.11	554	334.42	2.18	0.17	0.12	6.47
ENST00000335464.9	ENSG00000109066.13	4745	4524.75	202.36	1.17	0.84	7.07
ENST00000417024.6	ENSG00000109066.13	1781	1560.75	4.47	0.07	0.05	0.45
ENST00000578764.5	ENSG00000109066.13	534	314.58	54.14	4.49	3.23	27.20
ENST00000582330.1	ENSG00000109066.13	4679	4458.75	1720.54	10.07	7.24	60.98
ENST00000582773.5	ENSG00000109066.13	1740	1519.75	0.00	0.00	0.00	0.00
ENST00000584171.1	ENSG00000109066.13	574	354.29	0.00	0.00	0.00	0.00
ENST00000584246.1	ENSG00000109066.13	380	164.56	4.48	0.71	0.51	4.31
ENST00000226218.8	ENSG00000109072.13	2149	1928.75	12.35	0.17	0.12	57.71
ENST00000539746.1	ENSG00000109072.13	609	389.12	1.83	0.12	0.09	42.29
ENST00000542029.1	ENSG00000109072.13	501	281.95	0.00	0.00	0.00	0.00
ENST00000226225.6	ENSG00000109079.9	3627	3406.75	2066.42	15.84	11.37	27.58
ENST00000544907.6	ENSG00000109079.9	1656	1435.75	0.00	0.00	0.00	0.00
ENST00000577535.1	ENSG00000109079.9	482	263.24	32.02	3.18	2.28	5.53
ENST00000578158.5	ENSG00000109079.9	536	316.56	5.98	0.49	0.35	0.86
ENST00000582302.2	ENSG00000109079.9	579	359.26	521.58	37.90	27.22	66.02
ENST00000583213.1	ENSG00000109079.9	582	362.24	0.00	0.00	0.00	0.00
ENST00000322326.12	ENSG00000109083.13	820	599.78	21.11	0.92	0.66	2.36
ENST00000357896.7	ENSG00000109083.13	974	753.75	3.24	0.11	0.08	0.29
ENST00000395418.7	ENSG00000109083.13	825	604.78	223.92	9.67	6.94	24.79
ENST00000577498.1	ENSG00000109083.13	557	337.40	0.00	0.00	0.00	0.00
ENST00000578009.5	ENSG00000109083.13	611	391.11	0.00	0.00	0.00	0.00
ENST00000578122.5	ENSG00000109083.13	834	613.78	15.49	0.66	0.47	1.69
ENST00000578547.1	ENSG00000109083.13	962	741.75	30.79	1.08	0.78	2.78
ENST00000578985.5	ENSG00000109083.13	831	610.78	423.78	18.11	13.01	46.46
ENST00000579419.5	ENSG00000109083.13	787	566.80	0.00	0.00	0.00	0.00
ENST00000580357.1	ENSG00000109083.13	752	531.83	15.61	0.77	0.55	1.97
ENST00000580991.1	ENSG00000109083.13	554	334.42	0.00	0.00	0.00	0.00
ENST00000582797.5	ENSG00000109083.13	1104	883.75	0.00	0.00	0.00	0.00
ENST00000583796.1	ENSG00000109083.13	1485	1264.75	223.08	4.60	3.31	11.81
ENST00000585089.5	ENSG00000109083.13	1071	850.75	92.44	2.84	2.04	7.28
ENST00000585313.5	ENSG00000109083.13	852	631.77	5.54	0.23	0.16	0.59
ENST00000588477.5	ENSG00000109083.13	774	553.81	0.00	0.00	0.00	0.00
ENST00000226230.7	ENSG00000109084.13	2568	2347.75	520.11	5.78	4.15	11.05
ENST00000336687.6	ENSG00000109084.13	2115	1894.75	0.00	0.00	0.00	0.00
ENST00000582113.1	ENSG00000109084.13	493	274.07	77.26	7.36	5.29	14.07
ENST00000582384.1	ENSG00000109084.13	1075	854.75	0.00	0.00	0.00	0.00
ENST00000583381.5	ENSG00000109084.13	578	358.26	537.65	39.18	28.14	74.88
ENST00000337231.5	ENSG00000109089.7	3536	3315.75	51.00	0.40	0.29	100.00
ENST00000312280.7	ENSG00000109099.13	1810	1589.75	762.51	12.52	8.99	6.86
ENST00000395936.5	ENSG00000109099.13	816	595.78	72.10	3.16	2.27	1.73
ENST00000395938.6	ENSG00000109099.13	1817	1596.75	6148.05	100.52	72.20	55.03
ENST00000426385.3	ENSG00000109099.13	571	351.30	700.05	52.02	37.37	28.48
ENST00000471150.2	ENSG00000109099.13	637	417.02	7.03	0.44	0.32	0.24
ENST00000494511.5	ENSG00000109099.13	872	651.76	42.97	1.72	1.24	0.94
ENST00000580497.1	ENSG00000109099.13	576	356.28	89.13	6.53	4.69	3.58
ENST00000580584.1	ENSG00000109099.13	428	210.51	0.00	0.00	0.00	0.00
ENST00000612492.4	ENSG00000109099.13	1822	1601.75	351.75	5.73	4.12	3.14
ENST00000226247.2	ENSG00000109101.7	3436	3215.75	0.00	0.00	0.00	0.00
ENST00000577936.1	ENSG00000109101.7	562	342.36	0.00	0.00	0.00	0.00
ENST00000579795.5	ENSG00000109101.7	2145	1924.75	0.00	0.00	0.00	0.00
ENST00000301032.8	ENSG00000109103.11	1653	1432.75	52.04	0.95	0.68	7.43
ENST00000335765.8	ENSG00000109103.11	1424	1203.75	312.39	6.77	4.87	53.10
ENST00000444148.1	ENSG00000109103.11	676	455.93	16.82	0.96	0.69	7.55
ENST00000470125.5	ENSG00000109103.11	2050	1829.75	65.90	0.94	0.68	7.37
ENST00000484980.5	ENSG00000109103.11	4189	3968.75	5.04	0.03	0.02	0.26
ENST00000487844.1	ENSG00000109103.11	337	124.69	14.80	3.10	2.23	24.28
ENST00000578434.1	ENSG00000109103.11	556	336.40	0.00	0.00	0.00	0.00
ENST00000581945.1	ENSG00000109103.11	538	318.55	0.00	0.00	0.00	0.00
ENST00000226253.8	ENSG00000109107.13	1982	1761.75	19.62	0.29	0.21	7.51
ENST00000395319.7	ENSG00000109107.13	1519	1298.75	0.00	0.00	0.00	0.00
ENST00000395321.6	ENSG00000109107.13	1722	1501.75	199.19	3.46	2.49	89.43
ENST00000435638.5	ENSG00000109107.13	579	359.26	0.00	0.00	0.00	0.00
ENST00000460201.6	ENSG00000109107.13	922	701.75	3.18	0.12	0.09	3.06
ENST00000578590.1	ENSG00000109107.13	839	618.77	0.00	0.00	0.00	0.00
ENST00000581807.5	ENSG00000109107.13	580	360.25	0.00	0.00	0.00	0.00
ENST00000582381.1	ENSG00000109107.13	571	351.30	0.00	0.00	0.00	0.00
ENST00000584086.5	ENSG00000109107.13	686	465.91	0.00	0.00	0.00	0.00
ENST00000314616.10	ENSG00000109111.14	6523	6302.75	409.23	1.70	1.22	3.19
ENST00000347486.8	ENSG00000109111.14	5569	5348.75	6096.11	29.75	21.37	56.02
ENST00000577713.1	ENSG00000109111.14	505	285.90	6.15	0.56	0.40	1.06
ENST00000577939.1	ENSG00000109111.14	583	363.24	21.59	1.55	1.11	2.92
ENST00000580471.1	ENSG00000109111.14	578	358.26	19.96	1.45	1.04	2.74
ENST00000581510.1	ENSG00000109111.14	1194	973.75	116.11	3.11	2.24	5.86
ENST00000581908.1	ENSG00000109111.14	679	458.92	47.06	2.68	1.92	5.04
ENST00000583340.1	ENSG00000109111.14	581	361.25	50.05	3.62	2.60	6.81
ENST00000583972.1	ENSG00000109111.14	1969	1748.75	76.32	1.14	0.82	2.15
ENST00000584285.1	ENSG00000109111.14	446	228.00	20.68	2.37	1.70	4.46
ENST00000584312.1	ENSG00000109111.14	483	264.22	13.25	1.31	0.94	2.46
ENST00000585230.1	ENSG00000109111.14	567	347.33	51.50	3.87	2.78	7.29
ENST00000301043.10	ENSG00000109113.18	1592	1371.75	8.38	0.16	0.11	2.61
ENST00000353676.9	ENSG00000109113.18	1060	839.75	10.51	0.33	0.23	5.35
ENST00000395242.6	ENSG00000109113.18	1713	1492.75	0.00	0.00	0.00	0.00
ENST00000395243.7	ENSG00000109113.18	1597	1376.75	0.00	0.00	0.00	0.00
ENST00000395245.8	ENSG00000109113.18	1766	1545.75	0.00	0.00	0.00	0.00
ENST00000412625.5	ENSG00000109113.18	717	496.86	0.00	0.00	0.00	0.00
ENST00000415040.6	ENSG00000109113.18	1293	1072.75	0.00	0.00	0.00	0.00
ENST00000419712.7	ENSG00000109113.18	626	406.06	0.00	0.00	0.00	0.00
ENST00000422279.6	ENSG00000109113.18	1201	980.75	0.00	0.00	0.00	0.00
ENST00000430132.6	ENSG00000109113.18	914	693.76	0.00	0.00	0.00	0.00
ENST00000436730.7	ENSG00000109113.18	863	642.77	88.55	3.60	2.58	58.95
ENST00000450529.5	ENSG00000109113.18	1184	963.75	13.52	0.37	0.26	6.00
ENST00000453384.7	ENSG00000109113.18	1099	878.75	1.51	0.04	0.03	0.73
ENST00000474704.1	ENSG00000109113.18	1108	887.75	16.30	0.48	0.34	7.86
ENST00000481501.1	ENSG00000109113.18	711	490.87	5.00	0.27	0.19	4.36
ENST00000482688.5	ENSG00000109113.18	498	278.99	2.94	0.28	0.20	4.51
ENST00000483554.1	ENSG00000109113.18	1253	1032.75	7.07	0.18	0.13	2.93
ENST00000484161.5	ENSG00000109113.18	745	524.83	6.32	0.31	0.23	5.16
ENST00000496866.1	ENSG00000109113.18	434	216.33	0.00	0.00	0.00	0.00
ENST00000580843.6	ENSG00000109113.18	582	362.24	0.00	0.00	0.00	0.00
ENST00000582934.1	ENSG00000109113.18	546	326.48	0.00	0.00	0.00	0.00
ENST00000583538.5	ENSG00000109113.18	467	248.52	0.89	0.09	0.07	1.53
ENST00000625712.2	ENSG00000109113.18	994	773.75	0.00	0.00	0.00	0.00
ENST00000636154.1	ENSG00000109113.18	597	377.17	0.00	0.00	0.00	0.00
ENST00000636513.1	ENSG00000109113.18	888	667.76	0.00	0.00	0.00	0.00
ENST00000636534.1	ENSG00000109113.18	1736	1515.75	0.00	0.00	0.00	0.00
ENST00000636772.1	ENSG00000109113.18	1180	959.75	0.00	0.00	0.00	0.00
ENST00000268756.7	ENSG00000109118.13	2957	2736.75	74.58	0.71	0.51	1.71
ENST00000332830.8	ENSG00000109118.13	4759	4538.75	2825.55	16.25	11.67	39.02
ENST00000378879.7	ENSG00000109118.13	2963	2742.75	69.99	0.67	0.48	1.60
ENST00000483934.5	ENSG00000109118.13	751	530.83	11.97	0.59	0.42	1.41
ENST00000577226.5	ENSG00000109118.13	7679	7458.75	282.79	0.99	0.71	2.38
ENST00000578900.6	ENSG00000109118.13	574	354.29	81.06	5.97	4.29	14.34
ENST00000579036.2	ENSG00000109118.13	820	599.78	73.62	3.20	2.30	7.69
ENST00000579563.1	ENSG00000109118.13	557	337.40	32.58	2.52	1.81	6.05
ENST00000582436.5	ENSG00000109118.13	5697	5476.75	726.91	3.46	2.49	8.32
ENST00000582655.5	ENSG00000109118.13	2551	2330.75	275.18	3.08	2.21	7.40
ENST00000582853.5	ENSG00000109118.13	555	335.41	3.09	0.24	0.17	0.58
ENST00000583524.5	ENSG00000109118.13	1875	1654.75	0.00	0.00	0.00	0.00
ENST00000583747.1	ENSG00000109118.13	648	427.99	4.05	0.25	0.18	0.59
ENST00000584236.1	ENSG00000109118.13	555	335.41	0.00	0.00	0.00	0.00
ENST00000584685.1	ENSG00000109118.13	649	428.99	3.14	0.19	0.14	0.46
ENST00000584822.1	ENSG00000109118.13	560	340.38	35.26	2.70	1.94	6.49
ENST00000589176.1	ENSG00000109118.13	869	648.76	20.23	0.81	0.58	1.95
ENST00000226382.3	ENSG00000109132.6	3030	2809.75	0.00	0.00	0.00	0.00
ENST00000510424.2	ENSG00000109132.6	540	320.53	0.00	0.00	0.00	0.00
ENST00000264452.9	ENSG00000109133.12	1570	1349.75	171.07	3.31	2.38	4.19
ENST00000325094.9	ENSG00000109133.12	6221	6000.75	2285.45	9.94	7.14	12.58
ENST00000504986.5	ENSG00000109133.12	7482	7261.75	1461.16	5.25	3.77	6.64
ENST00000506794.1	ENSG00000109133.12	574	354.29	0.00	0.00	0.00	0.00
ENST00000508448.5	ENSG00000109133.12	867	646.76	1333.14	53.81	38.65	68.07
ENST00000510383.1	ENSG00000109133.12	697	476.89	19.38	1.06	0.76	1.34
ENST00000513558.1	ENSG00000109133.12	677	456.93	1.85	0.11	0.08	0.13
ENST00000513702.5	ENSG00000109133.12	1092	871.75	185.95	5.57	4.00	7.04
ENST00000264318.3	ENSG00000109158.10	11973	11752.75	1.00	0.00	0.00	100.00
ENST00000502874.1	ENSG00000109158.10	871	650.76	0.00	0.00	0.00	0.00
ENST00000508560.5	ENSG00000109158.10	1776	1555.75	0.00	0.00	0.00	0.00
ENST00000509316.1	ENSG00000109158.10	487	268.16	0.00	0.00	0.00	0.00
ENST00000511523.5	ENSG00000109158.10	1623	1402.75	0.00	0.00	0.00	0.00
ENST00000226413.4	ENSG00000109163.6	2164	1943.75	17.99	0.24	0.17	26.96
ENST00000420975.2	ENSG00000109163.6	859	638.77	16.01	0.65	0.47	73.04
ENST00000264313.10	ENSG00000109171.14	6299	6078.75	2030.57	8.72	6.26	10.85
ENST00000505131.1	ENSG00000109171.14	588	368.21	56.72	4.02	2.89	5.00
ENST00000506375.1	ENSG00000109171.14	349	135.66	231.11	44.48	31.95	55.32
ENST00000510595.1	ENSG00000109171.14	550	330.45	49.99	3.95	2.84	4.91
ENST00000512093.5	ENSG00000109171.14	4219	3998.75	2946.60	19.24	13.82	23.93
ENST00000264312.11	ENSG00000109180.14	1414	1193.75	0.00	0.00	0.00	0.00
ENST00000381473.7	ENSG00000109180.14	1594	1373.75	283.88	5.39	3.88	6.75
ENST00000396448.6	ENSG00000109180.14	1306	1085.75	13.58	0.33	0.23	0.41
ENST00000425583.6	ENSG00000109180.14	1915	1694.75	2.32	0.04	0.03	0.04
ENST00000444354.6	ENSG00000109180.14	1756	1535.75	0.00	0.00	0.00	0.00
ENST00000502972.1	ENSG00000109180.14	1916	1695.75	79.43	1.22	0.88	1.53
ENST00000503016.5	ENSG00000109180.14	720	499.86	461.81	24.12	17.32	30.19
ENST00000504654.5	ENSG00000109180.14	552	332.43	12.43	0.98	0.70	1.22
ENST00000505922.6	ENSG00000109180.14	555	335.41	19.15	1.49	1.07	1.87
ENST00000506801.5	ENSG00000109180.14	571	351.30	0.00	0.00	0.00	0.00
ENST00000507210.5	ENSG00000109180.14	582	362.24	1.55	0.11	0.08	0.14
ENST00000507546.5	ENSG00000109180.14	496	277.02	43.17	4.07	2.92	5.09
ENST00000508293.5	ENSG00000109180.14	1423	1202.75	17.51	0.38	0.27	0.48
ENST00000508329.1	ENSG00000109180.14	448	229.94	0.00	0.00	0.00	0.00
ENST00000508996.5	ENSG00000109180.14	348	134.74	0.00	0.00	0.00	0.00
ENST00000509122.5	ENSG00000109180.14	1204	983.75	0.00	0.00	0.00	0.00
ENST00000509164.5	ENSG00000109180.14	563	343.36	1.67	0.13	0.09	0.16
ENST00000509246.5	ENSG00000109180.14	495	276.04	0.00	0.00	0.00	0.00
ENST00000509664.5	ENSG00000109180.14	538	318.55	10.35	0.85	0.61	1.06
ENST00000509963.5	ENSG00000109180.14	432	214.39	4.00	0.49	0.35	0.61
ENST00000510824.5	ENSG00000109180.14	582	362.24	23.78	1.71	1.23	2.15
ENST00000511102.5	ENSG00000109180.14	688	467.91	386.69	21.57	15.50	27.01
ENST00000511662.5	ENSG00000109180.14	441	223.13	0.00	0.00	0.00	0.00
ENST00000512236.5	ENSG00000109180.14	594	374.18	187.49	13.08	9.40	16.37
ENST00000512981.5	ENSG00000109180.14	1209	988.75	99.74	2.63	1.89	3.30
ENST00000513391.2	ENSG00000109180.14	1288	1067.75	0.00	0.00	0.00	0.00
ENST00000513641.5	ENSG00000109180.14	577	357.27	0.00	0.00	0.00	0.00
ENST00000514981.5	ENSG00000109180.14	653	432.98	21.45	1.29	0.93	1.62
ENST00000265403.11	ENSG00000109181.11	1931	1710.75	0.00	0.00	0.00	0.00
ENST00000458688.2	ENSG00000109181.11	1424	1203.75	0.00	0.00	0.00	0.00
ENST00000226432.8	ENSG00000109182.11	2472	2251.75	0.00	0.00	0.00	0.00
ENST00000506221.1	ENSG00000109182.11	591	371.20	0.00	0.00	0.00	0.00
ENST00000507372.1	ENSG00000109182.11	495	276.04	0.00	0.00	0.00	0.00
ENST00000513409.1	ENSG00000109182.11	2390	2169.75	0.00	0.00	0.00	0.00
ENST00000514053.6	ENSG00000109182.11	2135	1914.75	0.00	0.00	0.00	0.00
ENST00000334635.9	ENSG00000109184.14	4312	4091.75	494.54	3.16	2.27	5.96
ENST00000381441.7	ENSG00000109184.14	4207	3986.75	183.75	1.20	0.86	2.27
ENST00000451288.6	ENSG00000109184.14	4269	4048.75	898.56	5.79	4.16	10.94
ENST00000477560.5	ENSG00000109184.14	4840	4619.75	75.98	0.43	0.31	0.81
ENST00000502930.5	ENSG00000109184.14	548	328.46	0.00	0.00	0.00	0.00
ENST00000504113.5	ENSG00000109184.14	594	374.18	0.00	0.00	0.00	0.00
ENST00000504661.1	ENSG00000109184.14	568	348.32	5.26	0.39	0.28	0.74
ENST00000504923.5	ENSG00000109184.14	562	342.36	25.12	1.92	1.38	3.62
ENST00000505403.5	ENSG00000109184.14	645	425.00	17.11	1.05	0.76	1.99
ENST00000505634.5	ENSG00000109184.14	843	622.77	0.00	0.00	0.00	0.00
ENST00000506673.5	ENSG00000109184.14	548	328.46	1.20	0.10	0.07	0.18
ENST00000507659.5	ENSG00000109184.14	551	331.44	4.21	0.33	0.24	0.63
ENST00000507741.5	ENSG00000109184.14	1584	1363.75	23.56	0.45	0.32	0.85
ENST00000508257.5	ENSG00000109184.14	835	614.78	788.34	33.48	24.05	63.24
ENST00000509068.5	ENSG00000109184.14	805	584.79	0.00	0.00	0.00	0.00
ENST00000509376.5	ENSG00000109184.14	2293	2072.75	101.74	1.28	0.92	2.42
ENST00000510518.1	ENSG00000109184.14	525	305.67	14.19	1.21	0.87	2.29
ENST00000510587.5	ENSG00000109184.14	475	256.36	3.11	0.32	0.23	0.60
ENST00000510808.1	ENSG00000109184.14	560	340.38	0.00	0.00	0.00	0.00
ENST00000511675.5	ENSG00000109184.14	643	423.00	5.22	0.32	0.23	0.61
ENST00000512199.5	ENSG00000109184.14	577	357.27	0.00	0.00	0.00	0.00
ENST00000513800.5	ENSG00000109184.14	949	728.75	42.11	1.51	1.08	2.85
ENST00000441222.7	ENSG00000109189.12	7954	7733.75	157.35	0.53	0.38	3.62
ENST00000451218.6	ENSG00000109189.12	4622	4401.75	1862.98	11.05	7.94	75.25
ENST00000502443.1	ENSG00000109189.12	572	352.30	15.44	1.14	0.82	7.79
ENST00000503060.5	ENSG00000109189.12	2437	2216.75	145.16	1.71	1.23	11.64
ENST00000504078.1	ENSG00000109189.12	573	353.29	0.00	0.00	0.00	0.00
ENST00000506707.1	ENSG00000109189.12	536	316.56	0.00	0.00	0.00	0.00
ENST00000508499.5	ENSG00000109189.12	1419	1198.75	0.00	0.00	0.00	0.00
ENST00000512656.1	ENSG00000109189.12	467	248.52	0.00	0.00	0.00	0.00
ENST00000514536.5	ENSG00000109189.12	1589	1368.75	13.08	0.25	0.18	1.70
ENST00000226444.3	ENSG00000109193.10	1780	1559.75	0.00	0.00	0.00	0.00
ENST00000504002.1	ENSG00000109193.10	913	692.76	0.00	0.00	0.00	0.00
ENST00000506796.5	ENSG00000109193.10	716	495.87	0.00	0.00	0.00	0.00
ENST00000396094.6	ENSG00000109205.16	1319	1098.75	0.00	0.00	0.00	0.00
ENST00000506248.1	ENSG00000109205.16	554	334.42	0.00	0.00	0.00	0.00
ENST00000510709.6	ENSG00000109205.16	780	559.80	0.00	0.00	0.00	0.00
ENST00000510847.1	ENSG00000109205.16	605	385.13	0.00	0.00	0.00	0.00
ENST00000514097.5	ENSG00000109205.16	680	459.92	0.00	0.00	0.00	0.00
ENST00000226460.4	ENSG00000109208.4	665	444.95	0.00	0.00	0.00	0.00
ENST00000263921.7	ENSG00000109220.10	1194	973.75	518.55	13.90	9.99	44.55
ENST00000509678.1	ENSG00000109220.10	462	243.62	161.45	17.30	12.43	55.45
ENST00000510894.1	ENSG00000109220.10	528	308.64	0.00	0.00	0.00	0.00
ENST00000512964.5	ENSG00000109220.10	711	490.87	0.00	0.00	0.00	0.00
ENST00000264218.7	ENSG00000109255.11	816	595.78	0.00	0.00	0.00	0.00
ENST00000505262.5	ENSG00000109255.11	693	472.90	0.00	0.00	0.00	0.00
ENST00000507338.1	ENSG00000109255.11	658	437.97	0.00	0.00	0.00	0.00
ENST00000509371.1	ENSG00000109255.11	283	77.69	0.00	0.00	0.00	0.00
ENST00000511469.5	ENSG00000109255.11	756	535.82	0.00	0.00	0.00	0.00
ENST00000515325.5	ENSG00000109255.11	616	396.09	0.00	0.00	0.00	0.00
ENST00000264229.10	ENSG00000109265.13	4109	3888.75	0.00	0.00	0.00	0.00
ENST00000503618.1	ENSG00000109265.13	549	329.46	0.00	0.00	0.00	0.00
ENST00000504228.5	ENSG00000109265.13	4628	4407.75	3674.83	21.77	15.63	94.78
ENST00000505410.1	ENSG00000109265.13	862	641.77	1.00	0.04	0.03	0.18
ENST00000514330.1	ENSG00000109265.13	278	73.60	0.00	0.00	0.00	0.00
ENST00000541073.5	ENSG00000109265.13	4117	3896.75	0.00	0.00	0.00	0.00
ENST00000629263.2	ENSG00000109265.13	830	609.78	8.59	0.37	0.26	1.60
ENST00000636006.1	ENSG00000109265.13	1662	1441.75	43.58	0.79	0.57	3.44
ENST00000226522.8	ENSG00000109270.12	1220	999.75	26.36	0.69	0.49	3.43
ENST00000499666.6	ENSG00000109270.12	4226	4005.75	141.92	0.92	0.66	4.61
ENST00000515100.1	ENSG00000109270.12	961	740.75	523.73	18.46	13.26	91.96
ENST00000226524.3	ENSG00000109272.3	522	302.70	0.00	0.00	0.00	0.00
ENST00000226574.8	ENSG00000109320.11	4085	3864.75	393.03	2.65	1.91	2.28
ENST00000394820.8	ENSG00000109320.11	3693	3472.75	5389.39	40.51	29.10	34.79
ENST00000502367.1	ENSG00000109320.11	456	237.75	14.14	1.55	1.11	1.33
ENST00000504044.1	ENSG00000109320.11	580	360.25	577.53	41.85	30.06	35.94
ENST00000505458.5	ENSG00000109320.11	3707	3486.75	2809.26	21.03	15.11	18.06
ENST00000507079.5	ENSG00000109320.11	965	744.75	11.23	0.39	0.28	0.34
ENST00000508584.1	ENSG00000109320.11	751	530.83	0.00	0.00	0.00	0.00
ENST00000509165.1	ENSG00000109320.11	557	337.40	0.00	0.00	0.00	0.00
ENST00000510638.1	ENSG00000109320.11	628	408.05	0.00	0.00	0.00	0.00
ENST00000511926.5	ENSG00000109320.11	609	389.12	0.00	0.00	0.00	0.00
ENST00000513803.5	ENSG00000109320.11	612	392.11	0.00	0.00	0.00	0.00
ENST00000600343.5	ENSG00000109320.11	4010	3789.75	1227.42	8.46	6.07	7.26
ENST00000395748.7	ENSG00000109321.10	1240	1019.75	846.11	21.66	15.56	72.10
ENST00000502307.1	ENSG00000109321.10	956	735.75	78.73	2.79	2.01	9.30
ENST00000511560.1	ENSG00000109321.10	763	542.82	116.16	5.59	4.01	18.60
ENST00000226578.8	ENSG00000109323.8	2904	2683.75	3024.75	29.42	21.13	73.63
ENST00000505239.1	ENSG00000109323.8	2577	2356.75	363.23	4.02	2.89	10.07
ENST00000506478.1	ENSG00000109323.8	692	471.90	54.20	3.00	2.15	7.50
ENST00000507358.1	ENSG00000109323.8	582	362.24	14.22	1.02	0.74	2.56
ENST00000508141.1	ENSG00000109323.8	549	329.46	14.41	1.14	0.82	2.86
ENST00000511813.1	ENSG00000109323.8	628	408.05	0.00	0.00	0.00	0.00
ENST00000514430.5	ENSG00000109323.8	7444	7223.75	373.19	1.35	0.97	3.38
ENST00000321805.11	ENSG00000109332.19	1087	866.75	3965.64	119.44	85.80	27.90
ENST00000338145.7	ENSG00000109332.19	896	675.76	224.66	8.68	6.23	2.03
ENST00000343106.9	ENSG00000109332.19	2389	2168.75	842.08	10.14	7.28	2.37
ENST00000349311.12	ENSG00000109332.19	838	617.77	440.95	18.63	13.38	4.35
ENST00000350435.11	ENSG00000109332.19	711	490.87	0.00	0.00	0.00	0.00
ENST00000357194.10	ENSG00000109332.19	660	439.96	6.80	0.40	0.29	0.09
ENST00000394801.8	ENSG00000109332.19	2368	2147.75	353.68	4.30	3.09	1.00
ENST00000394803.9	ENSG00000109332.19	2227	2006.75	1084.35	14.11	10.13	3.30
ENST00000394804.6	ENSG00000109332.19	4166	3945.75	41.88	0.28	0.20	0.06
ENST00000453744.6	ENSG00000109332.19	3990	3769.75	484.50	3.36	2.41	0.78
ENST00000502404.5	ENSG00000109332.19	574	354.29	0.00	0.00	0.00	0.00
ENST00000502563.5	ENSG00000109332.19	680	459.92	394.76	22.41	16.10	5.23
ENST00000502690.5	ENSG00000109332.19	599	379.16	577.42	39.76	28.56	9.29
ENST00000503282.1	ENSG00000109332.19	584	364.23	223.10	15.99	11.49	3.74
ENST00000503418.5	ENSG00000109332.19	662	441.96	0.00	0.00	0.00	0.00
ENST00000503742.5	ENSG00000109332.19	1977	1756.75	431.25	6.41	4.60	1.50
ENST00000504211.5	ENSG00000109332.19	578	358.26	0.00	0.00	0.00	0.00
ENST00000505009.5	ENSG00000109332.19	440	222.16	396.48	46.59	33.47	10.88
ENST00000505207.5	ENSG00000109332.19	527	307.65	26.69	2.26	1.63	0.53
ENST00000505307.5	ENSG00000109332.19	743	522.83	129.66	6.47	4.65	1.51
ENST00000507845.5	ENSG00000109332.19	577	357.27	5.78	0.42	0.30	0.10
ENST00000508238.5	ENSG00000109332.19	547	327.47	0.00	0.00	0.00	0.00
ENST00000508249.1	ENSG00000109332.19	604	384.14	16.54	1.12	0.81	0.26
ENST00000508474.5	ENSG00000109332.19	4819	4598.75	818.29	4.65	3.34	1.09
ENST00000508476.5	ENSG00000109332.19	601	381.15	39.92	2.73	1.96	0.64
ENST00000508635.5	ENSG00000109332.19	587	367.22	0.00	0.00	0.00	0.00
ENST00000508818.5	ENSG00000109332.19	584	364.23	229.07	16.42	11.79	3.84
ENST00000508974.5	ENSG00000109332.19	568	348.32	3.00	0.23	0.16	0.05
ENST00000510129.5	ENSG00000109332.19	582	362.24	465.60	33.55	24.10	7.84
ENST00000510599.5	ENSG00000109332.19	484	265.21	111.02	10.93	7.85	2.55
ENST00000513098.5	ENSG00000109332.19	702	481.88	714.94	38.73	27.82	9.05
ENST00000514755.5	ENSG00000109332.19	593	373.19	0.00	0.00	0.00	0.00
ENST00000618836.4	ENSG00000109332.19	3472	3251.75	4.93	0.04	0.03	0.01
ENST00000310816.8	ENSG00000109339.18	2477	2256.75	0.00	0.00	0.00	0.00
ENST00000359221.7	ENSG00000109339.18	2672	2451.75	0.00	0.00	0.00	0.00
ENST00000361569.6	ENSG00000109339.18	2371	2150.75	19.85	0.24	0.17	4.98
ENST00000395157.7	ENSG00000109339.18	1828	1607.75	44.26	0.72	0.52	14.85
ENST00000395160.7	ENSG00000109339.18	2154	1933.75	23.84	0.32	0.23	6.65
ENST00000395161.6	ENSG00000109339.18	4186	3965.75	0.00	0.00	0.00	0.00
ENST00000395166.5	ENSG00000109339.18	3081	2860.75	0.00	0.00	0.00	0.00
ENST00000395169.7	ENSG00000109339.18	4107	3886.75	46.63	0.31	0.22	6.47
ENST00000430389.2	ENSG00000109339.18	386	170.24	1.00	0.15	0.11	3.17
ENST00000449047.6	ENSG00000109339.18	2382	2161.75	4.21	0.05	0.04	1.05
ENST00000468020.1	ENSG00000109339.18	482	263.24	1.05	0.10	0.08	2.16
ENST00000472236.5	ENSG00000109339.18	463	244.60	1.09	0.12	0.08	2.40
ENST00000475679.1	ENSG00000109339.18	755	534.82	5.00	0.24	0.18	5.04
ENST00000479377.5	ENSG00000109339.18	486	267.17	2.33	0.23	0.16	4.71
ENST00000486985.5	ENSG00000109339.18	646	426.00	0.00	0.00	0.00	0.00
ENST00000489368.1	ENSG00000109339.18	476	257.34	3.37	0.34	0.25	7.06
ENST00000502302.5	ENSG00000109339.18	563	343.36	0.00	0.00	0.00	0.00
ENST00000503911.5	ENSG00000109339.18	581	361.25	0.00	0.00	0.00	0.00
ENST00000504397.5	ENSG00000109339.18	456	237.75	0.00	0.00	0.00	0.00
ENST00000505356.5	ENSG00000109339.18	400	183.57	0.00	0.00	0.00	0.00
ENST00000506385.1	ENSG00000109339.18	542	322.51	0.00	0.00	0.00	0.00
ENST00000506773.5	ENSG00000109339.18	562	342.36	0.00	0.00	0.00	0.00
ENST00000508262.1	ENSG00000109339.18	2095	1874.75	12.82	0.18	0.13	3.69
ENST00000509464.5	ENSG00000109339.18	550	330.45	0.00	0.00	0.00	0.00
ENST00000511167.5	ENSG00000109339.18	743	522.83	0.00	0.00	0.00	0.00
ENST00000511328.5	ENSG00000109339.18	569	349.32	0.00	0.00	0.00	0.00
ENST00000512017.5	ENSG00000109339.18	595	375.18	8.25	0.57	0.41	11.86
ENST00000512046.1	ENSG00000109339.18	464	245.58	0.00	0.00	0.00	0.00
ENST00000512564.5	ENSG00000109339.18	564	344.35	0.00	0.00	0.00	0.00
ENST00000512689.5	ENSG00000109339.18	722	501.86	0.00	0.00	0.00	0.00
ENST00000513186.5	ENSG00000109339.18	489	270.13	0.00	0.00	0.00	0.00
ENST00000513839.5	ENSG00000109339.18	856	635.77	0.00	0.00	0.00	0.00
ENST00000514856.1	ENSG00000109339.18	464	245.58	0.00	0.00	0.00	0.00
ENST00000515400.1	ENSG00000109339.18	1331	1110.75	53.29	1.25	0.90	25.89
ENST00000515650.1	ENSG00000109339.18	605	385.13	0.00	0.00	0.00	0.00
ENST00000358635.7	ENSG00000109381.19	3036	2815.75	0.00	0.00	0.00	0.00
ENST00000379549.6	ENSG00000109381.19	3005	2784.75	387.94	3.64	2.61	3.75
ENST00000379550.5	ENSG00000109381.19	3278	3057.75	661.47	5.65	4.06	5.82
ENST00000394235.6	ENSG00000109381.19	4012	3791.75	217.69	1.50	1.08	1.54
ENST00000420916.6	ENSG00000109381.19	882	661.76	0.00	0.00	0.00	0.00
ENST00000504314.1	ENSG00000109381.19	563	343.36	26.59	2.02	1.45	2.08
ENST00000510408.5	ENSG00000109381.19	1965	1744.75	5214.44	78.02	56.04	80.36
ENST00000511006.1	ENSG00000109381.19	1434	1213.75	19.01	0.41	0.29	0.42
ENST00000511184.5	ENSG00000109381.19	1766	1545.75	3.80	0.06	0.05	0.07
ENST00000512627.1	ENSG00000109381.19	611	391.11	25.50	1.70	1.22	1.75
ENST00000514577.5	ENSG00000109381.19	682	461.92	46.64	2.64	1.89	2.71
ENST00000514606.1	ENSG00000109381.19	2219	1998.75	110.91	1.45	1.04	1.49
ENST00000515489.1	ENSG00000109381.19	510	290.84	0.00	0.00	0.00	0.00
ENST00000394223.1	ENSG00000109390.11	598	378.16	0.00	0.00	0.00	0.00
ENST00000394225.6	ENSG00000109390.11	664	443.95	4.86	0.29	0.21	19.53
ENST00000394228.5	ENSG00000109390.11	761	540.82	0.00	0.00	0.00	0.00
ENST00000503453.5	ENSG00000109390.11	682	461.92	0.00	0.00	0.00	0.00
ENST00000503997.5	ENSG00000109390.11	628	408.05	0.00	0.00	0.00	0.00
ENST00000505036.5	ENSG00000109390.11	809	588.79	0.00	0.00	0.00	0.00
ENST00000507764.1	ENSG00000109390.11	838	617.77	0.00	0.00	0.00	0.00
ENST00000513022.5	ENSG00000109390.11	564	344.35	0.00	0.00	0.00	0.00
ENST00000539002.5	ENSG00000109390.11	1198	977.75	44.14	1.18	0.85	80.47
ENST00000539387.5	ENSG00000109390.11	725	504.85	0.00	0.00	0.00	0.00
ENST00000544855.5	ENSG00000109390.11	1257	1036.75	0.00	0.00	0.00	0.00
ENST00000262999.3	ENSG00000109424.3	1462	1241.75	1.00	0.02	0.02	100.00
ENST00000442267.2	ENSG00000109436.7	5306	5085.75	2192.88	11.26	8.09	73.33
ENST00000502786.1	ENSG00000109436.7	360	145.82	17.69	3.17	2.27	20.63
ENST00000514787.1	ENSG00000109436.7	541	321.52	11.43	0.93	0.67	6.05
ENST00000262990.8	ENSG00000109445.10	1899	1678.75	1334.07	20.75	14.90	46.12
ENST00000503649.5	ENSG00000109445.10	573	353.29	3.35	0.25	0.18	0.55
ENST00000506302.1	ENSG00000109445.10	1180	959.75	860.11	23.40	16.81	52.01
ENST00000507532.5	ENSG00000109445.10	836	615.77	0.00	0.00	0.00	0.00
ENST00000512738.5	ENSG00000109445.10	552	332.43	2.30	0.18	0.13	0.40
ENST00000512809.5	ENSG00000109445.10	838	617.77	0.00	0.00	0.00	0.00
ENST00000514826.5	ENSG00000109445.10	733	512.84	8.17	0.42	0.30	0.92
ENST00000515453.5	ENSG00000109445.10	558	338.39	0.00	0.00	0.00	0.00
ENST00000262992.8	ENSG00000109452.12	3741	3520.75	2561.13	18.99	13.64	24.19
ENST00000503927.5	ENSG00000109452.12	583	363.24	0.00	0.00	0.00	0.00
ENST00000504632.5	ENSG00000109452.12	523	303.69	0.00	0.00	0.00	0.00
ENST00000505483.1	ENSG00000109452.12	341	128.33	0.00	0.00	0.00	0.00
ENST00000506000.5	ENSG00000109452.12	526	306.66	0.00	0.00	0.00	0.00
ENST00000506217.5	ENSG00000109452.12	673	452.93	17.43	1.00	0.72	1.28
ENST00000506243.5	ENSG00000109452.12	558	338.39	0.00	0.00	0.00	0.00
ENST00000506297.5	ENSG00000109452.12	719	498.86	0.00	0.00	0.00	0.00
ENST00000506517.5	ENSG00000109452.12	548	328.46	0.00	0.00	0.00	0.00
ENST00000506788.5	ENSG00000109452.12	563	343.36	0.00	0.00	0.00	0.00
ENST00000507462.5	ENSG00000109452.12	570	350.31	1.54	0.11	0.08	0.15
ENST00000507861.5	ENSG00000109452.12	1506	1285.75	0.00	0.00	0.00	0.00
ENST00000508084.1	ENSG00000109452.12	585	365.23	0.00	0.00	0.00	0.00
ENST00000508116.5	ENSG00000109452.12	3165	2944.75	0.00	0.00	0.00	0.00
ENST00000509777.5	ENSG00000109452.12	4334	4113.75	280.96	1.78	1.28	2.27
ENST00000510812.5	ENSG00000109452.12	2855	2634.75	7.82	0.08	0.06	0.10
ENST00000511838.5	ENSG00000109452.12	2265	2044.75	3804.23	48.57	34.89	61.87
ENST00000512489.1	ENSG00000109452.12	238	43.17	0.00	0.00	0.00	0.00
ENST00000512630.5	ENSG00000109452.12	2953	2732.75	21.97	0.21	0.15	0.27
ENST00000513000.5	ENSG00000109452.12	8831	8610.75	2556.94	7.75	5.57	9.88
ENST00000514525.1	ENSG00000109452.12	2155	1934.75	0.00	0.00	0.00	0.00
ENST00000514964.1	ENSG00000109452.12	434	216.33	0.00	0.00	0.00	0.00
ENST00000630044.2	ENSG00000109452.12	354	140.26	0.00	0.00	0.00	0.00
ENST00000262994.8	ENSG00000109458.8	2648	2427.75	1354.34	14.56	10.46	32.42
ENST00000262995.8	ENSG00000109458.8	7981	7760.75	1368.11	4.60	3.31	10.24
ENST00000505913.5	ENSG00000109458.8	2477	2256.75	710.22	8.22	5.90	18.29
ENST00000507070.5	ENSG00000109458.8	677	456.93	26.37	1.51	1.08	3.35
ENST00000507334.1	ENSG00000109458.8	559	339.38	8.07	0.62	0.45	1.38
ENST00000508833.1	ENSG00000109458.8	577	357.27	0.00	0.00	0.00	0.00
ENST00000509992.1	ENSG00000109458.8	743	522.83	0.00	0.00	0.00	0.00
ENST00000510615.1	ENSG00000109458.8	568	348.32	8.74	0.66	0.47	1.46
ENST00000511109.1	ENSG00000109458.8	838	617.77	36.05	1.52	1.09	3.39
ENST00000511836.1	ENSG00000109458.8	571	351.30	0.00	0.00	0.00	0.00
ENST00000512843.1	ENSG00000109458.8	470	251.46	0.00	0.00	0.00	0.00
ENST00000514639.5	ENSG00000109458.8	728	507.85	238.23	12.25	8.80	27.26
ENST00000515366.5	ENSG00000109458.8	582	362.24	6.88	0.50	0.36	1.10
ENST00000515388.1	ENSG00000109458.8	1176	955.75	18.00	0.49	0.35	1.09
ENST00000226725.10	ENSG00000109466.13	3134	2913.75	337.50	3.02	2.17	7.78
ENST00000421009.6	ENSG00000109466.13	2452	2231.75	81.21	0.95	0.68	2.44
ENST00000506541.5	ENSG00000109466.13	819	598.78	23.36	1.02	0.73	2.62
ENST00000506761.1	ENSG00000109466.13	2169	1948.75	0.00	0.00	0.00	0.00
ENST00000506824.5	ENSG00000109466.13	2887	2666.75	68.25	0.67	0.48	1.72
ENST00000509028.1	ENSG00000109466.13	1765	1544.75	113.90	1.92	1.38	4.95
ENST00000509704.5	ENSG00000109466.13	582	362.24	35.00	2.52	1.81	6.49
ENST00000511305.5	ENSG00000109466.13	487	268.16	8.05	0.78	0.56	2.02
ENST00000514860.5	ENSG00000109466.13	2442	2221.75	2271.03	26.69	19.17	68.64
ENST00000538127.5	ENSG00000109466.13	2907	2686.75	133.66	1.30	0.93	3.34
ENST00000226730.4	ENSG00000109471.4	1029	808.75	0.00	0.00	0.00	0.00
ENST00000477645.1	ENSG00000109471.4	586	366.22	0.00	0.00	0.00	0.00
ENST00000402744.8	ENSG00000109472.13	2421	2200.75	714.64	8.48	6.09	97.93
ENST00000431967.5	ENSG00000109472.13	633	413.03	0.00	0.00	0.00	0.00
ENST00000480404.1	ENSG00000109472.13	437	219.24	0.00	0.00	0.00	0.00
ENST00000511992.1	ENSG00000109472.13	563	343.36	2.36	0.18	0.13	2.07
ENST00000513982.5	ENSG00000109472.13	564	344.35	0.00	0.00	0.00	0.00
ENST00000394665.5	ENSG00000109475.16	529	309.63	3.24	0.27	0.20	1.65
ENST00000394667.7	ENSG00000109475.16	441	223.13	118.67	13.88	9.97	84.16
ENST00000394668.2	ENSG00000109475.16	853	632.77	33.93	1.40	1.01	8.48
ENST00000502534.5	ENSG00000109475.16	560	340.38	0.00	0.00	0.00	0.00
ENST00000503574.1	ENSG00000109475.16	2627	2406.75	54.73	0.59	0.43	3.60
ENST00000504231.1	ENSG00000109475.16	629	409.05	5.44	0.35	0.25	2.10
ENST00000506397.5	ENSG00000109475.16	549	329.46	0.00	0.00	0.00	0.00
ENST00000226760.5	ENSG00000109501.13	3640	3419.75	56.54	0.43	0.31	1.29
ENST00000503569.5	ENSG00000109501.13	3255	3034.75	2791.86	24.02	17.25	71.51
ENST00000506362.1	ENSG00000109501.13	755	534.82	98.58	4.81	3.46	14.33
ENST00000506588.5	ENSG00000109501.13	587	367.22	2.74	0.19	0.14	0.58
ENST00000507765.1	ENSG00000109501.13	3655	3434.75	27.69	0.21	0.15	0.63
ENST00000513395.1	ENSG00000109501.13	570	350.31	52.60	3.92	2.82	11.67
ENST00000359299.7	ENSG00000109511.11	1417	1196.75	0.00	0.00	0.00	0.00
ENST00000503003.1	ENSG00000109511.11	566	346.34	0.00	0.00	0.00	0.00
ENST00000507278.5	ENSG00000109511.11	894	673.76	0.00	0.00	0.00	0.00
ENST00000264954.4	ENSG00000109519.12	2775	2554.75	565.31	5.78	4.15	24.77
ENST00000504920.5	ENSG00000109519.12	2195	1974.75	178.58	2.36	1.70	10.12
ENST00000509696.5	ENSG00000109519.12	884	663.76	386.11	15.19	10.91	65.11
ENST00000514056.1	ENSG00000109519.12	424	206.64	0.00	0.00	0.00	0.00
ENST00000226796.6	ENSG00000109534.16	1224	1003.75	255.59	6.65	4.78	27.73
ENST00000394631.7	ENSG00000109534.16	1011	790.75	54.87	1.81	1.30	7.56
ENST00000503671.2	ENSG00000109534.16	1146	925.75	72.34	2.04	1.47	8.51
ENST00000506840.5	ENSG00000109534.16	831	610.78	315.20	13.47	9.68	56.20
ENST00000226798.8	ENSG00000109536.11	1074	853.75	933.72	28.55	20.51	80.36
ENST00000505327.1	ENSG00000109536.11	340	127.42	2.00	0.41	0.29	1.15
ENST00000507103.1	ENSG00000109536.11	421	203.74	0.00	0.00	0.00	0.00
ENST00000514482.1	ENSG00000109536.11	838	617.77	35.09	1.48	1.07	4.17
ENST00000524583.5	ENSG00000109536.11	755	534.82	104.17	5.08	3.65	14.31
ENST00000531991.6	ENSG00000109536.11	738	517.84	0.00	0.00	0.00	0.00
ENST00000533157.5	ENSG00000109536.11	714	493.87	0.00	0.00	0.00	0.00
ENST00000347613.8	ENSG00000109572.13	3635	3414.75	2466.59	18.86	13.55	25.85
ENST00000360642.7	ENSG00000109572.13	3208	2987.75	3567.70	31.17	22.39	42.73
ENST00000502998.1	ENSG00000109572.13	493	274.07	5.01	0.48	0.34	0.65
ENST00000504131.6	ENSG00000109572.13	5592	5371.75	2434.52	11.83	8.50	16.22
ENST00000506924.1	ENSG00000109572.13	567	347.33	0.00	0.00	0.00	0.00
ENST00000507875.5	ENSG00000109572.13	2485	2264.75	902.13	10.40	7.47	14.26
ENST00000511092.5	ENSG00000109572.13	582	362.24	0.00	0.00	0.00	0.00
ENST00000512813.5	ENSG00000109572.13	563	343.36	1.85	0.14	0.10	0.19
ENST00000513761.5	ENSG00000109572.13	6692	6471.75	17.40	0.07	0.05	0.10
ENST00000515420.1	ENSG00000109572.13	735	514.84	0.00	0.00	0.00	0.00
ENST00000613795.4	ENSG00000109572.13	5874	5653.75	0.00	0.00	0.00	0.00
ENST00000337664.8	ENSG00000109576.13	2261	2040.75	25.95	0.33	0.24	35.26
ENST00000353187.6	ENSG00000109576.13	2101	1880.75	0.00	0.00	0.00	0.00
ENST00000502392.1	ENSG00000109576.13	806	585.79	0.00	0.00	0.00	0.00
ENST00000505906.1	ENSG00000109576.13	629	409.05	0.00	0.00	0.00	0.00
ENST00000507375.5	ENSG00000109576.13	810	589.79	6.02	0.27	0.19	28.29
ENST00000509167.5	ENSG00000109576.13	2113	1892.75	0.00	0.00	0.00	0.00
ENST00000510340.5	ENSG00000109576.13	755	534.82	7.03	0.34	0.25	36.45
ENST00000515480.5	ENSG00000109576.13	2193	1972.75	0.00	0.00	0.00	0.00
ENST00000265000.8	ENSG00000109586.11	4307	4086.75	2181.34	13.93	10.01	25.01
ENST00000502407.1	ENSG00000109586.11	568	348.32	7.27	0.54	0.39	0.98
ENST00000503213.1	ENSG00000109586.11	648	427.99	520.33	31.74	22.80	56.96
ENST00000505308.5	ENSG00000109586.11	1658	1437.75	352.17	6.39	4.59	11.48
ENST00000506317.1	ENSG00000109586.11	583	363.24	17.02	1.22	0.88	2.20
ENST00000512285.5	ENSG00000109586.11	1567	1346.75	44.68	0.87	0.62	1.55
ENST00000515862.1	ENSG00000109586.11	3569	3348.75	130.91	1.02	0.73	1.83
ENST00000336812.4	ENSG00000109606.12	2994	2773.75	7741.93	72.87	52.34	70.73
ENST00000503562.1	ENSG00000109606.12	727	506.85	422.04	21.74	15.61	21.10
ENST00000504279.1	ENSG00000109606.12	761	540.82	23.95	1.16	0.83	1.12
ENST00000508032.5	ENSG00000109606.12	3028	2807.75	318.23	2.96	2.13	2.87
ENST00000508368.1	ENSG00000109606.12	415	197.96	1.07	0.14	0.10	0.14
ENST00000510645.5	ENSG00000109606.12	470	251.46	1.13	0.12	0.08	0.11
ENST00000511553.5	ENSG00000109606.12	532	312.60	5.08	0.42	0.30	0.41
ENST00000512903.1	ENSG00000109606.12	2071	1850.75	141.97	2.00	1.44	1.94
ENST00000513036.5	ENSG00000109606.12	1848	1627.75	24.17	0.39	0.28	0.38
ENST00000513092.1	ENSG00000109606.12	567	347.33	16.43	1.23	0.89	1.20
ENST00000382120.3	ENSG00000109610.5	1526	1305.75	99.00	1.98	1.42	100.00
ENST00000593742.1	ENSG00000109610.5	567	347.33	0.00	0.00	0.00	0.00
ENST00000598411.1	ENSG00000109610.5	276	71.97	0.00	0.00	0.00	0.00
ENST00000358971.7	ENSG00000109618.11	3344	3123.75	198.31	1.66	1.19	20.37
ENST00000382103.6	ENSG00000109618.11	5496	5275.75	91.99	0.46	0.33	5.59
ENST00000503150.1	ENSG00000109618.11	544	324.50	0.00	0.00	0.00	0.00
ENST00000505513.1	ENSG00000109618.11	420	202.78	2.14	0.28	0.20	3.38
ENST00000513285.1	ENSG00000109618.11	561	341.37	1.08	0.08	0.06	1.02
ENST00000514585.5	ENSG00000109618.11	1494	1273.75	276.48	5.67	4.07	69.64
ENST00000515272.1	ENSG00000109618.11	529	309.63	0.00	0.00	0.00	0.00
ENST00000315782.6	ENSG00000109625.18	2136	1915.75	0.01	0.00	0.00	0.04
ENST00000360986.8	ENSG00000109625.18	2267	2046.75	15.25	0.19	0.14	63.71
ENST00000382480.6	ENSG00000109625.18	2538	2317.75	0.00	0.00	0.00	0.00
ENST00000504070.2	ENSG00000109625.18	583	363.24	0.00	0.00	0.00	0.00
ENST00000506287.1	ENSG00000109625.18	906	685.76	0.00	0.00	0.00	0.00
ENST00000513486.1	ENSG00000109625.18	663	442.96	0.00	0.00	0.00	0.00
ENST00000514602.1	ENSG00000109625.18	692	471.90	2.00	0.11	0.08	36.25
ENST00000514875.1	ENSG00000109625.18	597	377.17	0.00	0.00	0.00	0.00
ENST00000515606.1	ENSG00000109625.18	2464	2243.75	0.00	0.00	0.00	0.00
ENST00000338700.9	ENSG00000109654.14	6735	6514.75	5095.81	20.42	14.67	36.97
ENST00000433687.1	ENSG00000109654.14	654	433.98	0.00	0.00	0.00	0.00
ENST00000437508.6	ENSG00000109654.14	3832	3611.75	4125.47	29.82	21.42	53.99
ENST00000441616.5	ENSG00000109654.14	583	363.24	0.00	0.00	0.00	0.00
ENST00000460908.1	ENSG00000109654.14	580	360.25	9.35	0.68	0.49	1.23
ENST00000479711.5	ENSG00000109654.14	909	688.76	20.55	0.78	0.56	1.41
ENST00000482578.2	ENSG00000109654.14	773	552.81	15.99	0.76	0.54	1.37
ENST00000491446.1	ENSG00000109654.14	513	293.80	0.00	0.00	0.00	0.00
ENST00000494872.5	ENSG00000109654.14	2202	1981.75	4.86	0.06	0.05	0.12
ENST00000496978.5	ENSG00000109654.14	542	322.51	1.00	0.08	0.06	0.15
ENST00000502281.2	ENSG00000109654.14	570	350.31	8.11	0.60	0.43	1.09
ENST00000632856.1	ENSG00000109654.14	656	435.97	33.86	2.03	1.46	3.67
ENST00000264784.7	ENSG00000109667.11	1850	1629.75	180.48	2.89	2.08	72.56
ENST00000309065.7	ENSG00000109667.11	1866	1645.75	0.00	0.00	0.00	0.00
ENST00000481042.1	ENSG00000109667.11	2175	1954.75	0.00	0.00	0.00	0.00
ENST00000503280.5	ENSG00000109667.11	584	364.23	0.00	0.00	0.00	0.00
ENST00000503803.5	ENSG00000109667.11	644	424.00	0.00	0.00	0.00	0.00
ENST00000505104.5	ENSG00000109667.11	1659	1438.75	6.75	0.12	0.09	3.08
ENST00000505506.1	ENSG00000109667.11	567	347.33	0.00	0.00	0.00	0.00
ENST00000506583.5	ENSG00000109667.11	1927	1706.75	0.00	0.00	0.00	0.00
ENST00000506839.1	ENSG00000109667.11	446	228.00	0.00	0.00	0.00	0.00
ENST00000508585.5	ENSG00000109667.11	398	181.66	0.00	0.00	0.00	0.00
ENST00000509214.1	ENSG00000109667.11	566	346.34	0.00	0.00	0.00	0.00
ENST00000512342.5	ENSG00000109667.11	967	746.75	27.77	0.97	0.70	24.36
ENST00000513129.1	ENSG00000109667.11	738	517.84	0.00	0.00	0.00	0.00
ENST00000263981.9	ENSG00000109670.13	3743	3522.75	240.99	1.79	1.28	5.19
ENST00000281708.8	ENSG00000109670.13	4976	4755.75	153.77	0.84	0.61	2.45
ENST00000296555.9	ENSG00000109670.13	3572	3351.75	133.48	1.04	0.75	3.02
ENST00000393956.7	ENSG00000109670.13	1735	1514.75	0.00	0.00	0.00	0.00
ENST00000603548.5	ENSG00000109670.13	2562	2341.75	590.43	6.58	4.73	19.14
ENST00000603821.1	ENSG00000109670.13	4279	4058.75	185.95	1.20	0.86	3.48
ENST00000603841.1	ENSG00000109670.13	2261	2040.75	715.25	9.15	6.57	26.60
ENST00000604069.1	ENSG00000109670.13	615	395.09	9.89	0.65	0.47	1.90
ENST00000604095.1	ENSG00000109670.13	755	534.82	21.00	1.03	0.74	2.98
ENST00000604316.1	ENSG00000109670.13	528	308.64	64.40	5.45	3.91	15.84
ENST00000604822.1	ENSG00000109670.13	570	350.31	58.63	4.37	3.14	12.70
ENST00000604872.5	ENSG00000109670.13	970	749.75	41.38	1.44	1.03	4.19
ENST00000605042.1	ENSG00000109670.13	671	450.94	14.82	0.86	0.62	2.49
ENST00000264596.3	ENSG00000109674.3	2408	2187.75	397.77	4.75	3.41	92.84
ENST00000513321.1	ENSG00000109674.3	1528	1307.75	18.34	0.37	0.26	7.16
ENST00000264866.8	ENSG00000109680.10	2263	2042.75	426.54	5.45	3.92	39.75
ENST00000502873.5	ENSG00000109680.10	1953	1732.75	181.86	2.74	1.97	19.98
ENST00000504442.5	ENSG00000109680.10	689	468.91	0.00	0.00	0.00	0.00
ENST00000505206.5	ENSG00000109680.10	774	553.81	0.00	0.00	0.00	0.00
ENST00000511789.5	ENSG00000109680.10	1386	1165.75	243.16	5.45	3.91	39.71
ENST00000512840.5	ENSG00000109680.10	912	691.76	0.00	0.00	0.00	0.00
ENST00000513455.5	ENSG00000109680.10	567	347.33	0.00	0.00	0.00	0.00
ENST00000513596.1	ENSG00000109680.10	580	360.25	0.00	0.00	0.00	0.00
ENST00000515568.1	ENSG00000109680.10	713	492.87	1.44	0.08	0.05	0.56
ENST00000226951.10	ENSG00000109684.14	5599	5378.75	0.00	0.00	0.00	0.00
ENST00000442825.6	ENSG00000109684.14	1539	1318.75	34.30	0.68	0.49	78.20
ENST00000507719.1	ENSG00000109684.14	1143	922.75	0.00	0.00	0.00	0.00
ENST00000515667.5	ENSG00000109684.14	4180	3959.75	28.70	0.19	0.14	21.80
ENST00000312087.10	ENSG00000109685.17	8050	7829.75	321.39	1.07	0.77	2.46
ENST00000353275.9	ENSG00000109685.17	7980	7759.75	0.00	0.00	0.00	0.00
ENST00000382888.3	ENSG00000109685.17	2666	2445.75	629.75	6.72	4.83	15.42
ENST00000382891.9	ENSG00000109685.17	7534	7313.75	1528.63	5.46	3.92	12.52
ENST00000382892.6	ENSG00000109685.17	7706	7485.75	0.00	0.00	0.00	0.00
ENST00000382895.7	ENSG00000109685.17	7827	7606.75	0.00	0.00	0.00	0.00
ENST00000398261.5	ENSG00000109685.17	8390	8169.75	911.40	2.91	2.09	6.68
ENST00000420906.6	ENSG00000109685.17	5109	4888.75	908.14	4.85	3.48	11.13
ENST00000436793.5	ENSG00000109685.17	835	614.78	0.00	0.00	0.00	0.00
ENST00000482415.6	ENSG00000109685.17	3602	3381.75	304.52	2.35	1.69	5.39
ENST00000502425.5	ENSG00000109685.17	421	203.74	0.00	0.00	0.00	0.00
ENST00000503128.5	ENSG00000109685.17	8568	8347.75	0.00	0.00	0.00	0.00
ENST00000503207.1	ENSG00000109685.17	812	591.79	2.67	0.12	0.08	0.27
ENST00000505643.5	ENSG00000109685.17	990	769.75	4.11	0.14	0.10	0.32
ENST00000507094.1	ENSG00000109685.17	563	343.36	20.88	1.59	1.14	3.64
ENST00000507820.5	ENSG00000109685.17	528	308.64	11.61	0.98	0.71	2.25
ENST00000508299.1	ENSG00000109685.17	592	372.19	8.10	0.57	0.41	1.30
ENST00000508355.5	ENSG00000109685.17	2092	1871.75	19.76	0.28	0.20	0.63
ENST00000508803.5	ENSG00000109685.17	4251	4030.75	525.14	3.40	2.44	7.80
ENST00000509115.5	ENSG00000109685.17	1212	991.75	123.60	3.25	2.34	7.46
ENST00000511904.1	ENSG00000109685.17	690	469.90	81.01	4.50	3.23	10.33
ENST00000512700.1	ENSG00000109685.17	1095	874.75	9.74	0.29	0.21	0.67
ENST00000513726.5	ENSG00000109685.17	648	427.99	31.65	1.93	1.39	4.43
ENST00000514045.5	ENSG00000109685.17	3964	3743.75	142.48	0.99	0.71	2.28
ENST00000514329.5	ENSG00000109685.17	851	630.77	0.00	0.00	0.00	0.00
ENST00000515695.1	ENSG00000109685.17	571	351.30	29.41	2.19	1.57	5.01
ENST00000515806.1	ENSG00000109685.17	816	595.78	0.00	0.00	0.00	0.00
ENST00000304527.8	ENSG00000109686.17	5273	5052.75	169.04	0.87	0.63	4.47
ENST00000409252.6	ENSG00000109686.17	4888	4667.75	772.89	4.32	3.10	22.14
ENST00000409598.8	ENSG00000109686.17	5284	5063.75	166.83	0.86	0.62	4.41
ENST00000427414.2	ENSG00000109686.17	2656	2435.75	330.32	3.54	2.54	18.13
ENST00000462257.1	ENSG00000109686.17	882	661.76	80.66	3.18	2.29	16.30
ENST00000474743.5	ENSG00000109686.17	659	438.96	0.00	0.00	0.00	0.00
ENST00000478503.6	ENSG00000109686.17	4038	3817.75	107.73	0.74	0.53	3.77
ENST00000508492.1	ENSG00000109686.17	698	477.89	6.41	0.35	0.25	1.79
ENST00000514013.1	ENSG00000109686.17	557	337.40	0.00	0.00	0.00	0.00
ENST00000514152.5	ENSG00000109686.17	5107	4886.75	342.63	1.83	1.31	9.38
ENST00000604030.6	ENSG00000109686.17	5228	5007.75	68.49	0.36	0.26	1.83
ENST00000604440.5	ENSG00000109686.17	555	335.41	0.00	0.00	0.00	0.00
ENST00000604922.1	ENSG00000109686.17	503	283.93	37.74	3.47	2.49	17.78
ENST00000463501.5	ENSG00000109689.14	1072	851.75	20.84	0.64	0.46	0.96
ENST00000465503.5	ENSG00000109689.14	3613	3392.75	2386.53	18.36	13.19	27.68
ENST00000467011.5	ENSG00000109689.14	3925	3704.75	0.00	0.00	0.00	0.00
ENST00000467087.5	ENSG00000109689.14	5154	4933.75	286.06	1.51	1.09	2.28
ENST00000473519.5	ENSG00000109689.14	1328	1107.75	1368.19	32.24	23.16	48.61
ENST00000477474.2	ENSG00000109689.14	770	549.81	36.02	1.71	1.23	2.58
ENST00000478049.1	ENSG00000109689.14	583	363.24	0.00	0.00	0.00	0.00
ENST00000478425.1	ENSG00000109689.14	407	190.27	2.00	0.27	0.20	0.41
ENST00000494628.6	ENSG00000109689.14	726	505.85	0.00	0.00	0.00	0.00
ENST00000504511.1	ENSG00000109689.14	474	255.38	113.36	11.59	8.32	17.47
ENST00000382438.5	ENSG00000109705.7	2801	2580.75	17.00	0.17	0.12	100.00
ENST00000329687.8	ENSG00000109736.14	2173	1952.75	4.49	0.06	0.04	2.05
ENST00000355443.8	ENSG00000109736.14	1753	1532.75	85.50	1.46	1.05	49.79
ENST00000503596.5	ENSG00000109736.14	1589	1368.75	0.00	0.00	0.00	0.00
ENST00000507272.5	ENSG00000109736.14	1575	1354.75	0.00	0.00	0.00	0.00
ENST00000507555.1	ENSG00000109736.14	1573	1352.75	6.40	0.12	0.09	4.23
ENST00000508221.5	ENSG00000109736.14	1639	1418.75	0.00	0.00	0.00	0.00
ENST00000508276.1	ENSG00000109736.14	697	476.89	3.03	0.17	0.12	5.67
ENST00000509676.1	ENSG00000109736.14	1178	957.75	20.27	0.55	0.40	18.89
ENST00000512781.5	ENSG00000109736.14	729	508.85	8.12	0.42	0.30	14.24
ENST00000514031.5	ENSG00000109736.14	950	729.75	4.19	0.15	0.11	5.13
ENST00000514800.5	ENSG00000109736.14	1776	1555.75	0.00	0.00	0.00	0.00
ENST00000264428.8	ENSG00000109738.10	3126	2905.75	0.00	0.00	0.00	0.00
ENST00000506411.5	ENSG00000109738.10	858	637.77	0.00	0.00	0.00	0.00
ENST00000509282.1	ENSG00000109738.10	1757	1536.75	3.00	0.05	0.04	100.00
ENST00000510970.1	ENSG00000109738.10	509	289.85	0.00	0.00	0.00	0.00
ENST00000512619.5	ENSG00000109738.10	728	507.85	0.00	0.00	0.00	0.00
ENST00000515642.5	ENSG00000109738.10	574	354.29	0.00	0.00	0.00	0.00
ENST00000541722.5	ENSG00000109738.10	2765	2544.75	0.00	0.00	0.00	0.00
ENST00000265016.8	ENSG00000109743.10	1480	1259.75	126.21	2.62	1.88	70.04
ENST00000382346.7	ENSG00000109743.10	1993	1772.75	2.83	0.04	0.03	1.12
ENST00000505785.5	ENSG00000109743.10	770	549.81	0.00	0.00	0.00	0.00
ENST00000514445.5	ENSG00000109743.10	1002	781.75	0.00	0.00	0.00	0.00
ENST00000514989.1	ENSG00000109743.10	801	580.79	23.96	1.08	0.77	28.84
ENST00000264431.8	ENSG00000109756.8	6949	6728.75	3956.05	15.35	11.02	39.17
ENST00000502485.1	ENSG00000109756.8	545	325.49	55.27	4.43	3.18	11.31
ENST00000503328.1	ENSG00000109756.8	433	215.36	0.00	0.00	0.00	0.00
ENST00000504604.5	ENSG00000109756.8	693	472.90	73.12	4.04	2.90	10.30
ENST00000505026.1	ENSG00000109756.8	970	749.75	48.55	1.69	1.21	4.31
ENST00000505478.5	ENSG00000109756.8	838	617.77	105.40	4.45	3.20	11.37
ENST00000509891.1	ENSG00000109756.8	537	317.56	15.76	1.30	0.93	3.31
ENST00000510253.5	ENSG00000109756.8	796	575.79	72.64	3.29	2.37	8.40
ENST00000510510.5	ENSG00000109756.8	562	342.36	0.00	0.00	0.00	0.00
ENST00000511336.5	ENSG00000109756.8	582	362.24	20.13	1.45	1.04	3.70
ENST00000512056.1	ENSG00000109756.8	723	502.86	56.52	2.93	2.11	7.49
ENST00000513816.1	ENSG00000109756.8	3670	3449.75	32.92	0.25	0.18	0.64
ENST00000514565.1	ENSG00000109756.8	596	376.17	0.00	0.00	0.00	0.00
ENST00000382774.7	ENSG00000109758.8	2159	1938.75	0.00	0.00	0.00	0.00
ENST00000506132.1	ENSG00000109758.8	743	522.83	0.00	0.00	0.00	0.00
ENST00000509689.5	ENSG00000109758.8	1894	1673.75	0.00	0.00	0.00	0.00
ENST00000511533.1	ENSG00000109758.8	2016	1795.75	0.00	0.00	0.00	0.00
ENST00000264694.12	ENSG00000109762.15	3264	3043.75	3581.56	30.72	22.07	69.16
ENST00000504273.5	ENSG00000109762.15	3323	3102.75	289.99	2.44	1.75	5.49
ENST00000504959.5	ENSG00000109762.15	1868	1647.75	262.89	4.17	2.99	9.38
ENST00000506896.1	ENSG00000109762.15	518	298.74	10.45	0.91	0.66	2.06
ENST00000512853.5	ENSG00000109762.15	1937	1716.75	0.00	0.00	0.00	0.00
ENST00000513433.1	ENSG00000109762.15	748	527.83	115.00	5.69	4.09	12.81
ENST00000618785.4	ENSG00000109762.15	3151	2930.75	55.11	0.49	0.35	1.11
ENST00000328559.11	ENSG00000109771.15	5157	4936.75	400.50	2.12	1.52	53.05
ENST00000505916.5	ENSG00000109771.15	2302	2081.75	16.75	0.21	0.15	5.26
ENST00000510776.5	ENSG00000109771.15	3055	2834.75	174.77	1.61	1.16	40.32
ENST00000511404.1	ENSG00000109771.15	685	464.91	0.97	0.05	0.04	1.37
ENST00000264689.10	ENSG00000109775.10	1630	1409.75	254.56	4.71	3.39	37.06
ENST00000502282.1	ENSG00000109775.10	367	152.35	0.00	0.00	0.00	0.00
ENST00000502428.5	ENSG00000109775.10	565	345.34	0.00	0.00	0.00	0.00
ENST00000505357.1	ENSG00000109775.10	490	271.11	0.00	0.00	0.00	0.00
ENST00000509180.1	ENSG00000109775.10	592	372.19	0.00	0.00	0.00	0.00
ENST00000510206.5	ENSG00000109775.10	678	457.92	25.31	1.44	1.04	11.34
ENST00000510755.5	ENSG00000109775.10	1672	1451.75	123.54	2.22	1.60	17.46
ENST00000511485.5	ENSG00000109775.10	1159	938.75	32.52	0.90	0.65	7.11
ENST00000514247.5	ENSG00000109775.10	2348	2127.75	280.22	3.44	2.47	27.03
ENST00000261438.9	ENSG00000109787.12	5122	4901.75	3889.12	20.71	14.88	61.83
ENST00000482150.2	ENSG00000109787.12	517	297.76	8.07	0.71	0.51	2.11
ENST00000514033.1	ENSG00000109787.12	1871	1650.75	763.81	12.08	8.68	36.06
ENST00000261425.7	ENSG00000109790.16	3425	3204.75	1302.89	10.61	7.62	15.93
ENST00000261426.9	ENSG00000109790.16	3300	3079.75	295.18	2.50	1.80	3.76
ENST00000381930.7	ENSG00000109790.16	3288	3067.75	277.60	2.36	1.70	3.55
ENST00000504108.5	ENSG00000109790.16	2690	2469.75	680.87	7.20	5.17	10.80
ENST00000508137.6	ENSG00000109790.16	2926	2705.75	1139.69	11.00	7.90	16.50
ENST00000514399.1	ENSG00000109790.16	585	365.23	0.00	0.00	0.00	0.00
ENST00000515612.1	ENSG00000109790.16	909	688.76	869.49	32.96	23.67	49.46
ENST00000227065.8	ENSG00000109794.13	2708	2487.75	50.89	0.53	0.38	2.66
ENST00000356371.9	ENSG00000109794.13	2997	2776.75	0.00	0.00	0.00	0.00
ENST00000389354.6	ENSG00000109794.13	1815	1594.75	0.00	0.00	0.00	0.00
ENST00000502894.1	ENSG00000109794.13	775	554.81	13.04	0.61	0.44	3.05
ENST00000502970.5	ENSG00000109794.13	1990	1769.75	0.00	0.00	0.00	0.00
ENST00000503432.5	ENSG00000109794.13	2011	1790.75	356.38	5.20	3.73	25.86
ENST00000504330.5	ENSG00000109794.13	716	495.87	0.00	0.00	0.00	0.00
ENST00000508379.5	ENSG00000109794.13	568	348.32	0.00	0.00	0.00	0.00
ENST00000509574.5	ENSG00000109794.13	557	337.40	0.00	0.00	0.00	0.00
ENST00000510790.5	ENSG00000109794.13	570	350.31	0.00	0.00	0.00	0.00
ENST00000510843.5	ENSG00000109794.13	695	474.90	1.69	0.09	0.07	0.46
ENST00000512271.2	ENSG00000109794.13	633	413.03	4.23	0.27	0.19	1.33
ENST00000513030.5	ENSG00000109794.13	1408	1187.75	53.64	1.18	0.85	5.87
ENST00000513212.5	ENSG00000109794.13	586	366.22	1.03	0.07	0.05	0.36
ENST00000514153.5	ENSG00000109794.13	2070	1849.75	155.13	2.19	1.57	10.90
ENST00000514829.5	ENSG00000109794.13	1791	1570.75	0.00	0.00	0.00	0.00
ENST00000514956.1	ENSG00000109794.13	514	294.79	43.41	3.84	2.76	19.13
ENST00000515078.5	ENSG00000109794.13	1962	1741.75	407.19	6.10	4.38	30.38
ENST00000251496.6	ENSG00000109805.9	4661	4440.75	1696.80	9.98	7.17	21.41
ENST00000509719.1	ENSG00000109805.9	537	317.56	234.89	19.31	13.87	41.45
ENST00000510063.1	ENSG00000109805.9	807	586.79	20.15	0.90	0.64	1.92
ENST00000513226.1	ENSG00000109805.9	795	574.79	19.31	0.88	0.63	1.88
ENST00000514176.5	ENSG00000109805.9	3017	2796.75	1663.94	15.53	11.16	33.34
ENST00000316423.10	ENSG00000109814.11	3216	2995.75	490.73	4.28	3.07	2.18
ENST00000501493.6	ENSG00000109814.11	2826	2605.75	206.42	2.07	1.49	1.05
ENST00000503779.5	ENSG00000109814.11	575	355.28	122.88	9.03	6.49	4.60
ENST00000505698.1	ENSG00000109814.11	433	215.36	0.00	0.00	0.00	0.00
ENST00000506179.5	ENSG00000109814.11	3021	2800.75	35.56	0.33	0.24	0.17
ENST00000507089.5	ENSG00000109814.11	1712	1491.75	6475.75	113.33	81.40	57.80
ENST00000509391.1	ENSG00000109814.11	577	357.27	262.28	19.16	13.77	9.77
ENST00000510490.1	ENSG00000109814.11	534	314.58	3.15	0.26	0.19	0.13
ENST00000510881.5	ENSG00000109814.11	549	329.46	0.00	0.00	0.00	0.00
ENST00000514106.5	ENSG00000109814.11	568	348.32	633.14	47.45	34.09	24.20
ENST00000515021.5	ENSG00000109814.11	861	640.77	4.08	0.17	0.12	0.08
ENST00000515398.1	ENSG00000109814.11	584	364.23	0.00	0.00	0.00	0.00
ENST00000264867.6	ENSG00000109819.8	6318	6097.75	3251.78	13.92	10.00	7.12
ENST00000503714.1	ENSG00000109819.8	380	164.56	0.00	0.00	0.00	0.00
ENST00000505469.1	ENSG00000109819.8	406	189.31	0.00	0.00	0.00	0.00
ENST00000506055.5	ENSG00000109819.8	2627	2406.75	273.86	2.97	2.13	1.52
ENST00000507342.5	ENSG00000109819.8	359	144.90	0.00	0.00	0.00	0.00
ENST00000507380.1	ENSG00000109819.8	2385	2164.75	103.43	1.25	0.90	0.64
ENST00000508380.1	ENSG00000109819.8	576	356.28	125.71	9.21	6.62	4.71
ENST00000509642.5	ENSG00000109819.8	1391	1170.75	11.59	0.26	0.19	0.13
ENST00000509702.5	ENSG00000109819.8	2704	2483.75	0.00	0.00	0.00	0.00
ENST00000512169.1	ENSG00000109819.8	550	330.45	7.12	0.56	0.40	0.29
ENST00000513205.5	ENSG00000109819.8	1432	1211.75	0.00	0.00	0.00	0.00
ENST00000514479.1	ENSG00000109819.8	324	113.00	215.89	49.88	35.83	25.53
ENST00000514494.1	ENSG00000109819.8	529	309.63	28.71	2.42	1.74	1.24
ENST00000514517.1	ENSG00000109819.8	548	328.46	7.03	0.56	0.40	0.29
ENST00000515534.5	ENSG00000109819.8	433	215.36	0.00	0.00	0.00	0.00
ENST00000612355.1	ENSG00000109819.8	936	715.75	2748.22	100.24	72.00	51.30
ENST00000613098.4	ENSG00000109819.8	3210	2989.75	1618.65	14.13	10.15	7.23
ENST00000617484.4	ENSG00000109819.8	1026	805.75	0.00	0.00	0.00	0.00
ENST00000263576.10	ENSG00000109832.13	7555	7334.75	3.72	0.01	0.01	2.22
ENST00000525943.1	ENSG00000109832.13	1646	1425.75	28.67	0.52	0.38	88.30
ENST00000526875.1	ENSG00000109832.13	1445	1224.75	0.00	0.00	0.00	0.00
ENST00000530129.6	ENSG00000109832.13	574	354.29	0.00	0.00	0.00	0.00
ENST00000530414.5	ENSG00000109832.13	2276	2055.75	3.23	0.04	0.03	6.90
ENST00000530834.1	ENSG00000109832.13	496	277.02	0.00	0.00	0.00	0.00
ENST00000531000.1	ENSG00000109832.13	866	645.77	0.00	0.00	0.00	0.00
ENST00000532928.1	ENSG00000109832.13	726	505.85	0.00	0.00	0.00	0.00
ENST00000584970.1	ENSG00000109832.13	460	241.66	0.00	0.00	0.00	0.00
ENST00000637851.1	ENSG00000109832.13	2584	2363.75	1.39	0.02	0.01	2.58
ENST00000227251.7	ENSG00000109846.7	848	627.77	227.63	9.47	6.80	50.69
ENST00000524660.1	ENSG00000109846.7	464	245.58	0.00	0.00	0.00	0.00
ENST00000525823.1	ENSG00000109846.7	915	694.75	11.33	0.43	0.31	2.28
ENST00000526167.4	ENSG00000109846.7	517	297.76	0.00	0.00	0.00	0.00
ENST00000526180.5	ENSG00000109846.7	1017	796.75	33.05	1.08	0.78	5.80
ENST00000527899.5	ENSG00000109846.7	965	744.75	0.00	0.00	0.00	0.00
ENST00000527950.5	ENSG00000109846.7	887	666.76	17.77	0.70	0.50	3.73
ENST00000528628.5	ENSG00000109846.7	624	404.06	3.57	0.23	0.17	1.24
ENST00000528961.5	ENSG00000109846.7	353	139.34	0.00	0.00	0.00	0.00
ENST00000529647.5	ENSG00000109846.7	695	474.90	84.01	4.62	3.32	24.73
ENST00000531198.5	ENSG00000109846.7	1013	792.75	0.00	0.00	0.00	0.00
ENST00000533280.5	ENSG00000109846.7	545	325.49	0.00	0.00	0.00	0.00
ENST00000533475.5	ENSG00000109846.7	1119	898.75	0.00	0.00	0.00	0.00
ENST00000533879.1	ENSG00000109846.7	479	260.29	0.00	0.00	0.00	0.00
ENST00000533971.1	ENSG00000109846.7	981	760.75	25.12	0.86	0.62	4.61
ENST00000616970.4	ENSG00000109846.7	977	756.75	37.52	1.29	0.93	6.93
ENST00000524983.2	ENSG00000109851.6	1380	1159.75	0.00	0.00	0.00	0.00
ENST00000419348.6	ENSG00000109854.13	1477	1256.75	155.74	3.24	2.32	10.40
ENST00000421577.6	ENSG00000109854.13	886	665.76	250.51	9.82	7.06	31.57
ENST00000443524.6	ENSG00000109854.13	967	746.75	128.18	4.48	3.22	14.40
ENST00000451739.6	ENSG00000109854.13	1748	1527.75	23.94	0.41	0.29	1.31
ENST00000530266.5	ENSG00000109854.13	713	492.87	0.00	0.00	0.00	0.00
ENST00000531058.1	ENSG00000109854.13	1060	839.75	172.67	5.37	3.86	17.25
ENST00000532081.1	ENSG00000109854.13	774	553.81	49.14	2.32	1.66	7.44
ENST00000532505.1	ENSG00000109854.13	595	375.18	24.92	1.73	1.25	5.57
ENST00000533914.1	ENSG00000109854.13	1562	1341.75	192.90	3.75	2.70	12.06
ENST00000227266.9	ENSG00000109861.15	1921	1700.75	9609.22	147.50	105.95	45.69
ENST00000393301.4	ENSG00000109861.15	598	378.16	0.00	0.00	0.00	0.00
ENST00000524463.5	ENSG00000109861.15	6125	5904.75	202.85	0.90	0.64	0.28
ENST00000527018.5	ENSG00000109861.15	733	512.84	2946.87	150.01	107.75	46.47
ENST00000528020.1	ENSG00000109861.15	401	184.52	0.00	0.00	0.00	0.00
ENST00000529974.1	ENSG00000109861.15	747	526.83	42.61	2.11	1.52	0.65
ENST00000533865.5	ENSG00000109861.15	542	322.51	0.00	0.00	0.00	0.00
ENST00000533897.1	ENSG00000109861.15	4344	4123.75	247.95	1.57	1.13	0.49
ENST00000534131.1	ENSG00000109861.15	583	363.24	288.51	20.74	14.89	6.42
ENST00000317945.6	ENSG00000109881.16	2109	1888.75	148.40	2.05	1.47	50.27
ENST00000328697.10	ENSG00000109881.16	2103	1882.75	100.54	1.39	1.00	34.17
ENST00000529615.1	ENSG00000109881.16	716	495.87	12.06	0.64	0.46	15.57
ENST00000335953.8	ENSG00000109906.13	2523	2302.75	0.00	0.00	0.00	0.00
ENST00000392996.2	ENSG00000109906.13	2287	2066.75	4.22	0.05	0.04	9.66
ENST00000535379.1	ENSG00000109906.13	705	484.88	5.20	0.28	0.20	50.73
ENST00000535509.1	ENSG00000109906.13	727	506.85	0.00	0.00	0.00	0.00
ENST00000535700.1	ENSG00000109906.13	572	352.30	0.00	0.00	0.00	0.00
ENST00000539918.5	ENSG00000109906.13	757	536.82	0.00	0.00	0.00	0.00
ENST00000541602.5	ENSG00000109906.13	4427	4206.75	19.39	0.12	0.09	21.78
ENST00000544220.1	ENSG00000109906.13	773	552.81	0.00	0.00	0.00	0.00
ENST00000545851.5	ENSG00000109906.13	534	314.58	1.19	0.10	0.07	17.83
ENST00000350638.9	ENSG00000109911.17	1784	1563.75	572.12	9.55	6.86	73.10
ENST00000379163.9	ENSG00000109911.17	1679	1458.75	68.30	1.22	0.88	9.36
ENST00000395934.2	ENSG00000109911.17	1961	1740.75	0.00	0.00	0.00	0.00
ENST00000474374.5	ENSG00000109911.17	1161	940.75	82.58	2.29	1.65	17.54
ENST00000227322.7	ENSG00000109917.10	6566	6345.75	302.78	1.25	0.89	1.08
ENST00000366405.2	ENSG00000109917.10	598	378.16	0.00	0.00	0.00	0.00
ENST00000425791.1	ENSG00000109917.10	603	383.14	114.10	7.77	5.58	6.77
ENST00000429220.5	ENSG00000109917.10	2364	2143.75	270.26	3.29	2.36	2.86
ENST00000431973.5	ENSG00000109917.10	508	288.86	914.94	82.69	59.40	71.96
ENST00000444935.5	ENSG00000109917.10	2497	2276.75	1176.15	13.49	9.69	11.74
ENST00000449430.1	ENSG00000109917.10	691	470.90	60.70	3.36	2.42	2.93
ENST00000487030.1	ENSG00000109917.10	554	334.42	31.03	2.42	1.74	2.11
ENST00000498065.1	ENSG00000109917.10	425	207.61	5.04	0.63	0.46	0.55
ENST00000302503.7	ENSG00000109919.9	2587	2366.75	2083.12	22.98	16.50	38.30
ENST00000525649.5	ENSG00000109919.9	599	379.16	0.00	0.00	0.00	0.00
ENST00000530428.1	ENSG00000109919.9	930	709.75	546.44	20.10	14.44	33.50
ENST00000533571.1	ENSG00000109919.9	535	315.57	190.70	15.78	11.33	26.30
ENST00000534074.5	ENSG00000109919.9	811	590.79	25.74	1.14	0.82	1.90
ENST00000539759.5	ENSG00000109919.9	581	361.25	0.00	0.00	0.00	0.00
ENST00000263773.9	ENSG00000109920.12	3972	3751.75	5037.41	35.05	25.18	18.92
ENST00000524696.1	ENSG00000109920.12	481	262.26	0.00	0.00	0.00	0.00
ENST00000525316.1	ENSG00000109920.12	412	195.07	6.50	0.87	0.62	0.47
ENST00000525792.5	ENSG00000109920.12	840	619.77	120.72	5.08	3.65	2.74
ENST00000526109.6	ENSG00000109920.12	673	452.93	29.51	1.70	1.22	0.92
ENST00000527894.1	ENSG00000109920.12	610	390.11	723.00	48.38	34.75	26.11
ENST00000528388.5	ENSG00000109920.12	814	593.78	64.36	2.83	2.03	1.53
ENST00000529156.1	ENSG00000109920.12	344	131.07	73.19	14.58	10.47	7.87
ENST00000530207.1	ENSG00000109920.12	2917	2696.75	983.80	9.52	6.84	5.14
ENST00000531394.1	ENSG00000109920.12	605	385.13	47.51	3.22	2.31	1.74
ENST00000532646.6	ENSG00000109920.12	919	698.75	136.83	5.11	3.67	2.76
ENST00000533707.1	ENSG00000109920.12	472	253.42	51.59	5.31	3.82	2.87
ENST00000534003.5	ENSG00000109920.12	2515	2294.75	1780.19	20.25	14.55	10.93
ENST00000540172.2	ENSG00000109920.12	582	362.24	3.13	0.23	0.16	0.12
ENST00000542975.1	ENSG00000109920.12	577	357.27	0.00	0.00	0.00	0.00
ENST00000544590.1	ENSG00000109920.12	491	272.10	345.27	33.13	23.80	17.88
ENST00000264037.2	ENSG00000109927.9	6468	6247.75	53.48	0.22	0.16	89.13
ENST00000392793.5	ENSG00000109927.9	7426	7205.75	7.52	0.03	0.02	10.87
ENST00000478058.1	ENSG00000109927.9	832	611.78	0.00	0.00	0.00	0.00
ENST00000264027.8	ENSG00000109929.9	2456	2235.75	256.12	2.99	2.15	13.72
ENST00000392789.2	ENSG00000109929.9	2258	2037.75	684.05	8.76	6.29	40.20
ENST00000524683.5	ENSG00000109929.9	2391	2170.75	31.01	0.37	0.27	1.71
ENST00000527183.1	ENSG00000109929.9	1524	1303.75	113.03	2.26	1.63	10.38
ENST00000527762.5	ENSG00000109929.9	589	369.21	36.69	2.59	1.86	11.90
ENST00000528991.1	ENSG00000109929.9	346	132.90	3.27	0.64	0.46	2.94
ENST00000531140.1	ENSG00000109929.9	767	546.81	68.38	3.26	2.34	14.97
ENST00000534230.5	ENSG00000109929.9	1861	1640.75	0.00	0.00	0.00	0.00
ENST00000534455.5	ENSG00000109929.9	921	700.75	24.47	0.91	0.65	4.18
ENST00000227348.8	ENSG00000109943.8	2469	2248.75	985.17	11.44	8.22	85.77
ENST00000533416.1	ENSG00000109943.8	592	372.19	20.71	1.45	1.04	10.90
ENST00000533709.1	ENSG00000109943.8	1929	1708.75	29.11	0.44	0.32	3.34
ENST00000227349.6	ENSG00000109944.10	3147	2926.75	0.00	0.00	0.00	0.00
ENST00000307257.10	ENSG00000109944.10	1964	1743.75	10.50	0.16	0.11	6.48
ENST00000531316.1	ENSG00000109944.10	2782	2561.75	215.01	2.19	1.57	90.34
ENST00000534362.1	ENSG00000109944.10	1063	842.75	2.49	0.08	0.06	3.18
ENST00000312527.8	ENSG00000109956.12	3652	3431.75	0.00	0.00	0.00	0.00
ENST00000392580.5	ENSG00000109956.12	3522	3301.75	30.94	0.24	0.18	59.82
ENST00000524765.1	ENSG00000109956.12	5737	5516.75	17.22	0.08	0.06	19.92
ENST00000531510.1	ENSG00000109956.12	757	536.82	0.00	0.00	0.00	0.00
ENST00000531778.1	ENSG00000109956.12	6160	5939.75	18.84	0.08	0.06	20.25
ENST00000227378.7	ENSG00000109971.13	2186	1965.75	57050.41	757.66	544.23	33.51
ENST00000453788.6	ENSG00000109971.13	2004	1783.75	3.68	0.05	0.04	0.00
ENST00000524552.5	ENSG00000109971.13	963	742.75	2848.72	100.13	71.92	4.43
ENST00000524590.5	ENSG00000109971.13	536	316.56	0.00	0.00	0.00	0.00
ENST00000525463.5	ENSG00000109971.13	583	363.24	0.00	0.00	0.00	0.00
ENST00000525624.5	ENSG00000109971.13	1048	827.75	3.32	0.10	0.08	0.00
ENST00000526110.5	ENSG00000109971.13	1924	1703.75	2833.67	43.42	31.19	1.92
ENST00000526686.1	ENSG00000109971.13	740	519.84	665.51	33.42	24.01	1.48
ENST00000526862.1	ENSG00000109971.13	504	284.91	0.00	0.00	0.00	0.00
ENST00000527387.5	ENSG00000109971.13	579	359.26	0.00	0.00	0.00	0.00
ENST00000527983.5	ENSG00000109971.13	1509	1288.75	16583.25	335.93	241.30	14.86
ENST00000528292.5	ENSG00000109971.13	1112	891.75	21283.96	623.09	447.57	27.56
ENST00000530391.1	ENSG00000109971.13	648	427.99	1.63	0.10	0.07	0.00
ENST00000531063.1	ENSG00000109971.13	578	358.26	629.79	45.89	32.96	2.03
ENST00000532091.1	ENSG00000109971.13	2301	2080.75	6032.08	75.68	54.36	3.35
ENST00000532167.5	ENSG00000109971.13	570	350.31	32.43	2.42	1.74	0.11
ENST00000532182.5	ENSG00000109971.13	674	453.93	0.00	0.00	0.00	0.00
ENST00000532636.5	ENSG00000109971.13	2306	2085.75	0.00	0.00	0.00	0.00
ENST00000532780.5	ENSG00000109971.13	1194	973.75	3404.53	91.28	65.56	4.04
ENST00000533238.5	ENSG00000109971.13	465	246.56	539.35	57.11	41.02	2.53
ENST00000533540.5	ENSG00000109971.13	1826	1605.75	80.96	1.32	0.95	0.06
ENST00000534319.5	ENSG00000109971.13	1884	1663.75	5260.49	82.54	59.29	3.65
ENST00000534567.5	ENSG00000109971.13	588	368.21	0.00	0.00	0.00	0.00
ENST00000534624.5	ENSG00000109971.13	2463	2242.75	954.72	11.11	7.98	0.49
ENST00000263314.2	ENSG00000109991.8	1831	1610.75	0.00	0.00	0.00	0.00
ENST00000533436.1	ENSG00000109991.8	468	249.50	0.00	0.00	0.00	0.00
ENST00000534820.1	ENSG00000109991.8	837	616.77	0.00	0.00	0.00	0.00
ENST00000616487.4	ENSG00000109991.8	1346	1125.75	0.00	0.00	0.00	0.00
ENST00000361352.9	ENSG00000110002.15	1863	1642.75	1066.76	16.95	12.18	75.32
ENST00000392744.4	ENSG00000110002.15	2691	2470.75	69.97	0.74	0.53	3.28
ENST00000392748.5	ENSG00000110002.15	3419	3198.75	263.73	2.15	1.55	9.56
ENST00000449321.5	ENSG00000110002.15	1978	1757.75	94.60	1.40	1.01	6.24
ENST00000456829.6	ENSG00000110002.15	4388	4167.75	4.86	0.03	0.02	0.14
ENST00000533623.1	ENSG00000110002.15	540	320.53	15.08	1.23	0.88	5.46
ENST00000321460.5	ENSG00000110011.13	1015	794.75	70.06	2.30	1.65	9.43
ENST00000321685.7	ENSG00000110011.13	1288	1067.75	192.81	4.71	3.39	19.31
ENST00000355040.8	ENSG00000110011.13	759	538.82	0.00	0.00	0.00	0.00
ENST00000535246.1	ENSG00000110011.13	502	282.94	1.29	0.12	0.09	0.49
ENST00000536006.5	ENSG00000110011.13	693	472.90	49.12	2.71	1.95	11.11
ENST00000537109.1	ENSG00000110011.13	1340	1119.75	121.60	2.84	2.04	11.62
ENST00000538961.1	ENSG00000110011.13	534	314.58	0.00	0.00	0.00	0.00
ENST00000540945.1	ENSG00000110011.13	703	482.88	3.03	0.16	0.12	0.67
ENST00000542376.5	ENSG00000110011.13	546	326.48	53.12	4.25	3.05	17.40
ENST00000543685.1	ENSG00000110011.13	265	63.22	13.97	5.77	4.14	23.64
ENST00000543791.5	ENSG00000110011.13	489	270.13	16.00	1.55	1.11	6.33
ENST00000628077.2	ENSG00000110011.13	938	717.75	0.00	0.00	0.00	0.00
ENST00000263593.7	ENSG00000110013.12	5583	5362.75	265.53	1.29	0.93	16.37
ENST00000436137.2	ENSG00000110013.12	2272	2051.75	39.66	0.50	0.36	6.39
ENST00000525730.1	ENSG00000110013.12	569	349.32	2.49	0.19	0.13	2.36
ENST00000533613.1	ENSG00000110013.12	568	348.32	9.19	0.69	0.49	8.73
ENST00000545756.5	ENSG00000110013.12	2921	2700.75	0.00	0.00	0.00	0.00
ENST00000618733.4	ENSG00000110013.12	1980	1759.75	352.03	5.22	3.75	66.15
ENST00000352068.5	ENSG00000110025.12	771	550.81	1.35	0.06	0.05	4.05
ENST00000377244.7	ENSG00000110025.12	1939	1718.75	77.41	1.18	0.84	74.09
ENST00000524831.5	ENSG00000110025.12	627	407.05	0.00	0.00	0.00	0.00
ENST00000525648.1	ENSG00000110025.12	312	102.39	0.00	0.00	0.00	0.00
ENST00000526702.1	ENSG00000110025.12	4713	4492.75	14.69	0.09	0.06	5.38
ENST00000529673.5	ENSG00000110025.12	573	353.29	3.54	0.26	0.19	16.48
ENST00000534637.5	ENSG00000110025.12	704	483.88	0.00	0.00	0.00	0.00
ENST00000395074.6	ENSG00000110031.12	1833	1612.75	4967.27	80.41	57.76	75.73
ENST00000528489.1	ENSG00000110031.12	1751	1530.75	61.91	1.06	0.76	0.99
ENST00000528954.5	ENSG00000110031.12	1879	1658.75	12.45	0.20	0.14	0.18
ENST00000529915.1	ENSG00000110031.12	515	295.78	275.48	24.31	17.47	22.90
ENST00000530561.5	ENSG00000110031.12	2099	1878.75	14.89	0.21	0.15	0.19
ENST00000227451.3	ENSG00000110042.7	5642	5421.75	1851.47	8.91	6.40	69.67
ENST00000527475.1	ENSG00000110042.7	651	430.98	52.47	3.18	2.28	24.84
ENST00000531902.1	ENSG00000110042.7	494	275.05	0.00	0.00	0.00	0.00
ENST00000532982.5	ENSG00000110042.7	1708	1487.75	40.06	0.70	0.50	5.49
ENST00000377264.7	ENSG00000110046.12	6357	6136.75	1183.60	5.04	3.62	83.96
ENST00000418259.5	ENSG00000110046.12	5654	5433.75	49.16	0.24	0.17	3.94
ENST00000421419.3	ENSG00000110046.12	1481	1260.75	0.00	0.00	0.00	0.00
ENST00000461701.5	ENSG00000110046.12	2031	1810.75	44.24	0.64	0.46	10.63
ENST00000461955.1	ENSG00000110046.12	575	355.28	0.00	0.00	0.00	0.00
ENST00000472525.1	ENSG00000110046.12	515	295.78	1.00	0.09	0.06	1.47
ENST00000320631.7	ENSG00000110047.17	4551	4330.75	15.16	0.09	0.07	0.34
ENST00000359393.6	ENSG00000110047.17	3618	3397.75	0.00	0.00	0.00	0.00
ENST00000411683.1	ENSG00000110047.17	557	337.40	0.00	0.00	0.00	0.00
ENST00000421510.5	ENSG00000110047.17	1015	794.75	0.00	0.00	0.00	0.00
ENST00000433803.1	ENSG00000110047.17	1191	970.75	0.00	0.00	0.00	0.00
ENST00000455148.1	ENSG00000110047.17	546	326.48	0.00	0.00	0.00	0.00
ENST00000457202.1	ENSG00000110047.17	534	314.58	0.00	0.00	0.00	0.00
ENST00000466015.1	ENSG00000110047.17	1290	1069.75	205.91	5.03	3.61	18.74
ENST00000484846.1	ENSG00000110047.17	3469	3248.75	166.93	1.34	0.96	5.00
ENST00000488711.1	ENSG00000110047.17	648	427.99	0.00	0.00	0.00	0.00
ENST00000489379.1	ENSG00000110047.17	588	368.21	0.00	0.00	0.00	0.00
ENST00000498472.1	ENSG00000110047.17	557	337.40	14.30	1.11	0.79	4.13
ENST00000621096.4	ENSG00000110047.17	3336	3115.75	2296.69	19.24	13.82	71.78
ENST00000263847.5	ENSG00000110048.11	5083	4862.75	9309.30	49.98	35.90	83.18
ENST00000525357.1	ENSG00000110048.11	991	770.75	0.00	0.00	0.00	0.00
ENST00000528903.1	ENSG00000110048.11	873	652.76	252.70	10.11	7.26	16.82
ENST00000227471.6	ENSG00000110057.7	2316	2095.75	378.68	4.72	3.39	27.60
ENST00000524455.5	ENSG00000110057.7	836	615.77	12.65	0.54	0.39	3.14
ENST00000525368.1	ENSG00000110057.7	529	309.63	22.55	1.90	1.37	11.12
ENST00000528096.1	ENSG00000110057.7	953	732.75	14.30	0.51	0.37	2.98
ENST00000528423.1	ENSG00000110057.7	833	612.78	0.00	0.00	0.00	0.00
ENST00000530138.3	ENSG00000110057.7	821	600.78	19.49	0.85	0.61	4.95
ENST00000531152.2	ENSG00000110057.7	729	508.85	26.16	1.34	0.96	7.85
ENST00000533424.5	ENSG00000110057.7	1275	1054.75	37.75	0.93	0.67	5.47
ENST00000610659.4	ENSG00000110057.7	513	293.80	0.00	0.00	0.00	0.00
ENST00000622364.4	ENSG00000110057.7	1021	800.75	193.42	6.31	4.53	36.89
ENST00000227474.7	ENSG00000110060.8	1843	1622.75	219.77	3.54	2.54	18.55
ENST00000529801.1	ENSG00000110060.8	579	359.26	13.13	0.95	0.69	5.01
ENST00000530811.5	ENSG00000110060.8	1792	1571.75	0.00	0.00	0.00	0.00
ENST00000534158.5	ENSG00000110060.8	605	385.13	0.00	0.00	0.00	0.00
ENST00000613398.4	ENSG00000110060.8	1419	1198.75	669.11	14.57	10.47	76.45
ENST00000263579.4	ENSG00000110063.8	1479	1258.75	534.52	11.09	7.96	99.02
ENST00000529149.1	ENSG00000110063.8	2467	2246.75	9.48	0.11	0.08	0.98
ENST00000530860.5	ENSG00000110063.8	661	440.96	0.00	0.00	0.00	0.00
ENST00000304363.8	ENSG00000110066.14	5837	5616.75	124.36	0.58	0.42	1.15
ENST00000323599.10	ENSG00000110066.14	653	432.98	0.00	0.00	0.00	0.00
ENST00000401547.6	ENSG00000110066.14	2666	2445.75	244.86	2.61	1.88	5.18
ENST00000402185.6	ENSG00000110066.14	1881	1660.75	785.70	12.35	8.87	24.49
ENST00000402789.5	ENSG00000110066.14	1599	1378.75	753.96	14.28	10.25	28.30
ENST00000405515.5	ENSG00000110066.14	2869	2648.75	33.32	0.33	0.24	0.65
ENST00000427752.6	ENSG00000110066.14	2475	2254.75	252.90	2.93	2.10	5.81
ENST00000434573.1	ENSG00000110066.14	585	365.23	0.00	0.00	0.00	0.00
ENST00000441488.6	ENSG00000110066.14	2816	2595.75	820.07	8.25	5.92	16.35
ENST00000453170.5	ENSG00000110066.14	594	374.18	0.00	0.00	0.00	0.00
ENST00000458496.1	ENSG00000110066.14	556	336.40	1.98	0.15	0.11	0.31
ENST00000466295.1	ENSG00000110066.14	638	418.02	86.28	5.39	3.87	10.68
ENST00000524672.2	ENSG00000110066.14	662	441.96	33.57	1.98	1.42	3.93
ENST00000533271.5	ENSG00000110066.14	521	301.71	0.00	0.00	0.00	0.00
ENST00000615954.4	ENSG00000110066.14	4306	4085.75	249.01	1.59	1.14	3.15
ENST00000263578.9	ENSG00000110074.10	1970	1749.75	67.99	1.01	0.73	10.26
ENST00000524751.5	ENSG00000110074.10	895	674.76	0.00	0.00	0.00	0.00
ENST00000525083.5	ENSG00000110074.10	1228	1007.75	2.96	0.08	0.06	0.77
ENST00000525770.5	ENSG00000110074.10	1427	1206.75	0.00	0.00	0.00	0.00
ENST00000526366.5	ENSG00000110074.10	553	333.43	0.00	0.00	0.00	0.00
ENST00000526525.1	ENSG00000110074.10	586	366.22	0.00	0.00	0.00	0.00
ENST00000527004.5	ENSG00000110074.10	1760	1539.75	4.88	0.08	0.06	0.84
ENST00000527875.1	ENSG00000110074.10	583	363.24	4.02	0.29	0.21	2.92
ENST00000529802.1	ENSG00000110074.10	580	360.25	41.40	3.00	2.15	30.34
ENST00000530642.1	ENSG00000110074.10	3045	2824.75	20.66	0.19	0.14	1.93
ENST00000531257.1	ENSG00000110074.10	800	579.79	5.00	0.23	0.16	2.28
ENST00000532101.5	ENSG00000110074.10	1030	809.75	95.06	3.06	2.20	30.99
ENST00000532125.1	ENSG00000110074.10	1825	1604.75	13.09	0.21	0.15	2.15
ENST00000532590.1	ENSG00000110074.10	674	453.93	8.15	0.47	0.34	4.74
ENST00000533395.5	ENSG00000110074.10	704	483.88	2.74	0.15	0.11	1.50
ENST00000533839.5	ENSG00000110074.10	559	339.38	0.00	0.00	0.00	0.00
ENST00000534011.5	ENSG00000110074.10	1955	1734.75	0.00	0.00	0.00	0.00
ENST00000534315.5	ENSG00000110074.10	2210	1989.75	85.06	1.12	0.80	11.29
ENST00000265636.9	ENSG00000110075.14	4794	4573.75	69.88	0.40	0.29	0.36
ENST00000265637.8	ENSG00000110075.14	4783	4562.75	0.00	0.00	0.00	0.00
ENST00000393800.6	ENSG00000110075.14	5093	4872.75	1072.13	5.74	4.13	5.12
ENST00000393801.7	ENSG00000110075.14	5069	4848.75	0.00	0.00	0.00	0.00
ENST00000524845.5	ENSG00000110075.14	2771	2550.75	0.00	0.00	0.00	0.00
ENST00000524904.5	ENSG00000110075.14	4292	4071.75	4070.07	26.10	18.74	23.27
ENST00000525050.5	ENSG00000110075.14	513	293.80	44.93	3.99	2.87	3.56
ENST00000525152.1	ENSG00000110075.14	582	362.24	43.49	3.13	2.25	2.79
ENST00000525421.5	ENSG00000110075.14	830	609.78	11.37	0.49	0.35	0.43
ENST00000526307.5	ENSG00000110075.14	4134	3913.75	221.79	1.48	1.06	1.32
ENST00000526574.1	ENSG00000110075.14	489	270.13	23.28	2.25	1.62	2.01
ENST00000526593.1	ENSG00000110075.14	570	350.31	1.09	0.08	0.06	0.07
ENST00000527069.5	ENSG00000110075.14	573	353.29	26.41	1.95	1.40	1.74
ENST00000527403.6	ENSG00000110075.14	4862	4641.75	17.98	0.10	0.07	0.09
ENST00000528635.5	ENSG00000110075.14	538	318.55	0.00	0.00	0.00	0.00
ENST00000529172.1	ENSG00000110075.14	500	280.97	184.18	17.11	12.29	15.26
ENST00000529344.5	ENSG00000110075.14	603	383.14	16.39	1.12	0.80	1.00
ENST00000529710.5	ENSG00000110075.14	3228	3007.75	0.00	0.00	0.00	0.00
ENST00000529907.5	ENSG00000110075.14	826	605.78	62.53	2.69	1.94	2.40
ENST00000530427.5	ENSG00000110075.14	560	340.38	8.48	0.65	0.47	0.58
ENST00000530734.1	ENSG00000110075.14	576	356.28	361.77	26.51	19.04	23.64
ENST00000531244.1	ENSG00000110075.14	687	466.91	0.00	0.00	0.00	0.00
ENST00000531432.1	ENSG00000110075.14	589	369.21	220.25	15.57	11.19	13.89
ENST00000533127.5	ENSG00000110075.14	551	331.44	10.98	0.87	0.62	0.77
ENST00000534190.5	ENSG00000110075.14	1980	1759.75	109.01	1.62	1.16	1.44
ENST00000534534.5	ENSG00000110075.14	2968	2747.75	29.77	0.28	0.20	0.25
ENST00000265459.10	ENSG00000110076.18	6621	6400.75	0.00	0.00	0.00	0.00
ENST00000301894.6	ENSG00000110076.18	3535	3314.75	8.87	0.07	0.05	4.42
ENST00000377551.5	ENSG00000110076.18	6373	6152.75	0.00	0.00	0.00	0.00
ENST00000377559.7	ENSG00000110076.18	6413	6192.75	11.38	0.05	0.03	3.04
ENST00000409571.5	ENSG00000110076.18	6381	6160.75	0.00	0.00	0.00	0.00
ENST00000417749.5	ENSG00000110076.18	618	398.08	0.20	0.01	0.01	0.84
ENST00000423049.1	ENSG00000110076.18	828	607.78	17.88	0.77	0.55	48.63
ENST00000437746.1	ENSG00000110076.18	643	423.00	0.00	0.00	0.00	0.00
ENST00000442300.5	ENSG00000110076.18	878	657.76	0.00	0.00	0.00	0.00
ENST00000464307.5	ENSG00000110076.18	3232	3011.75	1.98	0.02	0.01	1.08
ENST00000466324.1	ENSG00000110076.18	3155	2934.75	0.00	0.00	0.00	0.00
ENST00000467055.5	ENSG00000110076.18	392	175.94	0.00	0.00	0.00	0.00
ENST00000475737.1	ENSG00000110076.18	580	360.25	5.19	0.38	0.27	23.81
ENST00000486057.1	ENSG00000110076.18	538	318.55	3.50	0.29	0.21	18.17
ENST00000487484.1	ENSG00000110076.18	562	342.36	0.00	0.00	0.00	0.00
ENST00000496291.1	ENSG00000110076.18	611	391.11	0.00	0.00	0.00	0.00
ENST00000412309.6	ENSG00000110077.14	1284	1063.75	497.81	12.22	8.78	14.35
ENST00000420732.6	ENSG00000110077.14	863	642.77	19.56	0.79	0.57	0.93
ENST00000426738.6	ENSG00000110077.14	1736	1515.75	83.30	1.43	1.03	1.69
ENST00000525549.5	ENSG00000110077.14	552	332.43	7.86	0.62	0.44	0.72
ENST00000526677.1	ENSG00000110077.14	2416	2195.75	214.82	2.55	1.83	3.00
ENST00000526697.1	ENSG00000110077.14	549	329.46	14.71	1.17	0.84	1.37
ENST00000527254.5	ENSG00000110077.14	790	569.80	0.00	0.00	0.00	0.00
ENST00000528851.5	ENSG00000110077.14	1806	1585.75	157.85	2.60	1.87	3.05
ENST00000528925.1	ENSG00000110077.14	509	289.85	0.00	0.00	0.00	0.00
ENST00000529054.5	ENSG00000110077.14	1160	939.75	0.00	0.00	0.00	0.00
ENST00000529906.5	ENSG00000110077.14	589	369.21	13.49	0.95	0.69	1.12
ENST00000530179.1	ENSG00000110077.14	548	328.46	473.12	37.60	27.01	44.17
ENST00000530839.5	ENSG00000110077.14	1383	1162.75	563.37	12.65	9.09	14.86
ENST00000531531.1	ENSG00000110077.14	567	347.33	3.31	0.25	0.18	0.29
ENST00000531914.5	ENSG00000110077.14	640	420.01	94.64	5.88	4.23	6.91
ENST00000532169.5	ENSG00000110077.14	1136	915.75	153.79	4.38	3.15	5.15
ENST00000533023.5	ENSG00000110077.14	780	559.80	7.90	0.37	0.26	0.43
ENST00000533409.1	ENSG00000110077.14	682	461.92	8.72	0.49	0.35	0.58
ENST00000533660.1	ENSG00000110077.14	571	351.30	15.74	1.17	0.84	1.37
ENST00000533989.5	ENSG00000110077.14	586	366.22	0.00	0.00	0.00	0.00
ENST00000534596.5	ENSG00000110077.14	577	357.27	0.00	0.00	0.00	0.00
ENST00000337908.4	ENSG00000110079.16	1604	1383.75	2342.78	44.20	31.75	64.67
ENST00000343968.8	ENSG00000110079.16	1676	1455.75	592.79	10.63	7.64	15.55
ENST00000527056.5	ENSG00000110079.16	851	630.77	6.52	0.27	0.19	0.39
ENST00000529950.1	ENSG00000110079.16	658	437.97	0.00	0.00	0.00	0.00
ENST00000529991.1	ENSG00000110079.16	727	506.85	111.62	5.75	4.13	8.41
ENST00000532114.5	ENSG00000110079.16	698	477.89	137.29	7.50	5.39	10.97
ENST00000227495.10	ENSG00000110080.18	1790	1569.75	85.36	1.42	1.02	4.20
ENST00000356132.8	ENSG00000110080.18	1745	1524.75	82.78	1.42	1.02	4.19
ENST00000392669.6	ENSG00000110080.18	1724	1503.75	0.00	0.00	0.00	0.00
ENST00000444328.6	ENSG00000110080.18	1812	1591.75	269.05	4.41	3.17	13.06
ENST00000449406.6	ENSG00000110080.18	1669	1448.75	0.00	0.00	0.00	0.00
ENST00000524834.5	ENSG00000110080.18	788	567.80	34.69	1.60	1.15	4.72
ENST00000524860.1	ENSG00000110080.18	1012	791.75	180.25	5.94	4.27	17.59
ENST00000526311.5	ENSG00000110080.18	574	354.29	10.16	0.75	0.54	2.22
ENST00000526727.5	ENSG00000110080.18	1967	1746.75	42.12	0.63	0.45	1.86
ENST00000526756.5	ENSG00000110080.18	802	581.79	22.47	1.01	0.72	2.98
ENST00000528605.5	ENSG00000110080.18	1100	879.75	52.73	1.56	1.12	4.63
ENST00000528858.5	ENSG00000110080.18	763	542.82	142.41	6.85	4.92	20.27
ENST00000530591.5	ENSG00000110080.18	1459	1238.75	0.00	0.00	0.00	0.00
ENST00000531217.5	ENSG00000110080.18	1745	1524.75	0.00	0.00	0.00	0.00
ENST00000532243.5	ENSG00000110080.18	1825	1604.75	56.56	0.92	0.66	2.72
ENST00000533826.1	ENSG00000110080.18	1037	816.75	8.40	0.27	0.19	0.79
ENST00000534083.5	ENSG00000110080.18	1919	1698.75	49.50	0.76	0.55	2.25
ENST00000534452.5	ENSG00000110080.18	550	330.45	1.64	0.13	0.09	0.38
ENST00000534457.5	ENSG00000110080.18	987	766.75	179.87	6.12	4.40	18.12
ENST00000534733.6	ENSG00000110080.18	545	325.49	0.00	0.00	0.00	0.00
ENST00000265641.9	ENSG00000110090.12	5232	5011.75	802.93	4.18	3.00	42.26
ENST00000376618.6	ENSG00000110090.12	2635	2414.75	0.00	0.00	0.00	0.00
ENST00000537756.2	ENSG00000110090.12	585	365.23	0.00	0.00	0.00	0.00
ENST00000538994.1	ENSG00000110090.12	617	397.09	0.00	0.00	0.00	0.00
ENST00000539743.5	ENSG00000110090.12	2382	2161.75	450.20	5.44	3.91	54.93
ENST00000540367.5	ENSG00000110090.12	2496	2275.75	10.14	0.12	0.08	1.18
ENST00000561996.1	ENSG00000110090.12	559	339.38	0.00	0.00	0.00	0.00
ENST00000565318.5	ENSG00000110090.12	511	291.83	0.00	0.00	0.00	0.00
ENST00000569129.5	ENSG00000110090.12	499	279.98	1.73	0.16	0.12	1.63
ENST00000227507.2	ENSG00000110092.3	4307	4086.75	142708.93	911.62	654.82	89.40
ENST00000535993.1	ENSG00000110092.3	568	348.32	300.43	22.52	16.17	2.21
ENST00000536559.1	ENSG00000110092.3	553	333.43	36.85	2.89	2.07	0.28
ENST00000539241.1	ENSG00000110092.3	920	699.75	316.66	11.81	8.49	1.16
ENST00000542367.1	ENSG00000110092.3	476	257.34	274.83	27.88	20.03	2.73
ENST00000545484.1	ENSG00000110092.3	430	212.45	349.95	43.00	30.89	4.22
ENST00000227520.9	ENSG00000110104.11	1893	1672.75	301.88	4.71	3.38	58.45
ENST00000535217.1	ENSG00000110104.11	1488	1267.75	162.65	3.35	2.41	41.55
ENST00000545580.1	ENSG00000110104.11	697	476.89	0.00	0.00	0.00	0.00
ENST00000227524.8	ENSG00000110107.8	2157	1936.75	694.46	9.36	6.72	52.69
ENST00000535326.1	ENSG00000110107.8	779	558.80	0.00	0.00	0.00	0.00
ENST00000539180.1	ENSG00000110107.8	441	223.13	13.28	1.55	1.12	8.74
ENST00000539960.1	ENSG00000110107.8	796	575.79	34.52	1.57	1.12	8.81
ENST00000540473.5	ENSG00000110107.8	169	6.91	0.00	0.00	0.00	0.00
ENST00000541371.5	ENSG00000110107.8	943	722.75	142.99	5.16	3.71	29.07
ENST00000546152.1	ENSG00000110107.8	814	593.78	2.76	0.12	0.09	0.68
ENST00000227525.7	ENSG00000110108.9	2413	2192.75	156.77	1.87	1.34	5.00
ENST00000536171.1	ENSG00000110108.9	1959	1738.75	2360.23	35.44	25.45	95.00
ENST00000540280.1	ENSG00000110108.9	724	503.86	0.00	0.00	0.00	0.00
ENST00000334619.6	ENSG00000110148.9	2121	1900.75	0.00	0.00	0.00	0.00
ENST00000525014.1	ENSG00000110148.9	792	571.80	0.00	0.00	0.00	0.00
ENST00000525462.1	ENSG00000110148.9	2138	1917.75	0.00	0.00	0.00	0.00
ENST00000531712.5	ENSG00000110148.9	463	244.60	0.00	0.00	0.00	0.00
ENST00000532396.1	ENSG00000110148.9	247	49.59	0.00	0.00	0.00	0.00
ENST00000532715.5	ENSG00000110148.9	1734	1513.75	0.00	0.00	0.00	0.00
ENST00000265983.7	ENSG00000110169.10	1652	1431.75	0.00	0.00	0.00	0.00
ENST00000525057.5	ENSG00000110169.10	760	539.82	0.00	0.00	0.00	0.00
ENST00000527105.1	ENSG00000110169.10	121	0.00	0.00	0.00	0.00	0.00
ENST00000527556.5	ENSG00000110169.10	1126	905.75	5.00	0.14	0.10	26.67
ENST00000528348.5	ENSG00000110169.10	919	698.75	6.00	0.22	0.16	41.49
ENST00000529037.1	ENSG00000110169.10	672	451.94	0.00	0.00	0.00	0.00
ENST00000529775.1	ENSG00000110169.10	803	582.79	2.00	0.09	0.06	16.58
ENST00000533369.5	ENSG00000110169.10	536	316.56	1.00	0.08	0.06	15.26
ENST00000533561.5	ENSG00000110169.10	429	211.48	0.00	0.00	0.00	0.00
ENST00000533856.5	ENSG00000110169.10	423	205.68	0.00	0.00	0.00	0.00
ENST00000534429.1	ENSG00000110169.10	486	267.17	0.00	0.00	0.00	0.00
ENST00000534800.1	ENSG00000110169.10	342	129.24	0.00	0.00	0.00	0.00
ENST00000615166.1	ENSG00000110169.10	826	605.78	0.00	0.00	0.00	0.00
ENST00000345851.7	ENSG00000110171.18	2879	2658.75	49.38	0.48	0.35	7.69
ENST00000359518.7	ENSG00000110171.18	3042	2821.75	0.00	0.00	0.00	0.00
ENST00000525074.5	ENSG00000110171.18	3044	2823.75	0.00	0.00	0.00	0.00
ENST00000526845.1	ENSG00000110171.18	658	437.97	0.00	0.00	0.00	0.00
ENST00000527237.1	ENSG00000110171.18	339	126.51	0.00	0.00	0.00	0.00
ENST00000528227.5	ENSG00000110171.18	1117	896.75	0.00	0.00	0.00	0.00
ENST00000528932.1	ENSG00000110171.18	555	335.41	0.00	0.00	0.00	0.00
ENST00000529058.1	ENSG00000110171.18	723	502.86	5.49	0.28	0.20	4.52
ENST00000529529.1	ENSG00000110171.18	785	564.80	0.00	0.00	0.00	0.00
ENST00000530724.1	ENSG00000110171.18	651	430.98	49.09	2.97	2.14	47.16
ENST00000532542.1	ENSG00000110171.18	4419	4198.75	83.85	0.52	0.37	8.27
ENST00000533064.1	ENSG00000110171.18	1654	1433.75	59.79	1.09	0.78	17.27
ENST00000533309.5	ENSG00000110171.18	1647	1426.75	19.02	0.35	0.25	5.52
ENST00000536344.5	ENSG00000110171.18	2704	2483.75	57.39	0.60	0.43	9.57
ENST00000320585.10	ENSG00000110172.11	2654	2433.75	292.56	3.14	2.25	11.43
ENST00000457199.6	ENSG00000110172.11	2003	1782.75	85.70	1.26	0.90	4.57
ENST00000525317.5	ENSG00000110172.11	1136	915.75	155.37	4.43	3.18	16.13
ENST00000529402.1	ENSG00000110172.11	809	588.79	22.51	1.00	0.72	3.64
ENST00000529726.1	ENSG00000110172.11	4805	4584.75	62.26	0.35	0.25	1.29
ENST00000529987.5	ENSG00000110172.11	1698	1477.75	0.00	0.00	0.00	0.00
ENST00000530765.5	ENSG00000110172.11	564	344.35	193.91	14.70	10.56	53.54
ENST00000533062.5	ENSG00000110172.11	575	355.28	8.27	0.61	0.44	2.21
ENST00000533724.5	ENSG00000110172.11	5361	5140.75	299.09	1.52	1.09	5.53
ENST00000533739.1	ENSG00000110172.11	582	362.24	6.32	0.46	0.33	1.66
ENST00000533772.5	ENSG00000110172.11	566	346.34	0.00	0.00	0.00	0.00
ENST00000312293.8	ENSG00000110195.11	1107	886.75	0.00	0.00	0.00	0.00
ENST00000393676.3	ENSG00000110195.11	947	726.75	10.00	0.36	0.26	100.00
ENST00000393679.5	ENSG00000110195.11	1331	1110.75	0.00	0.00	0.00	0.00
ENST00000393681.6	ENSG00000110195.11	1061	840.75	0.00	0.00	0.00	0.00
ENST00000227618.8	ENSG00000110200.8	886	665.76	15.32	0.60	0.43	7.38
ENST00000438939.6	ENSG00000110200.8	330	118.37	0.00	0.00	0.00	0.00
ENST00000502597.2	ENSG00000110200.8	1481	1260.75	1.59	0.03	0.02	0.40
ENST00000535234.5	ENSG00000110200.8	848	627.77	5.42	0.23	0.16	2.77
ENST00000535503.5	ENSG00000110200.8	734	513.84	10.94	0.56	0.40	6.83
ENST00000537644.5	ENSG00000110200.8	606	386.13	6.31	0.43	0.31	5.24
ENST00000538117.5	ENSG00000110200.8	580	360.25	0.00	0.00	0.00	0.00
ENST00000538393.5	ENSG00000110200.8	867	646.76	0.00	0.00	0.00	0.00
ENST00000538919.5	ENSG00000110200.8	849	628.77	3.59	0.15	0.11	1.83
ENST00000539395.1	ENSG00000110200.8	563	343.36	0.00	0.00	0.00	0.00
ENST00000542531.5	ENSG00000110200.8	812	591.79	0.00	0.00	0.00	0.00
ENST00000543015.1	ENSG00000110200.8	500	280.97	14.70	1.37	0.98	16.78
ENST00000543050.5	ENSG00000110200.8	807	586.79	35.03	1.56	1.12	19.15
ENST00000543587.5	ENSG00000110200.8	883	662.76	5.84	0.23	0.17	2.83
ENST00000545333.5	ENSG00000110200.8	468	249.50	0.00	0.00	0.00	0.00
ENST00000545680.5	ENSG00000110200.8	872	651.76	6.05	0.24	0.17	2.98
ENST00000545944.5	ENSG00000110200.8	704	483.88	51.00	2.75	1.98	33.81
ENST00000442948.3	ENSG00000110203.8	805	584.79	0.00	0.00	0.00	0.00
ENST00000545379.1	ENSG00000110203.8	364	149.55	0.00	0.00	0.00	0.00
ENST00000546166.1	ENSG00000110203.8	335	122.88	0.00	0.00	0.00	0.00
ENST00000611028.2	ENSG00000110203.8	820	599.78	0.00	0.00	0.00	0.00
ENST00000612844.4	ENSG00000110203.8	992	771.75	0.00	0.00	0.00	0.00
ENST00000622388.4	ENSG00000110203.8	749	528.83	0.00	0.00	0.00	0.00
ENST00000227638.7	ENSG00000110218.8	2769	2548.75	2181.00	22.34	16.05	100.00
ENST00000436171.2	ENSG00000110218.8	2750	2529.75	0.00	0.00	0.00	0.00
ENST00000263674.3	ENSG00000110237.3	7853	7632.75	659.90	2.26	1.62	51.61
ENST00000536170.1	ENSG00000110237.3	793	572.80	9.86	0.45	0.32	10.27
ENST00000536481.1	ENSG00000110237.3	697	476.89	3.06	0.17	0.12	3.83
ENST00000537198.1	ENSG00000110237.3	351	137.50	0.00	0.00	0.00	0.00
ENST00000543530.1	ENSG00000110237.3	970	749.75	14.47	0.50	0.36	11.52
ENST00000544519.1	ENSG00000110237.3	579	359.26	13.71	1.00	0.72	22.77
ENST00000227665.8	ENSG00000110243.11	1897	1676.75	0.00	0.00	0.00	0.00
ENST00000433069.1	ENSG00000110243.11	526	306.66	1.00	0.09	0.06	100.00
ENST00000542499.5	ENSG00000110243.11	1929	1708.75	0.00	0.00	0.00	0.00
ENST00000357780.4	ENSG00000110244.6	1473	1252.75	0.00	0.00	0.00	0.00
ENST00000227667.7	ENSG00000110245.11	550	330.45	0.00	0.00	0.00	0.00
ENST00000375345.3	ENSG00000110245.11	604	384.14	0.00	0.00	0.00	0.00
ENST00000433777.5	ENSG00000110245.11	359	144.90	0.00	0.00	0.00	0.00
ENST00000470144.1	ENSG00000110245.11	269	66.37	0.00	0.00	0.00	0.00
ENST00000630701.1	ENSG00000110245.11	541	321.52	0.00	0.00	0.00	0.00
ENST00000278935.7	ENSG00000110274.14	5630	5409.75	273.24	1.32	0.95	13.73
ENST00000525416.5	ENSG00000110274.14	778	557.81	1.50	0.07	0.05	0.73
ENST00000525734.5	ENSG00000110274.14	616	396.09	0.00	0.00	0.00	0.00
ENST00000527609.5	ENSG00000110274.14	585	365.23	12.33	0.88	0.63	9.18
ENST00000528706.5	ENSG00000110274.14	1407	1186.75	8.18	0.18	0.13	1.87
ENST00000529153.5	ENSG00000110274.14	575	355.28	0.00	0.00	0.00	0.00
ENST00000532187.1	ENSG00000110274.14	658	437.97	0.79	0.05	0.03	0.49
ENST00000533153.5	ENSG00000110274.14	585	365.23	56.35	4.03	2.89	41.94
ENST00000533223.1	ENSG00000110274.14	5690	5469.75	64.35	0.31	0.22	3.20
ENST00000533433.1	ENSG00000110274.14	1565	1344.75	3.63	0.07	0.05	0.73
ENST00000533570.1	ENSG00000110274.14	492	273.08	22.11	2.11	1.52	22.01
ENST00000533675.5	ENSG00000110274.14	4761	4540.75	97.93	0.56	0.40	5.86
ENST00000533706.5	ENSG00000110274.14	5035	4814.75	4.60	0.02	0.02	0.26
ENST00000265981.6	ENSG00000110315.6	4074	3853.75	763.35	5.17	3.71	46.23
ENST00000528665.5	ENSG00000110315.6	1374	1153.75	27.09	0.61	0.44	5.48
ENST00000530156.1	ENSG00000110315.6	779	558.80	1.56	0.07	0.05	0.65
ENST00000533412.5	ENSG00000110315.6	743	522.83	91.56	4.57	3.28	40.87
ENST00000534281.1	ENSG00000110315.6	5818	5597.75	162.44	0.76	0.54	6.77
ENST00000263468.12	ENSG00000110318.13	7039	6818.75	50.63	0.19	0.14	45.50
ENST00000532077.1	ENSG00000110318.13	631	411.04	0.00	0.00	0.00	0.00
ENST00000532529.1	ENSG00000110318.13	4533	4312.75	38.37	0.23	0.17	54.50
ENST00000339995.9	ENSG00000110321.15	3978	3757.75	3219.70	22.37	16.07	2.75
ENST00000396525.6	ENSG00000110321.15	3346	3125.75	11097.96	92.69	66.58	11.39
ENST00000524932.5	ENSG00000110321.15	1286	1065.75	6.56	0.16	0.12	0.02
ENST00000525606.5	ENSG00000110321.15	690	469.90	85.61	4.76	3.42	0.58
ENST00000525681.5	ENSG00000110321.15	3654	3433.75	50473.02	383.74	275.64	47.17
ENST00000525972.5	ENSG00000110321.15	584	364.23	0.00	0.00	0.00	0.00
ENST00000525995.1	ENSG00000110321.15	592	372.19	0.00	0.00	0.00	0.00
ENST00000526148.5	ENSG00000110321.15	4001	3780.75	11.57	0.08	0.06	0.01
ENST00000527015.1	ENSG00000110321.15	582	362.24	369.27	26.61	19.12	3.27
ENST00000527419.5	ENSG00000110321.15	571	351.30	0.00	0.00	0.00	0.00
ENST00000527526.5	ENSG00000110321.15	555	335.41	0.00	0.00	0.00	0.00
ENST00000528562.5	ENSG00000110321.15	601	381.15	0.00	0.00	0.00	0.00
ENST00000528839.1	ENSG00000110321.15	702	481.88	0.00	0.00	0.00	0.00
ENST00000530211.5	ENSG00000110321.15	591	371.20	14.03	0.99	0.71	0.12
ENST00000530564.1	ENSG00000110321.15	849	628.77	646.58	26.85	19.28	3.30
ENST00000530702.1	ENSG00000110321.15	563	343.36	44.70	3.40	2.44	0.42
ENST00000531180.1	ENSG00000110321.15	557	337.40	2622.10	202.89	145.73	24.94
ENST00000531416.5	ENSG00000110321.15	1969	1748.75	7.70	0.11	0.08	0.01
ENST00000531507.5	ENSG00000110321.15	591	371.20	0.00	0.00	0.00	0.00
ENST00000531647.5	ENSG00000110321.15	579	359.26	0.00	0.00	0.00	0.00
ENST00000532082.5	ENSG00000110321.15	1069	848.75	0.00	0.00	0.00	0.00
ENST00000532120.1	ENSG00000110321.15	223	33.14	0.00	0.00	0.00	0.00
ENST00000532152.5	ENSG00000110321.15	587	367.22	28.52	2.03	1.46	0.25
ENST00000532349.1	ENSG00000110321.15	550	330.45	61.52	4.86	3.49	0.60
ENST00000532383.5	ENSG00000110321.15	6769	6548.75	7584.52	30.24	21.72	3.72
ENST00000532570.5	ENSG00000110321.15	573	353.29	0.00	0.00	0.00	0.00
ENST00000533485.1	ENSG00000110321.15	806	585.79	27.80	1.24	0.89	0.15
ENST00000534246.1	ENSG00000110321.15	523	303.69	52.12	4.48	3.22	0.55
ENST00000534272.1	ENSG00000110321.15	591	371.20	5.60	0.39	0.28	0.05
ENST00000534470.1	ENSG00000110321.15	520	300.72	64.13	5.57	4.00	0.68
ENST00000534605.1	ENSG00000110321.15	198	18.76	0.00	0.00	0.00	0.00
ENST00000227752.7	ENSG00000110324.10	3695	3474.75	974.11	7.32	5.26	5.59
ENST00000525467.1	ENSG00000110324.10	1497	1276.75	41.01	0.84	0.60	0.64
ENST00000526544.5	ENSG00000110324.10	1779	1558.75	29.08	0.49	0.35	0.37
ENST00000529924.6	ENSG00000110324.10	6711	6490.75	474.51	1.91	1.37	1.46
ENST00000530178.1	ENSG00000110324.10	907	686.76	14.69	0.56	0.40	0.43
ENST00000530761.5	ENSG00000110324.10	2271	2050.75	328.13	4.18	3.00	3.19
ENST00000531365.1	ENSG00000110324.10	467	248.52	526.89	55.35	39.76	42.28
ENST00000532009.1	ENSG00000110324.10	562	342.36	79.02	6.03	4.33	4.60
ENST00000533700.5	ENSG00000110324.10	2180	1959.75	110.34	1.47	1.06	1.12
ENST00000534335.1	ENSG00000110324.10	357	143.04	288.46	52.65	37.82	40.22
ENST00000534574.5	ENSG00000110324.10	2275	2054.75	9.76	0.12	0.09	0.09
ENST00000227756.4	ENSG00000110328.5	2504	2283.75	376.68	4.31	3.09	98.48
ENST00000526064.1	ENSG00000110328.5	1523	1302.75	3.32	0.07	0.05	1.52
ENST00000227758.6	ENSG00000110330.8	3743	3522.75	1044.67	7.74	5.56	20.42
ENST00000527465.1	ENSG00000110330.8	595	375.18	0.00	0.00	0.00	0.00
ENST00000527808.1	ENSG00000110330.8	709	488.87	0.00	0.00	0.00	0.00
ENST00000527910.5	ENSG00000110330.8	4073	3852.75	0.00	0.00	0.00	0.00
ENST00000528344.1	ENSG00000110330.8	866	645.77	0.00	0.00	0.00	0.00
ENST00000530675.5	ENSG00000110330.8	1927	1706.75	1062.52	16.25	11.67	42.86
ENST00000531259.5	ENSG00000110330.8	572	352.30	0.00	0.00	0.00	0.00
ENST00000532672.5	ENSG00000110330.8	2617	2396.75	0.00	0.00	0.00	0.00
ENST00000532832.5	ENSG00000110330.8	505	285.90	1.06	0.10	0.07	0.25
ENST00000533742.5	ENSG00000110330.8	720	499.86	0.00	0.00	0.00	0.00
ENST00000534130.1	ENSG00000110330.8	627	407.05	67.68	4.34	3.12	11.45
ENST00000534646.5	ENSG00000110330.8	562	342.36	0.00	0.00	0.00	0.00
ENST00000613397.4	ENSG00000110330.8	4066	3845.75	0.00	0.00	0.00	0.00
ENST00000621637.1	ENSG00000110330.8	3331	3110.75	1130.07	9.48	6.81	25.01
ENST00000252108.7	ENSG00000110344.9	6103	5882.75	7126.33	31.62	22.72	30.51
ENST00000431736.6	ENSG00000110344.9	6061	5840.75	888.63	3.97	2.85	3.83
ENST00000545354.1	ENSG00000110344.9	2149	1928.75	5028.04	68.06	48.88	65.66
ENST00000525082.1	ENSG00000110367.11	1232	1011.75	12.22	0.32	0.23	0.20
ENST00000526070.2	ENSG00000110367.11	1936	1715.75	4022.11	61.20	43.96	39.41
ENST00000529162.1	ENSG00000110367.11	1795	1574.75	444.87	7.38	5.30	4.75
ENST00000531971.1	ENSG00000110367.11	4373	4152.75	62.16	0.39	0.28	0.25
ENST00000533239.1	ENSG00000110367.11	738	517.84	251.02	12.65	9.09	8.15
ENST00000534980.5	ENSG00000110367.11	4538	4317.75	11782.23	71.24	51.17	45.87
ENST00000617381.4	ENSG00000110367.11	2883	2662.75	0.00	0.00	0.00	0.00
ENST00000620157.4	ENSG00000110367.11	6152	5931.75	482.40	2.12	1.53	1.37
ENST00000264031.2	ENSG00000110375.2	916	695.75	25.00	0.94	0.67	100.00
ENST00000534788.1	ENSG00000110375.2	958	737.75	0.00	0.00	0.00	0.00
ENST00000264033.5	ENSG00000110395.6	11231	11010.75	12173.87	28.86	20.73	99.79
ENST00000634301.1	ENSG00000110395.6	340	127.42	0.00	0.00	0.00	0.00
ENST00000634586.1	ENSG00000110395.6	3457	3236.75	0.00	0.00	0.00	0.00
ENST00000634840.1	ENSG00000110395.6	4813	4592.75	0.00	0.00	0.00	0.00
ENST00000637974.1	ENSG00000110395.6	3030	2809.75	6.47	0.06	0.04	0.21
ENST00000264025.7	ENSG00000110400.10	5840	5619.75	421.88	1.96	1.41	28.75
ENST00000340882.2	ENSG00000110400.10	1059	838.75	67.55	2.10	1.51	30.84
ENST00000341398.6	ENSG00000110400.10	1377	1156.75	0.00	0.00	0.00	0.00
ENST00000524429.2	ENSG00000110400.10	777	556.81	3.00	0.14	0.10	2.06
ENST00000524510.1	ENSG00000110400.10	832	611.78	55.28	2.36	1.69	34.60
ENST00000531468.1	ENSG00000110400.10	589	369.21	0.00	0.00	0.00	0.00
ENST00000532197.1	ENSG00000110400.10	452	233.85	2.29	0.26	0.18	3.75
ENST00000303296.8	ENSG00000110422.11	7408	7187.75	3242.89	11.78	8.46	14.26
ENST00000379016.7	ENSG00000110422.11	7345	7124.75	0.00	0.00	0.00	0.00
ENST00000456517.2	ENSG00000110422.11	7399	7178.75	521.01	1.89	1.36	2.29
ENST00000525975.5	ENSG00000110422.11	3668	3447.75	9103.10	68.93	49.51	83.45
ENST00000531504.5	ENSG00000110422.11	591	371.20	0.00	0.00	0.00	0.00
ENST00000534262.1	ENSG00000110422.11	349	135.66	0.00	0.00	0.00	0.00
ENST00000265654.5	ENSG00000110427.14	4492	4271.75	179.97	1.10	0.79	69.58
ENST00000321505.8	ENSG00000110427.14	11678	11457.75	211.03	0.48	0.35	30.42
ENST00000526400.5	ENSG00000110427.14	2507	2286.75	0.00	0.00	0.00	0.00
ENST00000265651.7	ENSG00000110429.13	2397	2176.75	212.63	2.55	1.83	20.31
ENST00000448981.6	ENSG00000110429.13	1672	1451.75	216.27	3.89	2.79	30.98
ENST00000526785.5	ENSG00000110429.13	5798	5577.75	123.83	0.58	0.42	4.62
ENST00000526952.1	ENSG00000110429.13	534	314.58	0.00	0.00	0.00	0.00
ENST00000527772.1	ENSG00000110429.13	350	136.58	7.99	1.53	1.10	12.16
ENST00000529137.1	ENSG00000110429.13	584	364.23	5.09	0.36	0.26	2.90
ENST00000530013.5	ENSG00000110429.13	3740	3519.75	56.10	0.42	0.30	3.31
ENST00000530401.5	ENSG00000110429.13	7410	7189.75	358.14	1.30	0.93	10.36
ENST00000531080.5	ENSG00000110429.13	1448	1227.75	0.00	0.00	0.00	0.00
ENST00000532057.5	ENSG00000110429.13	918	697.75	30.19	1.13	0.81	9.00
ENST00000532927.5	ENSG00000110429.13	945	724.75	20.37	0.73	0.53	5.84
ENST00000533103.5	ENSG00000110429.13	570	350.31	0.00	0.00	0.00	0.00
ENST00000534136.5	ENSG00000110429.13	3217	2996.75	7.39	0.06	0.05	0.51
ENST00000227868.8	ENSG00000110435.11	2389	2168.75	2089.20	25.15	18.06	70.20
ENST00000430469.6	ENSG00000110435.11	952	731.75	18.88	0.67	0.48	1.88
ENST00000448838.7	ENSG00000110435.11	2653	2432.75	31.67	0.34	0.24	0.95
ENST00000477173.3	ENSG00000110435.11	545	325.49	0.00	0.00	0.00	0.00
ENST00000526309.1	ENSG00000110435.11	574	354.29	0.00	0.00	0.00	0.00
ENST00000532159.1	ENSG00000110435.11	560	340.38	22.10	1.69	1.22	4.73
ENST00000533262.1	ENSG00000110435.11	561	341.37	0.00	0.00	0.00	0.00
ENST00000533550.5	ENSG00000110435.11	584	364.23	111.16	7.97	5.72	22.24
ENST00000278379.7	ENSG00000110436.11	11696	11475.75	0.00	0.00	0.00	0.00
ENST00000395750.5	ENSG00000110436.11	11538	11317.75	151.61	0.35	0.25	27.58
ENST00000395753.5	ENSG00000110436.11	11689	11468.75	0.00	0.00	0.00	0.00
ENST00000449068.1	ENSG00000110436.11	685	464.91	0.00	0.00	0.00	0.00
ENST00000464522.2	ENSG00000110436.11	607	387.13	0.00	0.00	0.00	0.00
ENST00000479543.1	ENSG00000110436.11	564	344.35	0.00	0.00	0.00	0.00
ENST00000531628.1	ENSG00000110436.11	597	377.17	7.69	0.53	0.38	41.98
ENST00000606205.5	ENSG00000110436.11	1890	1669.75	24.70	0.39	0.28	30.44
ENST00000263401.9	ENSG00000110442.11	2954	2733.75	242.07	2.31	1.66	6.39
ENST00000355500.1	ENSG00000110442.11	2738	2517.75	23.00	0.24	0.17	0.66
ENST00000452374.6	ENSG00000110442.11	917	696.75	433.22	16.23	11.66	44.84
ENST00000526789.1	ENSG00000110442.11	609	389.12	48.93	3.28	2.36	9.07
ENST00000528608.5	ENSG00000110442.11	988	767.75	72.41	2.46	1.77	6.80
ENST00000532705.1	ENSG00000110442.11	881	660.76	231.60	9.15	6.57	25.28
ENST00000533308.1	ENSG00000110442.11	374	158.91	0.00	0.00	0.00	0.00
ENST00000533643.1	ENSG00000110442.11	580	360.25	34.77	2.52	1.81	6.96
ENST00000227880.7	ENSG00000110446.10	2115	1894.75	280.49	3.86	2.78	13.83
ENST00000536491.1	ENSG00000110446.10	676	455.93	182.80	10.47	7.52	37.46
ENST00000536784.5	ENSG00000110446.10	456	237.75	0.00	0.00	0.00	0.00
ENST00000537307.1	ENSG00000110446.10	801	580.79	94.22	4.24	3.04	15.16
ENST00000538739.1	ENSG00000110446.10	691	470.90	101.70	5.64	4.05	20.18
ENST00000540272.1	ENSG00000110446.10	566	346.34	20.68	1.56	1.12	5.58
ENST00000541505.5	ENSG00000110446.10	1807	1586.75	50.27	0.83	0.59	2.96
ENST00000543406.1	ENSG00000110446.10	4579	4358.75	194.52	1.17	0.84	4.17
ENST00000544101.1	ENSG00000110446.10	549	329.46	2.32	0.18	0.13	0.66
ENST00000347785.7	ENSG00000110448.10	3221	3000.75	649.28	5.65	4.06	44.97
ENST00000544014.1	ENSG00000110448.10	547	327.47	86.72	6.91	4.97	55.03
ENST00000263776.8	ENSG00000110455.13	2362	2141.75	26.68	0.33	0.23	2.44
ENST00000524990.5	ENSG00000110455.13	563	343.36	13.03	0.99	0.71	7.43
ENST00000526577.5	ENSG00000110455.13	907	686.76	14.85	0.56	0.41	4.23
ENST00000527346.5	ENSG00000110455.13	3373	3152.75	689.83	5.71	4.10	42.82
ENST00000527557.5	ENSG00000110455.13	397	180.70	1.11	0.16	0.12	1.20
ENST00000527603.5	ENSG00000110455.13	960	739.75	20.81	0.73	0.53	5.50
ENST00000531190.5	ENSG00000110455.13	639	419.02	0.00	0.00	0.00	0.00
ENST00000531505.1	ENSG00000110455.13	913	692.76	5.03	0.19	0.14	1.42
ENST00000531940.1	ENSG00000110455.13	1234	1013.75	173.55	4.47	3.21	33.50
ENST00000532122.5	ENSG00000110455.13	527	307.65	0.00	0.00	0.00	0.00
ENST00000533208.5	ENSG00000110455.13	884	663.76	1.04	0.04	0.03	0.31
ENST00000533404.1	ENSG00000110455.13	400	183.57	1.07	0.15	0.11	1.14
ENST00000534035.1	ENSG00000110455.13	532	312.60	0.00	0.00	0.00	0.00
ENST00000227918.2	ENSG00000110484.6	505	285.90	0.00	0.00	0.00	0.00
ENST00000525380.1	ENSG00000110484.6	1305	1084.75	0.00	0.00	0.00	0.00
ENST00000359803.7	ENSG00000110492.15	985	764.75	23.06	0.79	0.57	1.50
ENST00000395565.5	ENSG00000110492.15	951	730.75	7.84	0.28	0.20	0.53
ENST00000395566.8	ENSG00000110492.15	828	607.78	963.62	41.39	29.73	78.69
ENST00000395569.8	ENSG00000110492.15	686	465.91	0.00	0.00	0.00	0.00
ENST00000405308.6	ENSG00000110492.15	1166	945.75	19.45	0.54	0.39	1.02
ENST00000407067.1	ENSG00000110492.15	1026	805.75	53.61	1.74	1.25	3.30
ENST00000441869.5	ENSG00000110492.15	540	320.53	1.31	0.11	0.08	0.20
ENST00000481047.1	ENSG00000110492.15	775	554.81	0.00	0.00	0.00	0.00
ENST00000489525.5	ENSG00000110492.15	1339	1118.75	17.01	0.40	0.29	0.75
ENST00000490240.5	ENSG00000110492.15	603	383.14	108.09	7.36	5.29	14.00
ENST00000533283.5	ENSG00000110492.15	498	278.99	0.00	0.00	0.00	0.00
ENST00000533952.5	ENSG00000110492.15	477	258.33	0.00	0.00	0.00	0.00
ENST00000617138.4	ENSG00000110492.15	635	415.03	0.00	0.00	0.00	0.00
ENST00000314845.7	ENSG00000110497.14	5023	4802.75	324.32	1.76	1.27	9.51
ENST00000458649.6	ENSG00000110497.14	5351	5130.75	0.00	0.00	0.00	0.00
ENST00000524783.1	ENSG00000110497.14	427	209.54	19.81	2.47	1.77	13.31
ENST00000526545.5	ENSG00000110497.14	837	616.77	0.00	0.00	0.00	0.00
ENST00000526606.1	ENSG00000110497.14	522	302.70	0.00	0.00	0.00	0.00
ENST00000528950.1	ENSG00000110497.14	4102	3881.75	622.49	4.19	3.01	22.58
ENST00000529553.1	ENSG00000110497.14	586	366.22	2.44	0.17	0.12	0.94
ENST00000529558.1	ENSG00000110497.14	483	264.22	0.00	0.00	0.00	0.00
ENST00000529963.1	ENSG00000110497.14	1529	1308.75	38.00	0.76	0.54	4.09
ENST00000531542.1	ENSG00000110497.14	561	341.37	1.99	0.15	0.11	0.82
ENST00000533727.5	ENSG00000110497.14	4817	4596.75	1425.60	8.10	5.82	43.67
ENST00000534300.5	ENSG00000110497.14	5067	4846.75	175.37	0.94	0.68	5.09
ENST00000311027.9	ENSG00000110514.19	5990	5769.75	0.00	0.00	0.00	0.00
ENST00000342922.8	ENSG00000110514.19	6005	5784.75	0.00	0.00	0.00	0.00
ENST00000349238.7	ENSG00000110514.19	5873	5652.75	795.24	3.67	2.64	9.00
ENST00000395336.7	ENSG00000110514.19	5942	5721.75	45.39	0.21	0.15	0.51
ENST00000395344.7	ENSG00000110514.19	4988	4767.75	2441.71	13.37	9.60	32.75
ENST00000402192.6	ENSG00000110514.19	5823	5602.75	1515.70	7.06	5.07	17.30
ENST00000402799.5	ENSG00000110514.19	5684	5463.75	0.00	0.00	0.00	0.00
ENST00000405573.2	ENSG00000110514.19	1823	1602.75	324.49	5.29	3.80	12.95
ENST00000406482.5	ENSG00000110514.19	5614	5393.75	210.26	1.02	0.73	2.49
ENST00000407859.7	ENSG00000110514.19	5744	5523.75	0.00	0.00	0.00	0.00
ENST00000422579.1	ENSG00000110514.19	580	360.25	0.00	0.00	0.00	0.00
ENST00000428807.5	ENSG00000110514.19	549	329.46	0.00	0.00	0.00	0.00
ENST00000444117.5	ENSG00000110514.19	711	490.87	5.47	0.29	0.21	0.71
ENST00000453571.5	ENSG00000110514.19	437	219.24	0.00	0.00	0.00	0.00
ENST00000460452.5	ENSG00000110514.19	794	573.80	38.03	1.73	1.24	4.24
ENST00000469699.1	ENSG00000110514.19	924	703.75	42.00	1.56	1.12	3.82
ENST00000489415.1	ENSG00000110514.19	923	702.75	64.72	2.40	1.73	5.89
ENST00000494403.2	ENSG00000110514.19	180	10.71	0.00	0.00	0.00	0.00
ENST00000524530.5	ENSG00000110514.19	566	346.34	20.09	1.51	1.09	3.71
ENST00000524686.1	ENSG00000110514.19	580	360.25	34.57	2.51	1.80	6.14
ENST00000526603.5	ENSG00000110514.19	534	314.58	0.00	0.00	0.00	0.00
ENST00000534808.1	ENSG00000110514.19	509	289.85	2.31	0.21	0.15	0.51
ENST00000634938.1	ENSG00000110514.19	658	437.97	0.00	0.00	0.00	0.00
ENST00000326656.12	ENSG00000110536.13	928	707.75	99.94	3.69	2.65	24.30
ENST00000326674.9	ENSG00000110536.13	768	547.81	149.49	7.12	5.12	46.95
ENST00000426530.2	ENSG00000110536.13	1014	793.75	21.49	0.71	0.51	4.66
ENST00000527079.2	ENSG00000110536.13	2272	2051.75	170.03	2.16	1.55	14.26
ENST00000534775.1	ENSG00000110536.13	1611	1390.75	79.47	1.49	1.07	9.83
ENST00000338447.10	ENSG00000110583.12	4707	4486.75	1176.60	6.85	4.92	19.04
ENST00000377793.8	ENSG00000110583.12	3664	3443.75	145.46	1.10	0.79	3.07
ENST00000534965.5	ENSG00000110583.12	958	737.75	0.00	0.00	0.00	0.00
ENST00000536939.1	ENSG00000110583.12	567	347.33	117.30	8.82	6.33	24.52
ENST00000539656.5	ENSG00000110583.12	577	357.27	0.00	0.00	0.00	0.00
ENST00000542163.1	ENSG00000110583.12	1035	814.75	0.00	0.00	0.00	0.00
ENST00000542633.1	ENSG00000110583.12	559	339.38	0.00	0.00	0.00	0.00
ENST00000544138.5	ENSG00000110583.12	808	587.79	11.20	0.50	0.36	1.38
ENST00000544194.5	ENSG00000110583.12	929	708.75	192.26	7.08	5.09	19.69
ENST00000545161.1	ENSG00000110583.12	351	137.50	61.18	11.62	8.34	32.30
ENST00000278224.13	ENSG00000110619.16	2491	2270.75	1145.25	13.17	9.46	63.49
ENST00000380525.8	ENSG00000110619.16	2758	2537.75	148.78	1.53	1.10	7.38
ENST00000397111.9	ENSG00000110619.16	2685	2464.75	153.12	1.62	1.16	7.82
ENST00000439280.6	ENSG00000110619.16	1021	800.75	19.32	0.63	0.45	3.04
ENST00000465207.5	ENSG00000110619.16	422	204.71	9.19	1.17	0.84	5.65
ENST00000465240.1	ENSG00000110619.16	658	437.97	1.90	0.11	0.08	0.54
ENST00000465331.1	ENSG00000110619.16	583	363.24	0.00	0.00	0.00	0.00
ENST00000466442.6	ENSG00000110619.16	2671	2450.75	6.99	0.07	0.05	0.36
ENST00000470221.6	ENSG00000110619.16	2466	2245.75	1.78	0.02	0.01	0.10
ENST00000484484.5	ENSG00000110619.16	1151	930.75	50.62	1.42	1.02	6.85
ENST00000524825.5	ENSG00000110619.16	550	330.45	2.49	0.20	0.14	0.95
ENST00000526890.5	ENSG00000110619.16	5732	5511.75	167.56	0.79	0.57	3.83
ENST00000527330.2	ENSG00000110619.16	564	344.35	0.00	0.00	0.00	0.00
ENST00000529772.5	ENSG00000110619.16	2637	2416.75	0.00	0.00	0.00	0.00
ENST00000531387.5	ENSG00000110619.16	2805	2584.75	0.00	0.00	0.00	0.00
ENST00000312221.9	ENSG00000110628.13	1628	1407.75	0.00	0.00	0.00	0.00
ENST00000347936.6	ENSG00000110628.13	1542	1321.75	469.14	9.27	6.66	24.56
ENST00000380574.5	ENSG00000110628.13	1755	1534.75	0.00	0.00	0.00	0.00
ENST00000441077.5	ENSG00000110628.13	831	610.78	19.62	0.84	0.60	2.22
ENST00000449603.5	ENSG00000110628.13	682	461.92	259.31	14.66	10.53	38.84
ENST00000449793.6	ENSG00000110628.13	1225	1004.75	31.03	0.81	0.58	2.14
ENST00000463571.5	ENSG00000110628.13	1030	809.75	147.80	4.76	3.42	12.63
ENST00000467719.5	ENSG00000110628.13	2635	2414.75	67.34	0.73	0.52	1.93
ENST00000485423.1	ENSG00000110628.13	635	415.03	15.29	0.96	0.69	2.55
ENST00000492567.2	ENSG00000110628.13	684	463.91	0.00	0.00	0.00	0.00
ENST00000495518.1	ENSG00000110628.13	588	368.21	77.03	5.46	3.92	14.47
ENST00000498209.6	ENSG00000110628.13	782	561.80	5.44	0.25	0.18	0.67
ENST00000498244.1	ENSG00000110628.13	325	113.89	0.00	0.00	0.00	0.00
ENST00000263645.9	ENSG00000110651.11	1520	1299.75	1611.90	32.38	23.26	9.54
ENST00000381036.7	ENSG00000110651.11	880	659.76	0.00	0.00	0.00	0.00
ENST00000464784.6	ENSG00000110651.11	794	573.80	438.20	19.94	14.32	5.87
ENST00000468153.1	ENSG00000110651.11	940	719.75	2215.59	80.36	57.72	23.68
ENST00000475945.6	ENSG00000110651.11	606	386.13	0.00	0.00	0.00	0.00
ENST00000481386.1	ENSG00000110651.11	898	677.76	21.83	0.84	0.60	0.25
ENST00000481687.1	ENSG00000110651.11	890	669.76	374.34	14.59	10.48	4.30
ENST00000492252.5	ENSG00000110651.11	1136	915.75	16.30	0.46	0.33	0.14
ENST00000492627.5	ENSG00000110651.11	886	665.76	1238.85	48.58	34.89	14.31
ENST00000493525.6	ENSG00000110651.11	396	179.75	0.00	0.00	0.00	0.00
ENST00000524805.5	ENSG00000110651.11	982	761.75	0.00	0.00	0.00	0.00
ENST00000526072.5	ENSG00000110651.11	1172	951.75	0.00	0.00	0.00	0.00
ENST00000527343.5	ENSG00000110651.11	720	499.86	2349.30	122.70	88.13	36.15
ENST00000530239.1	ENSG00000110651.11	425	207.61	141.39	17.78	12.77	5.24
ENST00000530648.5	ENSG00000110651.11	558	338.39	0.00	0.00	0.00	0.00
ENST00000531840.1	ENSG00000110651.11	5235	5014.75	336.30	1.75	1.26	0.52
ENST00000533417.5	ENSG00000110651.11	444	226.05	0.00	0.00	0.00	0.00
ENST00000375682.8	ENSG00000110660.14	1076	855.75	8.68	0.26	0.19	23.15
ENST00000524991.1	ENSG00000110660.14	562	342.36	0.00	0.00	0.00	0.00
ENST00000525071.5	ENSG00000110660.14	3331	3110.75	0.00	0.00	0.00	0.00
ENST00000525815.5	ENSG00000110660.14	3170	2949.75	27.05	0.24	0.17	20.93
ENST00000532513.2	ENSG00000110660.14	1028	807.75	0.00	0.00	0.00	0.00
ENST00000533664.1	ENSG00000110660.14	1007	786.75	19.27	0.64	0.46	55.92
ENST00000381153.7	ENSG00000110665.11	2956	2735.75	12.70	0.12	0.09	39.74
ENST00000456145.2	ENSG00000110665.11	1366	1145.75	0.00	0.00	0.00	0.00
ENST00000470369.1	ENSG00000110665.11	1472	1251.75	0.00	0.00	0.00	0.00
ENST00000495467.1	ENSG00000110665.11	546	326.48	2.30	0.18	0.13	60.26
ENST00000265840.11	ENSG00000110675.12	2852	2631.75	0.00	0.00	0.00	0.00
ENST00000443271.2	ENSG00000110675.12	1990	1769.75	0.00	0.00	0.00	0.00
ENST00000524378.5	ENSG00000110675.12	692	471.90	0.00	0.00	0.00	0.00
ENST00000527036.1	ENSG00000110675.12	641	421.01	0.00	0.00	0.00	0.00
ENST00000529675.1	ENSG00000110675.12	972	751.75	1.00	0.03	0.02	100.00
ENST00000531234.5	ENSG00000110675.12	1832	1611.75	0.00	0.00	0.00	0.00
ENST00000534236.1	ENSG00000110675.12	848	627.77	0.00	0.00	0.00	0.00
ENST00000331587.8	ENSG00000110680.12	843	622.77	0.00	0.00	0.00	0.00
ENST00000361010.7	ENSG00000110680.12	916	695.75	0.00	0.00	0.00	0.00
ENST00000396372.2	ENSG00000110680.12	581	361.25	0.00	0.00	0.00	0.00
ENST00000469608.5	ENSG00000110680.12	679	458.92	0.00	0.00	0.00	0.00
ENST00000486207.5	ENSG00000110680.12	851	630.77	0.00	0.00	0.00	0.00
ENST00000494746.1	ENSG00000110680.12	1837	1616.75	11.00	0.18	0.13	100.00
ENST00000316399.10	ENSG00000110693.16	8808	8587.75	351.86	1.07	0.77	13.14
ENST00000352083.7	ENSG00000110693.16	89	0.00	0.00	0.00	0.00	0.00
ENST00000396356.7	ENSG00000110693.16	8865	8644.75	0.00	0.00	0.00	0.00
ENST00000524520.5	ENSG00000110693.16	709	488.87	0.00	0.00	0.00	0.00
ENST00000524650.1	ENSG00000110693.16	534	314.58	12.84	1.07	0.77	13.10
ENST00000525259.1	ENSG00000110693.16	574	354.29	1.00	0.07	0.05	0.91
ENST00000525835.5	ENSG00000110693.16	660	439.96	0.00	0.00	0.00	0.00
ENST00000526673.1	ENSG00000110693.16	534	314.58	0.00	0.00	0.00	0.00
ENST00000527619.5	ENSG00000110693.16	2699	2478.75	162.13	1.71	1.23	20.98
ENST00000527840.1	ENSG00000110693.16	574	354.29	48.78	3.59	2.58	44.17
ENST00000528252.5	ENSG00000110693.16	2707	2486.75	0.00	0.00	0.00	0.00
ENST00000528429.5	ENSG00000110693.16	2656	2435.75	50.38	0.54	0.39	6.64
ENST00000529469.1	ENSG00000110693.16	549	329.46	0.00	0.00	0.00	0.00
ENST00000530378.5	ENSG00000110693.16	1818	1597.75	0.00	0.00	0.00	0.00
ENST00000531297.1	ENSG00000110693.16	429	211.48	0.00	0.00	0.00	0.00
ENST00000533411.5	ENSG00000110693.16	586	366.22	0.00	0.00	0.00	0.00
ENST00000533658.5	ENSG00000110693.16	1202	981.75	3.00	0.08	0.06	0.98
ENST00000533870.1	ENSG00000110693.16	7224	7003.75	2.00	0.01	0.01	0.09
ENST00000228136.8	ENSG00000110696.9	2049	1828.75	2484.12	35.46	25.47	71.23
ENST00000524439.5	ENSG00000110696.9	405	188.35	0.00	0.00	0.00	0.00
ENST00000524461.1	ENSG00000110696.9	2040	1819.75	188.04	2.70	1.94	5.42
ENST00000524508.1	ENSG00000110696.9	406	189.31	0.00	0.00	0.00	0.00
ENST00000525106.1	ENSG00000110696.9	549	329.46	54.57	4.32	3.11	8.69
ENST00000525256.1	ENSG00000110696.9	762	541.82	28.76	1.39	1.00	2.78
ENST00000525684.1	ENSG00000110696.9	575	355.28	20.99	1.54	1.11	3.10
ENST00000527893.5	ENSG00000110696.9	813	592.78	1.11	0.05	0.04	0.10
ENST00000528634.5	ENSG00000110696.9	776	555.81	0.00	0.00	0.00	0.00
ENST00000531658.1	ENSG00000110696.9	4258	4037.75	668.41	4.32	3.10	8.68
ENST00000356404.7	ENSG00000110697.12	4225	4004.75	0.00	0.00	0.00	0.00
ENST00000436757.6	ENSG00000110697.12	4216	3995.75	118.48	0.77	0.56	11.19
ENST00000524901.1	ENSG00000110697.12	550	330.45	0.00	0.00	0.00	0.00
ENST00000525521.1	ENSG00000110697.12	292	85.20	1.89	0.58	0.42	8.39
ENST00000525568.1	ENSG00000110697.12	379	163.62	2.38	0.38	0.27	5.49
ENST00000526450.1	ENSG00000110697.12	750	529.83	0.00	0.00	0.00	0.00
ENST00000526602.1	ENSG00000110697.12	513	293.80	32.28	2.87	2.06	41.48
ENST00000527103.1	ENSG00000110697.12	308	98.90	0.00	0.00	0.00	0.00
ENST00000527370.5	ENSG00000110697.12	3712	3491.75	37.52	0.28	0.20	4.06
ENST00000527527.1	ENSG00000110697.12	459	240.69	0.00	0.00	0.00	0.00
ENST00000528559.5	ENSG00000110697.12	584	364.23	0.00	0.00	0.00	0.00
ENST00000529203.1	ENSG00000110697.12	571	351.30	2.09	0.16	0.11	2.25
ENST00000530381.1	ENSG00000110697.12	553	333.43	0.00	0.00	0.00	0.00
ENST00000532703.5	ENSG00000110697.12	540	320.53	0.00	0.00	0.00	0.00
ENST00000533391.5	ENSG00000110697.12	561	341.37	0.00	0.00	0.00	0.00
ENST00000534749.5	ENSG00000110697.12	4189	3968.75	285.35	1.88	1.35	27.14
ENST00000228140.6	ENSG00000110700.6	491	272.10	13.39	1.29	0.92	1.09
ENST00000525634.5	ENSG00000110700.6	646	426.00	766.63	46.98	33.75	39.72
ENST00000525828.1	ENSG00000110700.6	664	443.95	233.28	13.72	9.85	11.60
ENST00000526895.5	ENSG00000110700.6	561	341.37	551.92	42.21	30.32	35.69
ENST00000527571.1	ENSG00000110700.6	777	556.81	8.81	0.41	0.30	0.35
ENST00000528074.1	ENSG00000110700.6	583	363.24	31.01	2.23	1.60	1.88
ENST00000531008.5	ENSG00000110700.6	594	374.18	69.88	4.88	3.50	4.12
ENST00000531908.5	ENSG00000110700.6	746	525.83	95.76	4.75	3.41	4.02
ENST00000533969.1	ENSG00000110700.6	355	141.19	0.00	0.00	0.00	0.00
ENST00000534329.1	ENSG00000110700.6	568	348.32	24.07	1.80	1.30	1.53
ENST00000279146.7	ENSG00000110711.9	1221	1000.75	275.35	7.18	5.16	85.71
ENST00000525341.1	ENSG00000110711.9	635	415.03	0.00	0.00	0.00	0.00
ENST00000528641.6	ENSG00000110711.9	815	594.78	0.00	0.00	0.00	0.00
ENST00000529797.1	ENSG00000110711.9	801	580.79	26.65	1.20	0.86	14.29
ENST00000324932.11	ENSG00000110713.15	6973	6752.75	311.74	1.21	0.87	0.59
ENST00000355260.7	ENSG00000110713.15	5628	5407.75	8765.68	42.32	30.40	20.65
ENST00000359171.8	ENSG00000110713.15	7023	6802.75	1593.23	6.11	4.39	2.98
ENST00000397004.8	ENSG00000110713.15	3923	3702.75	53.44	0.38	0.27	0.18
ENST00000397007.8	ENSG00000110713.15	3698	3477.75	687.56	5.16	3.71	2.52
ENST00000397013.2	ENSG00000110713.15	939	718.75	33.81	1.23	0.88	0.60
ENST00000429801.5	ENSG00000110713.15	2541	2320.75	1663.55	18.71	13.44	9.13
ENST00000461047.2	ENSG00000110713.15	545	325.49	14.15	1.14	0.82	0.55
ENST00000469881.1	ENSG00000110713.15	687	466.91	114.20	6.39	4.59	3.12
ENST00000482690.1	ENSG00000110713.15	310	100.64	66.45	17.24	12.38	8.41
ENST00000483285.1	ENSG00000110713.15	545	325.49	54.62	4.38	3.15	2.14
ENST00000488828.1	ENSG00000110713.15	712	491.87	12.00	0.64	0.46	0.31
ENST00000524563.1	ENSG00000110713.15	841	620.77	34.50	1.45	1.04	0.71
ENST00000527104.5	ENSG00000110713.15	705	484.88	1382.84	74.45	53.48	36.33
ENST00000529063.1	ENSG00000110713.15	544	324.50	4.09	0.33	0.24	0.16
ENST00000529379.1	ENSG00000110713.15	536	316.56	139.03	11.47	8.24	5.60
ENST00000530345.1	ENSG00000110713.15	436	218.27	74.97	8.97	6.44	4.38
ENST00000530516.1	ENSG00000110713.15	391	174.99	21.93	3.27	2.35	1.60
ENST00000532475.1	ENSG00000110713.15	553	333.43	0.00	0.00	0.00	0.00
ENST00000533346.5	ENSG00000110713.15	580	360.25	1.20	0.09	0.06	0.04
ENST00000313468.9	ENSG00000110717.11	791	570.80	392.37	17.95	12.89	84.90
ENST00000432321.6	ENSG00000110717.11	936	715.75	6.56	0.24	0.17	1.13
ENST00000453471.6	ENSG00000110717.11	620	400.08	0.00	0.00	0.00	0.00
ENST00000524810.5	ENSG00000110717.11	616	396.09	1.39	0.09	0.07	0.43
ENST00000525419.5	ENSG00000110717.11	561	341.37	0.00	0.00	0.00	0.00
ENST00000525628.1	ENSG00000110717.11	515	295.78	0.00	0.00	0.00	0.00
ENST00000526339.5	ENSG00000110717.11	689	468.91	0.00	0.00	0.00	0.00
ENST00000526446.5	ENSG00000110717.11	814	593.78	0.00	0.00	0.00	0.00
ENST00000526542.1	ENSG00000110717.11	372	157.03	0.41	0.07	0.05	0.33
ENST00000528492.1	ENSG00000110717.11	353	139.34	0.00	0.00	0.00	0.00
ENST00000529645.1	ENSG00000110717.11	606	386.13	2.37	0.16	0.12	0.76
ENST00000531228.1	ENSG00000110717.11	531	311.61	1.53	0.13	0.09	0.61
ENST00000531282.1	ENSG00000110717.11	536	316.56	20.35	1.68	1.21	7.94
ENST00000531796.1	ENSG00000110717.11	615	395.09	10.32	0.68	0.49	3.23
ENST00000532399.1	ENSG00000110717.11	3072	2851.75	15.69	0.14	0.10	0.68
ENST00000583764.1	ENSG00000110717.11	85	0.00	0.00	0.00	0.00	0.00
ENST00000621222.1	ENSG00000110717.11	59	0.00	0.00	0.00	0.00	0.00
ENST00000265686.7	ENSG00000110719.9	2677	2456.75	74.57	0.79	0.57	1.48
ENST00000524598.5	ENSG00000110719.9	940	719.75	0.00	0.00	0.00	0.00
ENST00000524870.1	ENSG00000110719.9	830	609.78	4.05	0.17	0.12	0.32
ENST00000525516.1	ENSG00000110719.9	708	487.88	2.32	0.12	0.09	0.23
ENST00000525724.5	ENSG00000110719.9	1864	1643.75	1400.23	22.24	15.97	41.62
ENST00000527530.1	ENSG00000110719.9	529	309.63	14.44	1.22	0.87	2.28
ENST00000528981.5	ENSG00000110719.9	755	534.82	352.72	17.22	12.37	32.22
ENST00000529364.1	ENSG00000110719.9	868	647.76	152.36	6.14	4.41	11.49
ENST00000529657.1	ENSG00000110719.9	842	621.77	0.00	0.00	0.00	0.00
ENST00000530063.1	ENSG00000110719.9	220	31.25	0.00	0.00	0.00	0.00
ENST00000530449.1	ENSG00000110719.9	525	305.67	1.01	0.09	0.06	0.16
ENST00000530802.1	ENSG00000110719.9	223	33.14	0.00	0.00	0.00	0.00
ENST00000532635.5	ENSG00000110719.9	2457	2236.75	33.03	0.39	0.28	0.72
ENST00000533005.5	ENSG00000110719.9	1655	1434.75	272.68	4.96	3.56	9.29
ENST00000533947.1	ENSG00000110719.9	956	735.75	2.59	0.09	0.07	0.17
ENST00000534673.5	ENSG00000110719.9	848	627.77	0.00	0.00	0.00	0.00
ENST00000265689.8	ENSG00000110721.11	2530	2309.75	688.14	7.78	5.59	15.54
ENST00000356135.9	ENSG00000110721.11	1755	1534.75	137.11	2.33	1.68	4.66
ENST00000525155.5	ENSG00000110721.11	1201	980.75	10.03	0.27	0.19	0.53
ENST00000528235.5	ENSG00000110721.11	570	350.31	248.64	18.53	13.31	37.02
ENST00000530730.1	ENSG00000110721.11	582	362.24	127.85	9.21	6.62	18.41
ENST00000531341.1	ENSG00000110721.11	524	304.68	0.00	0.00	0.00	0.00
ENST00000533728.1	ENSG00000110721.11	662	441.96	1.78	0.11	0.08	0.21
ENST00000533910.5	ENSG00000110721.11	864	643.77	291.53	11.82	8.49	23.62
ENST00000265843.8	ENSG00000110723.11	10187	9966.75	868.02	2.27	1.63	8.54
ENST00000524840.2	ENSG00000110723.11	1882	1661.75	8.85	0.14	0.10	0.52
ENST00000525344.5	ENSG00000110723.11	6542	6321.75	3524.57	14.55	10.45	54.66
ENST00000526312.5	ENSG00000110723.11	5495	5274.75	1828.74	9.05	6.50	33.99
ENST00000531386.1	ENSG00000110723.11	555	335.41	7.82	0.61	0.44	2.28
ENST00000533052.1	ENSG00000110723.11	3893	3672.75	0.00	0.00	0.00	0.00
ENST00000349215.7	ENSG00000110756.17	4491	4270.75	474.11	2.90	2.08	9.79
ENST00000352460.7	ENSG00000110756.17	1642	1421.75	233.79	4.29	3.08	14.49
ENST00000396253.7	ENSG00000110756.17	4725	4504.75	270.86	1.57	1.13	5.30
ENST00000399287.7	ENSG00000110756.17	711	490.87	6.46	0.34	0.25	1.16
ENST00000438420.6	ENSG00000110756.17	4147	3926.75	2126.43	14.14	10.15	47.73
ENST00000531848.1	ENSG00000110756.17	2160	1939.75	58.09	0.78	0.56	2.64
ENST00000537258.1	ENSG00000110756.17	1275	1054.75	83.79	2.07	1.49	7.00
ENST00000543728.1	ENSG00000110756.17	320	109.44	0.00	0.00	0.00	0.00
ENST00000544218.5	ENSG00000110756.17	759	538.82	23.80	1.15	0.83	3.89
ENST00000545561.1	ENSG00000110756.17	1121	900.75	81.67	2.37	1.70	7.99
ENST00000589545.1	ENSG00000110756.17	485	266.19	0.00	0.00	0.00	0.00
ENST00000265963.8	ENSG00000110768.11	2982	2761.75	1525.13	14.42	10.36	20.23
ENST00000418116.6	ENSG00000110768.11	1822	1601.75	1555.91	25.36	18.22	35.58
ENST00000453096.6	ENSG00000110768.11	2707	2486.75	86.46	0.91	0.65	1.27
ENST00000524753.4	ENSG00000110768.11	1510	1289.75	113.53	2.30	1.65	3.22
ENST00000525831.5	ENSG00000110768.11	545	325.49	3.97	0.32	0.23	0.45
ENST00000526282.1	ENSG00000110768.11	558	338.39	41.20	3.18	2.28	4.46
ENST00000526461.1	ENSG00000110768.11	568	348.32	57.15	4.28	3.08	6.01
ENST00000526630.2	ENSG00000110768.11	932	711.75	132.26	4.85	3.48	6.81
ENST00000528427.1	ENSG00000110768.11	580	360.25	30.60	2.22	1.59	3.11
ENST00000530496.6	ENSG00000110768.11	1700	1479.75	193.25	3.41	2.45	4.78
ENST00000531757.5	ENSG00000110768.11	575	355.28	8.71	0.64	0.46	0.90
ENST00000532227.1	ENSG00000110768.11	770	549.81	10.78	0.51	0.37	0.72
ENST00000534213.5	ENSG00000110768.11	566	346.34	0.00	0.00	0.00	0.00
ENST00000534641.5	ENSG00000110768.11	2587	2366.75	0.00	0.00	0.00	0.00
ENST00000543932.5	ENSG00000110768.11	1251	1030.75	176.05	4.46	3.20	6.26
ENST00000607664.1	ENSG00000110768.11	550	330.45	56.00	4.42	3.18	6.21
ENST00000393067.7	ENSG00000110777.11	3295	3074.75	242.51	2.06	1.48	65.33
ENST00000515029.2	ENSG00000110777.11	1973	1752.75	0.00	0.00	0.00	0.00
ENST00000525499.1	ENSG00000110777.11	570	350.31	0.00	0.00	0.00	0.00
ENST00000525527.5	ENSG00000110777.11	427	209.54	0.00	0.00	0.00	0.00
ENST00000525584.1	ENSG00000110777.11	614	394.10	16.49	1.09	0.78	34.67
ENST00000525662.1	ENSG00000110777.11	547	327.47	0.00	0.00	0.00	0.00
ENST00000525890.1	ENSG00000110777.11	495	276.04	0.00	0.00	0.00	0.00
ENST00000526535.1	ENSG00000110777.11	578	358.26	0.00	0.00	0.00	0.00
ENST00000529065.1	ENSG00000110777.11	749	528.83	0.00	0.00	0.00	0.00
ENST00000530229.5	ENSG00000110777.11	712	491.87	0.00	0.00	0.00	0.00
ENST00000530793.5	ENSG00000110777.11	304	95.43	0.00	0.00	0.00	0.00
ENST00000531398.1	ENSG00000110777.11	524	304.68	0.00	0.00	0.00	0.00
ENST00000358540.6	ENSG00000110786.17	3135	2914.75	0.00	0.00	0.00	0.00
ENST00000396166.7	ENSG00000110786.17	2299	2078.75	1.00	0.01	0.01	4.38
ENST00000396168.1	ENSG00000110786.17	2796	2575.75	6.37	0.06	0.05	22.53
ENST00000396170.5	ENSG00000110786.17	3871	3650.75	0.00	0.00	0.00	0.00
ENST00000477854.5	ENSG00000110786.17	2826	2605.75	0.00	0.00	0.00	0.00
ENST00000496201.2	ENSG00000110786.17	797	576.79	4.63	0.21	0.15	73.08
ENST00000261405.9	ENSG00000110799.13	8838	8617.75	5905.28	17.89	12.85	87.65
ENST00000321023.5	ENSG00000110799.13	1326	1105.75	22.94	0.54	0.39	2.65
ENST00000538563.1	ENSG00000110799.13	709	488.87	0.00	0.00	0.00	0.00
ENST00000538635.5	ENSG00000110799.13	475	256.36	0.00	0.00	0.00	0.00
ENST00000539641.1	ENSG00000110799.13	688	467.91	0.00	0.00	0.00	0.00
ENST00000540192.1	ENSG00000110799.13	579	359.26	1.91	0.14	0.10	0.68
ENST00000545906.1	ENSG00000110799.13	745	524.83	12.01	0.60	0.43	2.93
ENST00000612016.1	ENSG00000110799.13	535	315.57	5.23	0.43	0.31	2.12
ENST00000621700.1	ENSG00000110799.13	556	336.40	10.44	0.81	0.58	3.97
ENST00000261817.6	ENSG00000110801.13	2307	2086.75	28.10	0.35	0.25	8.71
ENST00000361485.5	ENSG00000110801.13	2087	1866.75	5.29	0.07	0.05	1.83
ENST00000535293.5	ENSG00000110801.13	1773	1552.75	9.95	0.17	0.12	4.14
ENST00000537407.5	ENSG00000110801.13	1195	974.75	0.00	0.00	0.00	0.00
ENST00000538613.5	ENSG00000110801.13	534	314.58	2.65	0.22	0.16	5.44
ENST00000540962.5	ENSG00000110801.13	793	572.80	13.13	0.60	0.43	14.82
ENST00000541212.5	ENSG00000110801.13	2784	2563.75	140.15	1.43	1.03	35.34
ENST00000542602.1	ENSG00000110801.13	516	296.77	0.00	0.00	0.00	0.00
ENST00000543699.5	ENSG00000110801.13	1001	780.75	7.41	0.25	0.18	6.13
ENST00000544254.1	ENSG00000110801.13	1481	1260.75	36.82	0.76	0.55	18.88
ENST00000544724.5	ENSG00000110801.13	3051	2830.75	20.57	0.19	0.14	4.70
ENST00000290510.9	ENSG00000110811.19	2632	2411.75	0.00	0.00	0.00	0.00
ENST00000536140.5	ENSG00000110811.19	3226	3005.75	1.82	0.02	0.01	1.55
ENST00000538102.5	ENSG00000110811.19	710	489.87	1.33	0.07	0.05	6.94
ENST00000540406.5	ENSG00000110811.19	598	378.16	5.62	0.39	0.28	38.06
ENST00000541956.5	ENSG00000110811.19	1102	881.75	7.33	0.22	0.16	21.30
ENST00000542976.2	ENSG00000110811.19	489	270.13	0.00	0.00	0.00	0.00
ENST00000544200.5	ENSG00000110811.19	957	736.75	0.67	0.02	0.02	2.32
ENST00000544813.5	ENSG00000110811.19	573	353.29	0.00	0.00	0.00	0.00
ENST00000544949.5	ENSG00000110811.19	778	557.81	0.00	0.00	0.00	0.00
ENST00000545596.1	ENSG00000110811.19	567	347.33	0.00	0.00	0.00	0.00
ENST00000612048.4	ENSG00000110811.19	2129	1908.75	22.23	0.30	0.22	29.83
ENST00000228425.10	ENSG00000110841.13	5933	5712.75	4085.18	18.67	13.41	4.21
ENST00000318304.12	ENSG00000110841.13	6001	5780.75	0.00	0.00	0.00	0.00
ENST00000534917.1	ENSG00000110841.13	937	716.75	275.05	10.02	7.20	2.26
ENST00000535047.5	ENSG00000110841.13	875	654.76	2074.26	82.70	59.41	18.64
ENST00000535575.1	ENSG00000110841.13	559	339.38	0.00	0.00	0.00	0.00
ENST00000537261.1	ENSG00000110841.13	616	396.09	855.22	56.37	40.49	12.71
ENST00000537927.5	ENSG00000110841.13	5719	5498.75	26.77	0.13	0.09	0.03
ENST00000538433.5	ENSG00000110841.13	609	389.12	20.13	1.35	0.97	0.30
ENST00000539326.1	ENSG00000110841.13	973	752.75	1209.19	41.94	30.12	9.45
ENST00000540114.5	ENSG00000110841.13	2645	2424.75	412.87	4.45	3.19	1.00
ENST00000540256.1	ENSG00000110841.13	424	206.64	145.29	18.35	13.18	4.14
ENST00000540503.1	ENSG00000110841.13	566	346.34	262.28	19.77	14.20	4.46
ENST00000541633.5	ENSG00000110841.13	574	354.29	12.24	0.90	0.65	0.20
ENST00000542187.1	ENSG00000110841.13	585	365.23	0.00	0.00	0.00	0.00
ENST00000542629.5	ENSG00000110841.13	3208	2987.75	6848.98	59.84	42.99	13.49
ENST00000545334.5	ENSG00000110841.13	2805	2584.75	497.60	5.03	3.61	1.13
ENST00000545381.5	ENSG00000110841.13	1191	970.75	4023.94	108.21	77.73	24.39
ENST00000619325.1	ENSG00000110841.13	1565	1344.75	817.98	15.88	11.41	3.58
ENST00000261897.5	ENSG00000110844.13	3602	3381.75	0.00	0.00	0.00	0.00
ENST00000380281.5	ENSG00000110844.13	3154	2933.75	89.55	0.80	0.57	14.86
ENST00000508736.1	ENSG00000110844.13	1861	1640.75	13.33	0.21	0.15	3.96
ENST00000527253.2	ENSG00000110844.13	742	521.84	0.06	0.00	0.00	0.06
ENST00000546626.1	ENSG00000110844.13	630	410.04	32.93	2.10	1.51	39.09
ENST00000547764.1	ENSG00000110844.13	803	582.79	0.00	0.00	0.00	0.00
ENST00000548399.1	ENSG00000110844.13	455	236.78	0.00	0.00	0.00	0.00
ENST00000548436.5	ENSG00000110844.13	2059	1838.75	16.93	0.24	0.17	4.48
ENST00000548825.6	ENSG00000110844.13	3307	3086.75	59.76	0.51	0.36	9.42
ENST00000549547.1	ENSG00000110844.13	697	476.89	0.00	0.00	0.00	0.00
ENST00000551063.5	ENSG00000110844.13	531	311.61	0.05	0.00	0.00	0.07
ENST00000551111.1	ENSG00000110844.13	1061	840.75	16.09	0.50	0.36	9.32
ENST00000551269.1	ENSG00000110844.13	923	702.75	0.00	0.00	0.00	0.00
ENST00000551320.1	ENSG00000110844.13	455	236.78	8.45	0.93	0.67	17.37
ENST00000551418.5	ENSG00000110844.13	583	363.24	0.00	0.00	0.00	0.00
ENST00000552301.1	ENSG00000110844.13	912	691.76	1.95	0.07	0.05	1.37
ENST00000228434.7	ENSG00000110848.8	1676	1455.75	554.23	9.94	7.14	54.26
ENST00000416624.6	ENSG00000110848.8	962	741.75	108.78	3.83	2.75	20.90
ENST00000536709.1	ENSG00000110848.8	1020	799.75	59.56	1.94	1.40	10.61
ENST00000543147.1	ENSG00000110848.8	605	385.13	38.43	2.61	1.87	14.22
ENST00000228437.9	ENSG00000110851.11	4210	3989.75	3525.70	23.07	16.57	31.07
ENST00000547188.1	ENSG00000110851.11	640	420.01	9.32	0.58	0.42	0.78
ENST00000547268.1	ENSG00000110851.11	585	365.23	1.29	0.09	0.07	0.12
ENST00000549416.1	ENSG00000110851.11	568	348.32	84.61	6.34	4.56	8.54
ENST00000550376.5	ENSG00000110851.11	2591	2370.75	3513.80	38.69	27.79	52.10
ENST00000550659.1	ENSG00000110851.11	837	616.77	129.58	5.48	3.94	7.39
ENST00000228438.2	ENSG00000110852.4	1700	1479.75	268.68	4.74	3.40	48.19
ENST00000538152.1	ENSG00000110852.4	745	524.83	58.99	2.93	2.11	29.83
ENST00000539028.1	ENSG00000110852.4	860	639.77	0.00	0.00	0.00	0.00
ENST00000540743.1	ENSG00000110852.4	994	773.75	64.11	2.16	1.55	21.99
ENST00000288532.10	ENSG00000110871.14	1535	1314.75	393.61	7.82	5.61	33.54
ENST00000445328.6	ENSG00000110871.14	992	771.75	0.00	0.00	0.00	0.00
ENST00000546838.1	ENSG00000110871.14	391	174.99	9.75	1.46	1.05	6.24
ENST00000547448.1	ENSG00000110871.14	701	480.89	1.00	0.05	0.04	0.23
ENST00000547736.1	ENSG00000110871.14	574	354.29	0.00	0.00	0.00	0.00
ENST00000547943.5	ENSG00000110871.14	552	332.43	10.75	0.84	0.61	3.62
ENST00000551769.1	ENSG00000110871.14	560	340.38	47.48	3.64	2.62	15.62
ENST00000552443.5	ENSG00000110871.14	972	751.75	273.41	9.49	6.82	40.74
ENST00000228463.6	ENSG00000110876.9	1704	1483.75	765.16	13.46	9.67	48.48
ENST00000388962.4	ENSG00000110876.9	1613	1392.75	224.47	4.21	3.02	15.15
ENST00000550948.1	ENSG00000110876.9	2256	2035.75	787.37	10.10	7.25	36.36
ENST00000261401.7	ENSG00000110880.10	3892	3671.75	8161.82	58.03	41.68	21.27
ENST00000420959.6	ENSG00000110880.10	3921	3700.75	1259.14	8.88	6.38	3.25
ENST00000421578.6	ENSG00000110880.10	1296	1075.75	4664.15	113.19	81.30	41.48
ENST00000541050.5	ENSG00000110880.10	2487	2266.75	19.75	0.23	0.16	0.08
ENST00000546571.5	ENSG00000110880.10	899	678.76	50.45	1.94	1.39	0.71
ENST00000546705.5	ENSG00000110880.10	577	357.27	4.02	0.29	0.21	0.11
ENST00000547170.1	ENSG00000110880.10	804	583.79	10.44	0.47	0.34	0.17
ENST00000547294.5	ENSG00000110880.10	566	346.34	0.00	0.00	0.00	0.00
ENST00000547361.1	ENSG00000110880.10	683	462.92	411.78	23.22	16.68	8.51
ENST00000549384.5	ENSG00000110880.10	891	670.76	855.63	33.30	23.92	12.20
ENST00000549387.1	ENSG00000110880.10	873	652.76	226.81	9.07	6.52	3.32
ENST00000549772.5	ENSG00000110880.10	1710	1489.75	316.37	5.54	3.98	2.03
ENST00000550032.5	ENSG00000110880.10	547	327.47	84.84	6.76	4.86	2.48
ENST00000550542.5	ENSG00000110880.10	1245	1024.75	0.00	0.00	0.00	0.00
ENST00000551044.1	ENSG00000110880.10	567	347.33	86.40	6.49	4.66	2.38
ENST00000551059.1	ENSG00000110880.10	474	255.38	46.54	4.76	3.42	1.74
ENST00000551550.5	ENSG00000110880.10	547	327.47	0.00	0.00	0.00	0.00
ENST00000552030.5	ENSG00000110880.10	547	327.47	8.85	0.71	0.51	0.26
ENST00000552871.5	ENSG00000110880.10	587	367.22	0.00	0.00	0.00	0.00
ENST00000228468.8	ENSG00000110881.11	4072	3851.75	0.00	0.00	0.00	0.00
ENST00000447966.6	ENSG00000110881.11	3778	3557.75	56.69	0.42	0.30	87.13
ENST00000453327.7	ENSG00000110881.11	1481	1260.75	0.00	0.00	0.00	0.00
ENST00000548350.1	ENSG00000110881.11	560	340.38	0.00	0.00	0.00	0.00
ENST00000549792.1	ENSG00000110881.11	350	136.58	0.00	0.00	0.00	0.00
ENST00000550558.5	ENSG00000110881.11	3819	3598.75	0.00	0.00	0.00	0.00
ENST00000551199.1	ENSG00000110881.11	1223	1002.75	0.00	0.00	0.00	0.00
ENST00000552438.5	ENSG00000110881.11	3327	3106.75	7.31	0.06	0.04	12.87
ENST00000552633.2	ENSG00000110881.11	614	394.10	0.00	0.00	0.00	0.00
ENST00000228476.7	ENSG00000110887.7	1756	1535.75	0.00	0.00	0.00	0.00
ENST00000546552.1	ENSG00000110887.7	514	294.79	0.00	0.00	0.00	0.00
ENST00000547122.5	ENSG00000110887.7	1576	1355.75	3.65	0.07	0.05	32.42
ENST00000547166.1	ENSG00000110887.7	640	420.01	2.35	0.15	0.11	67.58
ENST00000547768.5	ENSG00000110887.7	676	455.93	0.00	0.00	0.00	0.00
ENST00000548052.5	ENSG00000110887.7	1146	925.75	0.00	0.00	0.00	0.00
ENST00000549215.5	ENSG00000110887.7	2385	2164.75	0.00	0.00	0.00	0.00
ENST00000551281.5	ENSG00000110887.7	1345	1124.75	0.00	0.00	0.00	0.00
ENST00000298892.9	ENSG00000110888.17	4334	4113.75	8.85	0.06	0.04	0.10
ENST00000395805.6	ENSG00000110888.17	4156	3935.75	19.92	0.13	0.09	0.24
ENST00000417045.5	ENSG00000110888.17	3535	3314.75	499.98	3.94	2.83	7.05
ENST00000433722.6	ENSG00000110888.17	3012	2791.75	14.75	0.14	0.10	0.25
ENST00000454014.6	ENSG00000110888.17	4398	4177.75	223.03	1.39	1.00	2.49
ENST00000534897.5	ENSG00000110888.17	478	259.31	85.40	8.60	6.18	15.39
ENST00000537108.5	ENSG00000110888.17	2187	1966.75	909.86	12.08	8.68	21.61
ENST00000537553.5	ENSG00000110888.17	6543	6322.75	388.61	1.60	1.15	2.87
ENST00000538387.1	ENSG00000110888.17	882	661.76	143.93	5.68	4.08	10.16
ENST00000540436.5	ENSG00000110888.17	557	337.40	7.22	0.56	0.40	1.00
ENST00000540584.1	ENSG00000110888.17	569	349.32	0.00	0.00	0.00	0.00
ENST00000541765.5	ENSG00000110888.17	630	410.04	0.00	0.00	0.00	0.00
ENST00000542550.5	ENSG00000110888.17	770	549.81	12.01	0.57	0.41	1.02
ENST00000543380.5	ENSG00000110888.17	628	408.05	2.06	0.13	0.09	0.24
ENST00000546129.1	ENSG00000110888.17	501	281.95	63.24	5.86	4.21	10.48
ENST00000548676.5	ENSG00000110888.17	3221	3000.75	634.26	5.52	3.96	9.87
ENST00000553026.5	ENSG00000110888.17	1097	876.75	101.02	3.01	2.16	5.38
ENST00000614865.1	ENSG00000110888.17	451	232.87	37.57	4.21	3.03	7.54
ENST00000620681.1	ENSG00000110888.17	926	705.75	65.28	2.41	1.73	4.32
ENST00000261177.9	ENSG00000110900.14	5505	5284.75	61.51	0.30	0.22	23.89
ENST00000535215.5	ENSG00000110900.14	988	767.75	0.00	0.00	0.00	0.00
ENST00000545802.1	ENSG00000110900.14	1649	1428.75	1.00	0.02	0.01	1.44
ENST00000546076.5	ENSG00000110900.14	1058	837.75	30.49	0.95	0.68	74.68
ENST00000228495.10	ENSG00000110906.12	4163	3942.75	1073.38	7.11	5.11	19.44
ENST00000440541.6	ENSG00000110906.12	2493	2272.75	181.29	2.08	1.50	5.70
ENST00000535546.5	ENSG00000110906.12	574	354.29	0.00	0.00	0.00	0.00
ENST00000535747.5	ENSG00000110906.12	735	514.84	325.64	16.51	11.86	45.17
ENST00000537165.5	ENSG00000110906.12	2940	2719.75	76.41	0.73	0.53	2.01
ENST00000538161.5	ENSG00000110906.12	1030	809.75	0.00	0.00	0.00	0.00
ENST00000538377.1	ENSG00000110906.12	708	487.88	30.84	1.65	1.19	4.51
ENST00000540089.5	ENSG00000110906.12	3096	2875.75	47.82	0.43	0.31	1.19
ENST00000540355.5	ENSG00000110906.12	491	272.10	5.09	0.49	0.35	1.33
ENST00000540402.1	ENSG00000110906.12	715	494.87	22.51	1.19	0.85	3.25
ENST00000540411.5	ENSG00000110906.12	866	645.77	0.00	0.00	0.00	0.00
ENST00000541077.1	ENSG00000110906.12	538	318.55	2.32	0.19	0.14	0.52
ENST00000542262.5	ENSG00000110906.12	554	334.42	0.00	0.00	0.00	0.00
ENST00000542858.1	ENSG00000110906.12	564	344.35	0.00	0.00	0.00	0.00
ENST00000542954.5	ENSG00000110906.12	568	348.32	38.58	2.89	2.08	7.91
ENST00000545759.5	ENSG00000110906.12	5355	5134.75	645.13	3.28	2.36	8.97
ENST00000262051.11	ENSG00000110911.14	3986	3765.75	202.40	1.40	1.01	1.32
ENST00000262052.9	ENSG00000110911.14	4132	3911.75	3817.92	25.48	18.30	24.00
ENST00000394904.7	ENSG00000110911.14	4156	3935.75	0.00	0.00	0.00	0.00
ENST00000541174.6	ENSG00000110911.14	2470	2249.75	17.72	0.21	0.15	0.19
ENST00000545993.6	ENSG00000110911.14	1937	1716.75	109.95	1.67	1.20	1.57
ENST00000546488.5	ENSG00000110911.14	569	349.32	0.00	0.00	0.00	0.00
ENST00000546636.5	ENSG00000110911.14	2125	1904.75	125.15	1.72	1.23	1.62
ENST00000546743.5	ENSG00000110911.14	1740	1519.75	0.00	0.00	0.00	0.00
ENST00000547198.5	ENSG00000110911.14	2486	2265.75	73.09	0.84	0.60	0.79
ENST00000547510.5	ENSG00000110911.14	924	703.75	3.31	0.12	0.09	0.12
ENST00000547579.5	ENSG00000110911.14	581	361.25	0.00	0.00	0.00	0.00
ENST00000547688.5	ENSG00000110911.14	2401	2180.75	0.00	0.00	0.00	0.00
ENST00000547732.5	ENSG00000110911.14	546	326.48	0.00	0.00	0.00	0.00
ENST00000548150.1	ENSG00000110911.14	530	310.62	11.00	0.92	0.66	0.87
ENST00000548193.5	ENSG00000110911.14	576	356.28	0.00	0.00	0.00	0.00
ENST00000548554.1	ENSG00000110911.14	434	216.33	17.22	2.08	1.49	1.96
ENST00000549110.5	ENSG00000110911.14	565	345.34	71.84	5.43	3.90	5.11
ENST00000549193.5	ENSG00000110911.14	557	337.40	236.27	18.28	13.13	17.22
ENST00000549625.1	ENSG00000110911.14	585	365.23	0.00	0.00	0.00	0.00
ENST00000550061.1	ENSG00000110911.14	652	431.98	63.96	3.87	2.78	3.64
ENST00000550329.1	ENSG00000110911.14	622	402.07	337.69	21.93	15.75	20.65
ENST00000550714.5	ENSG00000110911.14	587	367.22	0.00	0.00	0.00	0.00
ENST00000550782.5	ENSG00000110911.14	3490	3269.75	2465.42	19.68	14.14	18.54
ENST00000550995.5	ENSG00000110911.14	551	331.44	0.00	0.00	0.00	0.00
ENST00000551215.5	ENSG00000110911.14	609	389.12	0.00	0.00	0.00	0.00
ENST00000551231.1	ENSG00000110911.14	559	339.38	33.06	2.54	1.83	2.40
ENST00000228506.7	ENSG00000110917.7	6626	6405.75	8762.28	35.71	25.65	48.53
ENST00000412616.2	ENSG00000110917.7	841	620.77	339.92	14.30	10.27	19.43
ENST00000535413.1	ENSG00000110917.7	617	397.09	3.75	0.25	0.18	0.34
ENST00000535656.1	ENSG00000110917.7	543	323.50	172.55	13.92	10.00	18.92
ENST00000545525.5	ENSG00000110917.7	549	329.46	118.77	9.41	6.76	12.79
ENST00000228510.7	ENSG00000110921.12	1956	1735.75	85.62	1.29	0.93	37.46
ENST00000392727.7	ENSG00000110921.12	1770	1549.75	0.00	0.00	0.00	0.00
ENST00000447878.6	ENSG00000110921.12	1644	1423.75	7.40	0.14	0.10	3.95
ENST00000535044.1	ENSG00000110921.12	548	328.46	0.00	0.00	0.00	0.00
ENST00000537237.5	ENSG00000110921.12	1296	1075.75	0.00	0.00	0.00	0.00
ENST00000539335.5	ENSG00000110921.12	834	613.78	0.00	0.00	0.00	0.00
ENST00000539575.4	ENSG00000110921.12	2747	2526.75	0.00	0.00	0.00	0.00
ENST00000539696.5	ENSG00000110921.12	608	388.12	0.00	0.00	0.00	0.00
ENST00000540353.1	ENSG00000110921.12	4109	3888.75	37.45	0.25	0.18	7.31
ENST00000545516.1	ENSG00000110921.12	522	302.70	10.46	0.90	0.65	26.23
ENST00000545774.5	ENSG00000110921.12	702	481.88	0.00	0.00	0.00	0.00
ENST00000546277.5	ENSG00000110921.12	886	665.76	17.10	0.67	0.48	19.51
ENST00000625889.2	ENSG00000110921.12	2591	2370.75	0.00	0.00	0.00	0.00
ENST00000629016.2	ENSG00000110921.12	1591	1370.75	0.00	0.00	0.00	0.00
ENST00000636529.1	ENSG00000110921.12	1509	1288.75	0.00	0.00	0.00	0.00
ENST00000636996.1	ENSG00000110921.12	1725	1504.75	10.96	0.19	0.14	5.53
ENST00000228515.5	ENSG00000110925.6	4471	4250.75	4109.29	25.24	18.13	93.10
ENST00000546935.5	ENSG00000110925.6	681	460.92	8.48	0.48	0.34	1.77
ENST00000548206.1	ENSG00000110925.6	685	464.91	0.00	0.00	0.00	0.00
ENST00000548981.5	ENSG00000110925.6	845	624.77	2.48	0.10	0.07	0.38
ENST00000550461.1	ENSG00000110925.6	580	360.25	1.32	0.10	0.07	0.35
ENST00000550533.1	ENSG00000110925.6	580	360.25	16.44	1.19	0.86	4.39
ENST00000552680.1	ENSG00000110925.6	576	356.28	0.00	0.00	0.00	0.00
ENST00000552899.5	ENSG00000110925.6	449	230.92	0.00	0.00	0.00	0.00
ENST00000324774.9	ENSG00000110931.18	5598	5377.75	0.00	0.00	0.00	0.00
ENST00000337174.7	ENSG00000110931.18	5304	5083.75	128.39	0.66	0.47	6.25
ENST00000347034.6	ENSG00000110931.18	5218	4997.75	0.00	0.00	0.00	0.00
ENST00000392473.2	ENSG00000110931.18	2967	2746.75	0.00	0.00	0.00	0.00
ENST00000392474.6	ENSG00000110931.18	4453	4232.75	674.10	4.16	2.99	39.38
ENST00000402834.8	ENSG00000110931.18	2051	1830.75	0.00	0.00	0.00	0.00
ENST00000404169.7	ENSG00000110931.18	2116	1895.75	22.26	0.31	0.22	2.90
ENST00000412367.6	ENSG00000110931.18	2006	1785.75	48.28	0.71	0.51	6.69
ENST00000446440.6	ENSG00000110931.18	2587	2366.75	55.98	0.62	0.44	5.85
ENST00000535524.1	ENSG00000110931.18	809	588.79	0.83	0.04	0.03	0.35
ENST00000538733.5	ENSG00000110931.18	5175	4954.75	385.61	2.03	1.46	19.25
ENST00000539380.1	ENSG00000110931.18	567	347.33	0.00	0.00	0.00	0.00
ENST00000542540.5	ENSG00000110931.18	547	327.47	2.95	0.24	0.17	2.23
ENST00000543477.1	ENSG00000110931.18	563	343.36	0.00	0.00	0.00	0.00
ENST00000544485.1	ENSG00000110931.18	543	323.50	0.00	0.00	0.00	0.00
ENST00000545538.5	ENSG00000110931.18	3797	3576.75	247.59	1.81	1.30	17.12
ENST00000452142.6	ENSG00000110934.10	2115	1894.75	185.00	2.55	1.83	3.65
ENST00000544402.5	ENSG00000110934.10	1990	1769.75	3757.04	55.42	39.81	79.32
ENST00000603177.5	ENSG00000110934.10	511	291.83	9.91	0.89	0.64	1.27
ENST00000603260.1	ENSG00000110934.10	738	517.84	17.00	0.86	0.62	1.23
ENST00000604560.5	ENSG00000110934.10	2003	1782.75	0.00	0.00	0.00	0.00
ENST00000604702.1	ENSG00000110934.10	413	196.03	0.00	0.00	0.00	0.00
ENST00000605039.5	ENSG00000110934.10	2781	2560.75	254.52	2.59	1.86	3.71
ENST00000605423.1	ENSG00000110934.10	467	248.52	0.00	0.00	0.00	0.00
ENST00000605819.1	ENSG00000110934.10	511	291.83	39.82	3.56	2.56	5.10
ENST00000615107.4	ENSG00000110934.10	2255	2034.75	311.71	4.00	2.87	5.72
ENST00000228534.5	ENSG00000110944.8	1046	825.75	4.00	0.13	0.09	100.00
ENST00000619177.1	ENSG00000110944.8	740	519.84	0.00	0.00	0.00	0.00
ENST00000622119.4	ENSG00000110944.8	709	488.87	0.00	0.00	0.00	0.00
ENST00000262030.7	ENSG00000110955.8	1839	1618.75	16528.03	266.55	191.47	41.48
ENST00000547250.5	ENSG00000110955.8	840	619.77	2988.91	125.90	90.43	19.59
ENST00000547808.5	ENSG00000110955.8	705	484.88	0.00	0.00	0.00	0.00
ENST00000548474.2	ENSG00000110955.8	449	230.92	19.97	2.26	1.62	0.35
ENST00000548647.1	ENSG00000110955.8	682	461.92	0.00	0.00	0.00	0.00
ENST00000550162.1	ENSG00000110955.8	863	642.77	1136.04	46.14	33.14	7.18
ENST00000551020.5	ENSG00000110955.8	856	635.77	8.19	0.34	0.24	0.05
ENST00000551182.1	ENSG00000110955.8	457	238.73	1839.51	201.16	144.49	31.31
ENST00000551570.5	ENSG00000110955.8	399	182.61	1.36	0.19	0.14	0.03
ENST00000552959.5	ENSG00000110955.8	1085	864.75	0.00	0.00	0.00	0.00
ENST00000553007.2	ENSG00000110955.8	814	593.78	0.00	0.00	0.00	0.00
ENST00000262033.10	ENSG00000110958.15	1920	1699.75	2786.02	42.79	30.74	60.31
ENST00000414274.7	ENSG00000110958.15	1547	1326.75	192.39	3.79	2.72	5.34
ENST00000436399.6	ENSG00000110958.15	941	720.75	541.15	19.60	14.08	27.63
ENST00000448157.6	ENSG00000110958.15	1017	796.75	90.28	2.96	2.12	4.17
ENST00000456859.2	ENSG00000110958.15	957	736.75	0.00	0.00	0.00	0.00
ENST00000537473.2	ENSG00000110958.15	2939	2718.75	189.16	1.82	1.30	2.56
ENST00000614328.4	ENSG00000110958.15	2077	1856.75	0.00	0.00	0.00	0.00
ENST00000228567.7	ENSG00000110975.8	4461	4240.75	0.00	0.00	0.00	0.00
ENST00000539102.1	ENSG00000110975.8	2433	2212.75	0.00	0.00	0.00	0.00
ENST00000567656.1	ENSG00000110975.8	544	324.50	0.00	0.00	0.00	0.00
ENST00000261822.4	ENSG00000110987.8	2581	2360.75	858.71	9.50	6.82	62.00
ENST00000432926.2	ENSG00000110987.8	871	650.76	36.48	1.46	1.05	9.55
ENST00000538010.5	ENSG00000110987.8	6247	6026.75	1005.81	4.36	3.13	28.45
ENST00000331738.11	ENSG00000111011.17	3520	3299.75	155.98	1.23	0.89	0.95
ENST00000344591.8	ENSG00000111011.17	936	715.75	92.56	3.38	2.42	2.60
ENST00000392442.6	ENSG00000111011.17	928	707.75	186.42	6.88	4.94	5.29
ENST00000433877.6	ENSG00000111011.17	1956	1735.75	967.35	14.55	10.45	11.18
ENST00000524399.1	ENSG00000111011.17	625	405.06	520.89	33.57	24.11	25.81
ENST00000525332.2	ENSG00000111011.17	516	296.77	35.86	3.15	2.27	2.42
ENST00000525335.6	ENSG00000111011.17	1146	925.75	686.34	19.35	13.90	14.88
ENST00000525387.5	ENSG00000111011.17	980	759.75	18.85	0.65	0.47	0.50
ENST00000525570.1	ENSG00000111011.17	553	333.43	0.00	0.00	0.00	0.00
ENST00000526560.6	ENSG00000111011.17	545	325.49	9.41	0.75	0.54	0.58
ENST00000527173.6	ENSG00000111011.17	2570	2349.75	258.33	2.87	2.06	2.21
ENST00000527399.3	ENSG00000111011.17	1041	820.75	0.00	0.00	0.00	0.00
ENST00000527461.5	ENSG00000111011.17	711	490.87	26.71	1.42	1.02	1.09
ENST00000527796.6	ENSG00000111011.17	3156	2935.75	867.91	7.72	5.54	5.93
ENST00000528263.1	ENSG00000111011.17	792	571.80	24.19	1.10	0.79	0.85
ENST00000528279.1	ENSG00000111011.17	562	342.36	7.41	0.57	0.41	0.43
ENST00000531389.2	ENSG00000111011.17	1376	1155.75	429.67	9.71	6.97	7.46
ENST00000531639.5	ENSG00000111011.17	522	302.70	43.63	3.76	2.70	2.89
ENST00000532186.5	ENSG00000111011.17	554	334.42	0.00	0.00	0.00	0.00
ENST00000532695.5	ENSG00000111011.17	2001	1780.75	1324.48	19.42	13.95	14.93
ENST00000228606.8	ENSG00000111012.9	2540	2319.75	13.21	0.15	0.11	32.78
ENST00000546496.1	ENSG00000111012.9	244	47.42	0.00	0.00	0.00	0.00
ENST00000546567.5	ENSG00000111012.9	976	755.75	0.13	0.00	0.00	0.99
ENST00000546609.1	ENSG00000111012.9	702	481.88	0.00	0.00	0.00	0.00
ENST00000547344.5	ENSG00000111012.9	2474	2253.75	0.00	0.00	0.00	0.00
ENST00000547451.1	ENSG00000111012.9	973	752.75	8.66	0.30	0.22	66.24
ENST00000552186.1	ENSG00000111012.9	548	328.46	0.00	0.00	0.00	0.00
ENST00000228641.3	ENSG00000111046.3	1465	1244.75	0.00	0.00	0.00	0.00
ENST00000228644.3	ENSG00000111049.3	1542	1321.75	0.00	0.00	0.00	0.00
ENST00000261203.7	ENSG00000111052.7	989	768.75	106.88	3.63	2.61	51.21
ENST00000549417.5	ENSG00000111052.7	905	684.76	0.00	0.00	0.00	0.00
ENST00000552093.1	ENSG00000111052.7	546	326.48	33.51	2.68	1.92	37.81
ENST00000552864.5	ENSG00000111052.7	6112	5891.75	175.61	0.78	0.56	10.98
ENST00000388835.3	ENSG00000111057.10	1562	1341.75	297.92	5.80	4.16	40.28
ENST00000388837.6	ENSG00000111057.10	1420	1199.75	298.87	6.50	4.67	45.19
ENST00000546656.1	ENSG00000111057.10	521	301.71	10.76	0.93	0.67	6.47
ENST00000548015.1	ENSG00000111057.10	928	707.75	10.08	0.37	0.27	2.58
ENST00000548496.1	ENSG00000111057.10	695	474.90	2.17	0.12	0.09	0.83
ENST00000549078.5	ENSG00000111057.10	2088	1867.75	47.98	0.67	0.48	4.66
ENST00000550600.5	ENSG00000111057.10	1696	1475.75	0.00	0.00	0.00	0.00
ENST00000261206.7	ENSG00000111058.7	2666	2445.75	100.27	1.07	0.77	69.42
ENST00000546664.2	ENSG00000111058.7	379	163.62	0.00	0.00	0.00	0.00
ENST00000548058.5	ENSG00000111058.7	9254	9033.75	14.36	0.04	0.03	2.69
ENST00000548324.5	ENSG00000111058.7	2214	1993.75	5.62	0.07	0.05	4.77
ENST00000548387.1	ENSG00000111058.7	741	520.84	5.75	0.29	0.21	18.69
ENST00000549175.1	ENSG00000111058.7	534	314.58	0.00	0.00	0.00	0.00
ENST00000551745.1	ENSG00000111058.7	864	643.77	1.15	0.05	0.03	3.02
ENST00000616449.1	ENSG00000111058.7	3833	3612.75	3.00	0.02	0.02	1.41
ENST00000314250.10	ENSG00000111077.17	5010	4789.75	278.33	1.52	1.09	2.37
ENST00000314276.7	ENSG00000111077.17	4944	4723.75	0.00	0.00	0.00	0.00
ENST00000379902.7	ENSG00000111077.17	4737	4516.75	1203.55	6.96	5.00	10.85
ENST00000546602.5	ENSG00000111077.17	4429	4208.75	62.39	0.39	0.28	0.60
ENST00000546759.1	ENSG00000111077.17	542	322.51	1.00	0.08	0.06	0.13
ENST00000546772.1	ENSG00000111077.17	678	457.92	285.33	16.27	11.68	25.37
ENST00000547223.1	ENSG00000111077.17	602	382.15	7.64	0.52	0.37	0.81
ENST00000549311.7	ENSG00000111077.17	5004	4783.75	38.91	0.21	0.15	0.33
ENST00000549498.5	ENSG00000111077.17	1368	1147.75	17.93	0.41	0.29	0.64
ENST00000549700.5	ENSG00000111077.17	4525	4304.75	95.96	0.58	0.42	0.91
ENST00000549789.1	ENSG00000111077.17	243	46.70	1.21	0.68	0.49	1.06
ENST00000550048.1	ENSG00000111077.17	521	301.71	44.14	3.82	2.74	5.96
ENST00000550660.5	ENSG00000111077.17	664	443.95	149.19	8.77	6.30	13.68
ENST00000551302.1	ENSG00000111077.17	559	339.38	16.08	1.24	0.89	1.93
ENST00000551583.1	ENSG00000111077.17	525	305.67	241.97	20.67	14.84	32.24
ENST00000551693.1	ENSG00000111077.17	615	395.09	6.62	0.44	0.31	0.68
ENST00000552168.1	ENSG00000111077.17	1918	1697.75	65.97	1.01	0.73	1.58
ENST00000552403.5	ENSG00000111077.17	576	356.28	6.16	0.45	0.32	0.70
ENST00000552570.5	ENSG00000111077.17	4714	4493.75	16.93	0.10	0.07	0.15
ENST00000602335.1	ENSG00000111077.17	590	370.20	0.00	0.00	0.00	0.00
ENST00000228682.6	ENSG00000111087.9	3613	3392.75	0.00	0.00	0.00	0.00
ENST00000527742.1	ENSG00000111087.9	676	455.93	4.52	0.26	0.19	20.85
ENST00000528432.1	ENSG00000111087.9	480	261.27	2.28	0.23	0.16	18.38
ENST00000528467.1	ENSG00000111087.9	3196	2975.75	8.48	0.07	0.05	5.99
ENST00000530789.1	ENSG00000111087.9	314	104.14	2.72	0.68	0.49	54.79
ENST00000532291.5	ENSG00000111087.9	784	563.80	0.00	0.00	0.00	0.00
ENST00000543426.5	ENSG00000111087.9	3394	3173.75	0.00	0.00	0.00	0.00
ENST00000546141.5	ENSG00000111087.9	3475	3254.75	0.00	0.00	0.00	0.00
ENST00000228705.6	ENSG00000111110.11	6353	6132.75	791.84	3.37	2.42	55.76
ENST00000547857.1	ENSG00000111110.11	468	249.50	0.00	0.00	0.00	0.00
ENST00000548414.5	ENSG00000111110.11	522	302.70	0.00	0.00	0.00	0.00
ENST00000551214.5	ENSG00000111110.11	862	641.77	48.23	1.96	1.41	32.46
ENST00000551519.1	ENSG00000111110.11	584	364.23	9.93	0.71	0.51	11.78
ENST00000261220.13	ENSG00000111142.13	1836	1615.75	4.33	0.07	0.05	0.13
ENST00000323666.9	ENSG00000111142.13	3601	3380.75	563.14	4.35	3.12	8.23
ENST00000535095.5	ENSG00000111142.13	2431	2210.75	18.72	0.22	0.16	0.42
ENST00000546478.1	ENSG00000111142.13	232	39.05	8.83	5.90	4.24	11.17
ENST00000546753.5	ENSG00000111142.13	1862	1641.75	752.33	11.96	8.59	22.63
ENST00000549136.1	ENSG00000111142.13	388	172.14	14.11	2.14	1.54	4.05
ENST00000549502.5	ENSG00000111142.13	513	293.80	0.00	0.00	0.00	0.00
ENST00000549808.1	ENSG00000111142.13	538	318.55	103.23	8.46	6.08	16.00
ENST00000550777.5	ENSG00000111142.13	1779	1558.75	0.00	0.00	0.00	0.00
ENST00000551840.5	ENSG00000111142.13	1874	1653.75	589.32	9.30	6.68	17.60
ENST00000553151.5	ENSG00000111142.13	564	344.35	137.98	10.46	7.51	19.79
ENST00000228740.6	ENSG00000111144.9	2139	1918.75	2197.28	29.90	21.47	79.54
ENST00000413268.6	ENSG00000111144.9	1908	1687.75	122.80	1.90	1.36	5.05
ENST00000537111.6	ENSG00000111144.9	1881	1660.75	0.00	0.00	0.00	0.00
ENST00000547393.5	ENSG00000111144.9	543	323.50	25.80	2.08	1.50	5.54
ENST00000547982.1	ENSG00000111144.9	986	765.75	0.00	0.00	0.00	0.00
ENST00000548375.5	ENSG00000111144.9	639	419.02	0.00	0.00	0.00	0.00
ENST00000548852.5	ENSG00000111144.9	1810	1589.75	95.22	1.56	1.12	4.16
ENST00000552091.1	ENSG00000111144.9	595	375.18	7.01	0.49	0.35	1.30
ENST00000552789.5	ENSG00000111144.9	2025	1804.75	0.00	0.00	0.00	0.00
ENST00000553041.5	ENSG00000111144.9	6109	5888.75	373.91	1.66	1.19	4.41
ENST00000228741.7	ENSG00000111145.7	4205	3984.75	5873.11	38.48	27.64	86.85
ENST00000547249.1	ENSG00000111145.7	539	319.54	17.21	1.41	1.01	3.17
ENST00000547860.1	ENSG00000111145.7	808	587.79	76.18	3.38	2.43	7.64
ENST00000549529.1	ENSG00000111145.7	623	403.07	0.00	0.00	0.00	0.00
ENST00000549985.1	ENSG00000111145.7	684	463.91	0.00	0.00	0.00	0.00
ENST00000552142.5	ENSG00000111145.7	1242	1021.75	40.58	1.04	0.74	2.34
ENST00000359674.8	ENSG00000111181.12	3165	2944.75	35.63	0.32	0.23	41.34
ENST00000397296.6	ENSG00000111181.12	3294	3073.75	0.00	0.00	0.00	0.00
ENST00000424061.6	ENSG00000111181.12	3332	3111.75	0.00	0.00	0.00	0.00
ENST00000535347.5	ENSG00000111181.12	554	334.42	0.00	0.00	0.00	0.00
ENST00000535498.5	ENSG00000111181.12	574	354.29	0.00	0.00	0.00	0.00
ENST00000536116.5	ENSG00000111181.12	549	329.46	0.00	0.00	0.00	0.00
ENST00000536824.5	ENSG00000111181.12	2101	1880.75	15.37	0.21	0.15	27.93
ENST00000537793.1	ENSG00000111181.12	577	357.27	0.00	0.00	0.00	0.00
ENST00000537826.1	ENSG00000111181.12	567	347.33	0.00	0.00	0.00	0.00
ENST00000538272.5	ENSG00000111181.12	741	520.84	0.00	0.00	0.00	0.00
ENST00000538424.1	ENSG00000111181.12	467	248.52	0.00	0.00	0.00	0.00
ENST00000538580.1	ENSG00000111181.12	665	444.95	4.00	0.23	0.17	30.72
ENST00000540094.1	ENSG00000111181.12	557	337.40	0.00	0.00	0.00	0.00
ENST00000542825.5	ENSG00000111181.12	736	515.84	0.00	0.00	0.00	0.00
ENST00000544782.1	ENSG00000111181.12	546	326.48	0.00	0.00	0.00	0.00
ENST00000545058.5	ENSG00000111181.12	1992	1771.75	0.00	0.00	0.00	0.00
ENST00000310594.7	ENSG00000111186.12	2184	1963.75	12.05	0.16	0.12	34.79
ENST00000397196.6	ENSG00000111186.12	2303	2082.75	0.00	0.00	0.00	0.00
ENST00000537031.5	ENSG00000111186.12	1437	1216.75	9.87	0.21	0.15	45.97
ENST00000538854.1	ENSG00000111186.12	510	290.84	0.00	0.00	0.00	0.00
ENST00000539198.5	ENSG00000111186.12	530	310.62	0.00	0.00	0.00	0.00
ENST00000542408.1	ENSG00000111186.12	508	288.86	0.00	0.00	0.00	0.00
ENST00000543071.5	ENSG00000111186.12	1304	1083.75	0.00	0.00	0.00	0.00
ENST00000543563.1	ENSG00000111186.12	716	495.87	1.00	0.05	0.04	11.43
ENST00000545747.1	ENSG00000111186.12	1005	784.75	1.08	0.04	0.03	7.81
ENST00000545811.5	ENSG00000111186.12	661	440.96	0.00	0.00	0.00	0.00
ENST00000320756.6	ENSG00000111196.9	2623	2402.75	127.50	1.39	1.00	51.89
ENST00000398874.8	ENSG00000111196.9	549	329.46	0.28	0.02	0.02	0.83
ENST00000537852.5	ENSG00000111196.9	2671	2450.75	16.07	0.17	0.12	6.41
ENST00000539554.5	ENSG00000111196.9	666	445.95	4.78	0.28	0.20	10.48
ENST00000540074.5	ENSG00000111196.9	705	484.88	0.00	0.00	0.00	0.00
ENST00000543929.5	ENSG00000111196.9	841	620.77	4.46	0.19	0.13	7.03
ENST00000544176.1	ENSG00000111196.9	559	339.38	0.69	0.05	0.04	2.00
ENST00000544850.5	ENSG00000111196.9	1057	836.75	9.12	0.28	0.20	10.65
ENST00000545236.5	ENSG00000111196.9	868	647.76	7.10	0.29	0.21	10.71
ENST00000546173.5	ENSG00000111196.9	576	356.28	0.00	0.00	0.00	0.00
ENST00000625272.1	ENSG00000111196.9	319	108.55	0.00	0.00	0.00	0.00
ENST00000261740.6	ENSG00000111199.10	3233	3012.75	56.94	0.49	0.35	8.73
ENST00000418703.6	ENSG00000111199.10	3247	3026.75	0.00	0.00	0.00	0.00
ENST00000536570.1	ENSG00000111199.10	545	325.49	0.00	0.00	0.00	0.00
ENST00000536838.1	ENSG00000111199.10	2514	2293.75	170.24	1.94	1.39	34.27
ENST00000537083.5	ENSG00000111199.10	2436	2215.75	154.12	1.82	1.30	32.11
ENST00000538125.5	ENSG00000111199.10	2804	2583.75	95.36	0.96	0.69	17.04
ENST00000541794.5	ENSG00000111199.10	2475	2254.75	38.33	0.44	0.32	7.85
ENST00000544971.5	ENSG00000111199.10	2295	2074.75	0.00	0.00	0.00	0.00
ENST00000228799.6	ENSG00000111203.11	2361	2140.75	467.64	5.70	4.10	22.55
ENST00000534935.5	ENSG00000111203.11	715	494.87	0.00	0.00	0.00	0.00
ENST00000535564.1	ENSG00000111203.11	449	230.92	0.00	0.00	0.00	0.00
ENST00000537183.1	ENSG00000111203.11	1088	867.75	68.11	2.05	1.47	8.10
ENST00000537710.5	ENSG00000111203.11	878	657.76	8.56	0.34	0.24	1.34
ENST00000537851.5	ENSG00000111203.11	1419	1198.75	347.81	7.57	5.44	29.95
ENST00000538822.1	ENSG00000111203.11	292	85.20	0.00	0.00	0.00	0.00
ENST00000540300.1	ENSG00000111203.11	278	73.60	2.23	0.79	0.57	3.13
ENST00000540662.1	ENSG00000111203.11	559	339.38	58.84	4.53	3.25	17.89
ENST00000540929.5	ENSG00000111203.11	1935	1714.75	68.61	1.04	0.75	4.13
ENST00000541659.1	ENSG00000111203.11	587	367.22	14.21	1.01	0.73	3.99
ENST00000543029.1	ENSG00000111203.11	1459	1238.75	18.78	0.40	0.28	1.56
ENST00000545509.2	ENSG00000111203.11	1302	1081.75	17.36	0.42	0.30	1.66
ENST00000552005.1	ENSG00000111203.11	709	488.87	27.00	1.44	1.04	5.70
ENST00000342628.6	ENSG00000111206.12	3475	3254.75	510.23	4.09	2.94	8.34
ENST00000359843.7	ENSG00000111206.12	3315	3094.75	2028.23	17.11	12.29	34.85
ENST00000361953.7	ENSG00000111206.12	3370	3149.75	797.78	6.61	4.75	13.47
ENST00000366362.3	ENSG00000111206.12	775	554.81	24.98	1.18	0.84	2.39
ENST00000535350.1	ENSG00000111206.12	618	398.08	127.63	8.37	6.01	17.05
ENST00000536066.1	ENSG00000111206.12	2518	2297.75	305.51	3.47	2.49	7.07
ENST00000537018.5	ENSG00000111206.12	740	519.84	0.00	0.00	0.00	0.00
ENST00000538564.5	ENSG00000111206.12	693	472.90	4.04	0.22	0.16	0.45
ENST00000545049.1	ENSG00000111206.12	900	679.76	41.94	1.61	1.16	3.28
ENST00000627656.2	ENSG00000111206.12	3487	3266.75	804.51	6.43	4.62	13.10
ENST00000228811.8	ENSG00000111215.11	563	343.36	0.00	0.00	0.00	0.00
ENST00000534923.1	ENSG00000111215.11	533	313.59	21.00	1.75	1.26	13.38
ENST00000535024.5	ENSG00000111215.11	889	668.76	87.48	3.41	2.45	26.14
ENST00000539179.5	ENSG00000111215.11	500	280.97	33.04	3.07	2.21	23.50
ENST00000539285.2	ENSG00000111215.11	994	773.75	39.51	1.33	0.96	10.20
ENST00000540107.2	ENSG00000111215.11	388	172.14	0.00	0.00	0.00	0.00
ENST00000540808.2	ENSG00000111215.11	236	41.78	1.21	0.75	0.54	5.78
ENST00000541175.1	ENSG00000111215.11	384	168.34	9.00	1.40	1.00	10.68
ENST00000541456.1	ENSG00000111215.11	454	235.80	1.00	0.11	0.08	0.85
ENST00000542658.1	ENSG00000111215.11	832	611.78	7.13	0.30	0.22	2.33
ENST00000542881.5	ENSG00000111215.11	756	535.82	0.00	0.00	0.00	0.00
ENST00000544994.5	ENSG00000111215.11	326	114.78	0.00	0.00	0.00	0.00
ENST00000546265.1	ENSG00000111215.11	534	314.58	11.23	0.93	0.67	7.14
ENST00000546317.1	ENSG00000111215.11	281	76.05	0.00	0.00	0.00	0.00
ENST00000261252.4	ENSG00000111218.11	2595	2374.75	0.00	0.00	0.00	0.00
ENST00000382622.3	ENSG00000111218.11	2366	2145.75	0.00	0.00	0.00	0.00
ENST00000452611.6	ENSG00000111218.11	1204	983.75	0.00	0.00	0.00	0.00
ENST00000543701.5	ENSG00000111218.11	5899	5678.75	0.00	0.00	0.00	0.00
ENST00000228820.8	ENSG00000111224.13	4424	4203.75	81.42	0.51	0.36	3.10
ENST00000416739.5	ENSG00000111224.13	2428	2207.75	32.54	0.38	0.28	2.36
ENST00000427057.6	ENSG00000111224.13	4406	4185.75	269.76	1.68	1.21	10.30
ENST00000447133.7	ENSG00000111224.13	4377	4156.75	137.27	0.86	0.62	5.28
ENST00000450737.2	ENSG00000111224.13	539	319.54	95.71	7.82	5.62	47.89
ENST00000453942.2	ENSG00000111224.13	1197	976.75	171.38	4.58	3.29	28.05
ENST00000458162.6	ENSG00000111224.13	4299	4078.75	76.92	0.49	0.35	3.02
ENST00000476985.5	ENSG00000111224.13	591	371.20	0.00	0.00	0.00	0.00
ENST00000228825.11	ENSG00000111229.15	1014	793.75	833.72	27.42	19.70	43.51
ENST00000426440.5	ENSG00000111229.15	349	135.66	24.56	4.73	3.39	7.50
ENST00000467622.2	ENSG00000111229.15	1098	877.75	144.54	4.30	3.09	6.82
ENST00000471641.1	ENSG00000111229.15	555	335.41	13.00	1.01	0.73	1.61
ENST00000475777.2	ENSG00000111229.15	837	616.77	78.74	3.33	2.39	5.29
ENST00000476566.1	ENSG00000111229.15	362	147.68	50.06	8.85	6.36	14.04
ENST00000547365.1	ENSG00000111229.15	308	98.90	44.38	11.72	8.42	18.59
ENST00000548878.6	ENSG00000111229.15	532	312.60	20.00	1.67	1.20	2.65
ENST00000549408.1	ENSG00000111229.15	209	24.68	0.00	0.00	0.00	0.00
ENST00000228827.7	ENSG00000111231.8	1468	1247.75	334.43	7.00	5.03	41.49
ENST00000537466.6	ENSG00000111231.8	1491	1270.75	19.79	0.41	0.29	2.41
ENST00000543199.5	ENSG00000111231.8	1604	1383.75	0.00	0.00	0.00	0.00
ENST00000546592.1	ENSG00000111231.8	638	418.02	0.00	0.00	0.00	0.00
ENST00000547323.1	ENSG00000111231.8	541	321.52	0.00	0.00	0.00	0.00
ENST00000549963.1	ENSG00000111231.8	497	278.01	0.00	0.00	0.00	0.00
ENST00000550228.5	ENSG00000111231.8	353	139.34	0.00	0.00	0.00	0.00
ENST00000550974.1	ENSG00000111231.8	564	344.35	124.78	9.46	6.80	56.10
ENST00000551079.1	ENSG00000111231.8	833	612.78	0.00	0.00	0.00	0.00
ENST00000552180.5	ENSG00000111231.8	640	420.01	0.00	0.00	0.00	0.00
ENST00000360579.11	ENSG00000111237.18	1091	870.75	477.33	14.31	10.28	6.80
ENST00000447578.6	ENSG00000111237.18	996	775.75	14.34	0.48	0.35	0.23
ENST00000546588.1	ENSG00000111237.18	1059	838.75	70.29	2.19	1.57	1.04
ENST00000548259.1	ENSG00000111237.18	563	343.36	1804.14	137.17	98.53	65.20
ENST00000548539.1	ENSG00000111237.18	598	378.16	88.55	6.11	4.39	2.91
ENST00000549578.5	ENSG00000111237.18	1523	1302.75	20.51	0.41	0.30	0.20
ENST00000549970.5	ENSG00000111237.18	818	597.78	722.01	31.53	22.65	14.99
ENST00000550267.1	ENSG00000111237.18	810	589.79	243.76	10.79	7.75	5.13
ENST00000551655.1	ENSG00000111237.18	766	545.81	132.69	6.35	4.56	3.02
ENST00000552130.6	ENSG00000111237.18	1057	836.75	13.95	0.44	0.31	0.21
ENST00000553128.5	ENSG00000111237.18	449	230.92	5.44	0.61	0.44	0.29
ENST00000621131.4	ENSG00000111237.18	1124	903.75	0.00	0.00	0.00	0.00
ENST00000228837.2	ENSG00000111241.2	743	522.83	0.00	0.00	0.00	0.00
ENST00000535390.1	ENSG00000111241.2	466	247.54	0.00	0.00	0.00	0.00
ENST00000543077.1	ENSG00000111241.2	335	122.88	0.00	0.00	0.00	0.00
ENST00000228841.12	ENSG00000111245.14	807	586.79	0.00	0.00	0.00	0.00
ENST00000546404.1	ENSG00000111245.14	561	341.37	0.00	0.00	0.00	0.00
ENST00000548438.1	ENSG00000111245.14	664	443.95	0.00	0.00	0.00	0.00
ENST00000549029.1	ENSG00000111245.14	297	89.43	0.00	0.00	0.00	0.00
ENST00000228843.13	ENSG00000111247.14	2163	1942.75	18.50	0.25	0.18	0.91
ENST00000352618.8	ENSG00000111247.14	2113	1892.75	637.22	8.79	6.31	32.34
ENST00000398012.7	ENSG00000111247.14	1036	815.75	0.00	0.00	0.00	0.00
ENST00000442992.6	ENSG00000111247.14	2235	2014.75	0.00	0.00	0.00	0.00
ENST00000535558.5	ENSG00000111247.14	1333	1112.75	286.02	6.71	4.82	24.69
ENST00000536117.5	ENSG00000111247.14	773	552.81	0.00	0.00	0.00	0.00
ENST00000536346.5	ENSG00000111247.14	707	486.88	9.06	0.49	0.35	1.79
ENST00000536886.5	ENSG00000111247.14	841	620.77	0.00	0.00	0.00	0.00
ENST00000538817.5	ENSG00000111247.14	581	361.25	0.00	0.00	0.00	0.00
ENST00000544029.1	ENSG00000111247.14	751	530.83	29.47	1.45	1.04	5.33
ENST00000544110.5	ENSG00000111247.14	567	347.33	0.00	0.00	0.00	0.00
ENST00000544173.5	ENSG00000111247.14	566	346.34	0.00	0.00	0.00	0.00
ENST00000544927.5	ENSG00000111247.14	787	566.80	1.31	0.06	0.04	0.22
ENST00000544931.1	ENSG00000111247.14	1024	803.75	290.42	9.43	6.78	34.71
ENST00000261726.10	ENSG00000111249.13	6844	6623.75	33.00	0.13	0.09	100.00
ENST00000397643.3	ENSG00000111249.13	890	669.76	0.00	0.00	0.00	0.00
ENST00000551604.2	ENSG00000111249.13	562	342.36	0.00	0.00	0.00	0.00
ENST00000341259.6	ENSG00000111252.10	5406	5185.75	4538.37	22.85	16.41	31.49
ENST00000538307.1	ENSG00000111252.10	2062	1841.75	3506.63	49.71	35.70	68.51
ENST00000550925.2	ENSG00000111252.10	648	427.99	0.00	0.00	0.00	0.00
ENST00000228850.5	ENSG00000111254.7	3339	3118.75	0.00	0.00	0.00	0.00
ENST00000536414.3	ENSG00000111254.7	528	308.64	1.69	0.14	0.10	10.84
ENST00000540967.5	ENSG00000111254.7	631	411.04	11.86	0.75	0.54	57.00
ENST00000541484.1	ENSG00000111254.7	547	327.47	0.00	0.00	0.00	0.00
ENST00000544636.1	ENSG00000111254.7	574	354.29	0.00	0.00	0.00	0.00
ENST00000545990.6	ENSG00000111254.7	3318	3097.75	50.44	0.43	0.31	32.16
ENST00000396349.3	ENSG00000111261.13	2220	1999.75	231.19	3.02	2.17	12.50
ENST00000535902.5	ENSG00000111261.13	5831	5610.75	378.55	1.76	1.27	7.30
ENST00000543314.1	ENSG00000111261.13	496	277.02	37.69	3.55	2.55	14.71
ENST00000545735.1	ENSG00000111261.13	1501	1280.75	775.57	15.81	11.36	65.49
ENST00000382545.3	ENSG00000111262.4	7976	7755.75	12.00	0.04	0.03	100.00
ENST00000541095.1	ENSG00000111262.4	481	262.26	0.00	0.00	0.00	0.00
ENST00000543874.2	ENSG00000111262.4	567	347.33	0.00	0.00	0.00	0.00
ENST00000228862.3	ENSG00000111266.8	3402	3181.75	1740.22	14.28	10.26	40.57
ENST00000298573.8	ENSG00000111266.8	5253	5032.75	3140.96	16.29	11.70	46.29
ENST00000536236.1	ENSG00000111266.8	258	57.81	0.00	0.00	0.00	0.00
ENST00000539940.1	ENSG00000111266.8	566	346.34	0.00	0.00	0.00	0.00
ENST00000541207.1	ENSG00000111266.8	585	365.23	6.48	0.46	0.33	1.32
ENST00000545864.1	ENSG00000111266.8	554	334.42	53.34	4.16	2.99	11.83
ENST00000228865.2	ENSG00000111269.2	3754	3533.75	6113.00	45.16	32.44	100.00
ENST00000540224.1	ENSG00000111269.2	667	446.95	0.00	0.00	0.00	0.00
ENST00000313698.8	ENSG00000111271.14	3959	3738.75	167.45	1.17	0.84	11.48
ENST00000413681.7	ENSG00000111271.14	2951	2730.75	107.94	1.03	0.74	10.13
ENST00000455480.6	ENSG00000111271.14	4071	3850.75	16.76	0.11	0.08	1.12
ENST00000502746.5	ENSG00000111271.14	563	343.36	2.04	0.16	0.11	1.53
ENST00000503490.5	ENSG00000111271.14	559	339.38	1.36	0.10	0.08	1.03
ENST00000504803.5	ENSG00000111271.14	1674	1453.75	1.78	0.03	0.02	0.31
ENST00000505487.5	ENSG00000111271.14	449	230.92	0.00	0.00	0.00	0.00
ENST00000507135.5	ENSG00000111271.14	1342	1121.75	44.87	1.04	0.75	10.26
ENST00000507683.1	ENSG00000111271.14	833	612.78	0.00	0.00	0.00	0.00
ENST00000507688.1	ENSG00000111271.14	422	204.71	0.00	0.00	0.00	0.00
ENST00000508303.5	ENSG00000111271.14	2334	2113.75	0.00	0.00	0.00	0.00
ENST00000509936.5	ENSG00000111271.14	1183	962.75	24.01	0.65	0.47	6.39
ENST00000511915.1	ENSG00000111271.14	622	402.07	5.23	0.34	0.24	3.34
ENST00000512792.2	ENSG00000111271.14	2618	2397.75	11.68	0.13	0.09	1.25
ENST00000514615.5	ENSG00000111271.14	501	281.95	0.00	0.00	0.00	0.00
ENST00000514847.5	ENSG00000111271.14	595	375.18	4.78	0.33	0.24	3.27
ENST00000515283.1	ENSG00000111271.14	703	482.88	1.43	0.08	0.06	0.76
ENST00000546647.1	ENSG00000111271.14	774	553.81	1.43	0.07	0.05	0.66
ENST00000547491.1	ENSG00000111271.14	1010	789.75	9.04	0.30	0.21	2.93
ENST00000549590.5	ENSG00000111271.14	2888	2667.75	165.01	1.61	1.16	15.86
ENST00000550198.5	ENSG00000111271.14	470	251.46	0.00	0.00	0.00	0.00
ENST00000552177.1	ENSG00000111271.14	860	639.77	35.75	1.46	1.05	14.33
ENST00000552706.6	ENSG00000111271.14	678	457.92	27.43	1.56	1.12	15.36
ENST00000552965.1	ENSG00000111271.14	589	369.21	0.00	0.00	0.00	0.00
ENST00000261733.6	ENSG00000111275.12	9569	9348.75	277.74	0.78	0.56	3.50
ENST00000416293.7	ENSG00000111275.12	1572	1351.75	272.33	5.26	3.78	23.73
ENST00000548536.1	ENSG00000111275.12	1760	1539.75	623.16	10.57	7.59	47.67
ENST00000549106.1	ENSG00000111275.12	580	360.25	76.77	5.56	4.00	25.10
ENST00000551450.1	ENSG00000111275.12	569	349.32	0.00	0.00	0.00	0.00
ENST00000228872.8	ENSG00000111276.10	2657	2436.75	1624.25	17.40	12.50	32.09
ENST00000396340.1	ENSG00000111276.10	897	676.76	954.75	36.83	26.45	67.91
ENST00000442489.1	ENSG00000111276.10	577	357.27	0.00	0.00	0.00	0.00
ENST00000477087.1	ENSG00000111276.10	453	234.82	0.00	0.00	0.00	0.00
ENST00000228887.5	ENSG00000111291.8	1038	817.75	0.00	0.00	0.00	0.00
ENST00000396333.3	ENSG00000111291.8	903	682.76	9.00	0.34	0.25	100.00
ENST00000541128.1	ENSG00000111291.8	448	229.94	0.00	0.00	0.00	0.00
ENST00000261745.8	ENSG00000111300.9	6010	5789.75	576.50	2.60	1.87	10.59
ENST00000547133.1	ENSG00000111300.9	421	203.74	0.00	0.00	0.00	0.00
ENST00000548181.1	ENSG00000111300.9	2440	2219.75	88.82	1.04	0.75	4.26
ENST00000548627.1	ENSG00000111300.9	608	388.12	31.00	2.09	1.50	8.50
ENST00000549711.5	ENSG00000111300.9	2933	2712.75	568.80	5.47	3.93	22.31
ENST00000550701.5	ENSG00000111300.9	449	230.92	26.10	2.95	2.12	12.02
ENST00000551858.1	ENSG00000111300.9	2815	2594.75	664.45	6.69	4.80	27.25
ENST00000552527.5	ENSG00000111300.9	5815	5594.75	792.32	3.70	2.66	15.07
ENST00000337630.10	ENSG00000111305.18	2390	2169.75	0.00	0.00	0.00	0.00
ENST00000351606.10	ENSG00000111305.18	1422	1201.75	0.00	0.00	0.00	0.00
ENST00000396302.7	ENSG00000111305.18	1628	1407.75	0.00	0.00	0.00	0.00
ENST00000432710.6	ENSG00000111305.18	1231	1010.75	0.00	0.00	0.00	0.00
ENST00000457134.6	ENSG00000111305.18	1183	962.75	0.00	0.00	0.00	0.00
ENST00000537302.5	ENSG00000111305.18	1028	807.75	0.00	0.00	0.00	0.00
ENST00000542415.5	ENSG00000111305.18	832	611.78	0.00	0.00	0.00	0.00
ENST00000545401.5	ENSG00000111305.18	838	617.77	0.00	0.00	0.00	0.00
ENST00000545699.1	ENSG00000111305.18	702	481.88	0.00	0.00	0.00	0.00
ENST00000228916.6	ENSG00000111319.12	3135	2914.75	0.00	0.00	0.00	0.00
ENST00000338748.9	ENSG00000111319.12	2203	1982.75	2.10	0.03	0.02	9.33
ENST00000360168.7	ENSG00000111319.12	3481	3260.75	0.00	0.00	0.00	0.00
ENST00000366131.6	ENSG00000111319.12	553	333.43	0.00	0.00	0.00	0.00
ENST00000396966.6	ENSG00000111319.12	2336	2115.75	1.57	0.02	0.01	6.52
ENST00000457871.2	ENSG00000111319.12	500	280.97	0.00	0.00	0.00	0.00
ENST00000536087.1	ENSG00000111319.12	561	341.37	0.00	0.00	0.00	0.00
ENST00000536176.1	ENSG00000111319.12	575	355.28	0.00	0.00	0.00	0.00
ENST00000536411.1	ENSG00000111319.12	593	373.19	0.00	0.00	0.00	0.00
ENST00000536788.1	ENSG00000111319.12	533	313.59	0.00	0.00	0.00	0.00
ENST00000538957.1	ENSG00000111319.12	566	346.34	0.00	0.00	0.00	0.00
ENST00000538979.5	ENSG00000111319.12	771	550.81	4.91	0.23	0.17	78.33
ENST00000539030.5	ENSG00000111319.12	315	105.02	0.00	0.00	0.00	0.00
ENST00000539953.1	ENSG00000111319.12	401	184.52	0.00	0.00	0.00	0.00
ENST00000540037.5	ENSG00000111319.12	3040	2819.75	0.00	0.00	0.00	0.00
ENST00000541249.5	ENSG00000111319.12	432	214.39	0.00	0.00	0.00	0.00
ENST00000542260.1	ENSG00000111319.12	601	381.15	0.00	0.00	0.00	0.00
ENST00000542436.1	ENSG00000111319.12	558	338.39	0.00	0.00	0.00	0.00
ENST00000542966.1	ENSG00000111319.12	560	340.38	0.00	0.00	0.00	0.00
ENST00000543585.1	ENSG00000111319.12	554	334.42	0.00	0.00	0.00	0.00
ENST00000543768.1	ENSG00000111319.12	2361	2140.75	1.42	0.02	0.01	5.82
ENST00000544882.1	ENSG00000111319.12	585	365.23	0.00	0.00	0.00	0.00
ENST00000545605.1	ENSG00000111319.12	575	355.28	0.00	0.00	0.00	0.00
ENST00000228918.8	ENSG00000111321.10	2260	2039.75	346.84	4.44	3.19	4.74
ENST00000440421.2	ENSG00000111321.10	729	508.85	2.11	0.11	0.08	0.12
ENST00000441074.3	ENSG00000111321.10	2327	2106.75	63.14	0.78	0.56	0.83
ENST00000444814.2	ENSG00000111321.10	1553	1332.75	65.11	1.28	0.92	1.36
ENST00000535739.5	ENSG00000111321.10	928	707.75	237.16	8.75	6.28	9.33
ENST00000536876.5	ENSG00000111321.10	842	621.77	91.45	3.84	2.76	4.10
ENST00000539925.5	ENSG00000111321.10	1665	1444.75	843.40	15.24	10.95	16.26
ENST00000541005.1	ENSG00000111321.10	583	363.24	42.58	3.06	2.20	3.26
ENST00000541102.1	ENSG00000111321.10	1084	863.75	31.51	0.95	0.68	1.02
ENST00000542830.5	ENSG00000111321.10	539	319.54	0.00	0.00	0.00	0.00
ENST00000543190.5	ENSG00000111321.10	785	564.80	132.16	6.11	4.39	6.52
ENST00000543542.1	ENSG00000111321.10	367	152.35	1.01	0.17	0.12	0.18
ENST00000544454.5	ENSG00000111321.10	632	412.04	5.58	0.35	0.25	0.38
ENST00000545445.1	ENSG00000111321.10	379	163.62	304.95	48.66	34.95	51.91
ENST00000546296.5	ENSG00000111321.10	783	562.80	0.00	0.00	0.00	0.00
ENST00000228922.11	ENSG00000111325.16	1780	1559.75	0.00	0.00	0.00	0.00
ENST00000397389.6	ENSG00000111325.16	2308	2087.75	6.37	0.08	0.06	8.40
ENST00000406539.6	ENSG00000111325.16	2274	2053.75	29.48	0.37	0.27	39.52
ENST00000420319.6	ENSG00000111325.16	1039	818.75	7.30	0.23	0.17	24.55
ENST00000454694.6	ENSG00000111325.16	1488	1267.75	0.00	0.00	0.00	0.00
ENST00000535970.5	ENSG00000111325.16	736	515.84	0.00	0.00	0.00	0.00
ENST00000536150.5	ENSG00000111325.16	1956	1735.75	0.00	0.00	0.00	0.00
ENST00000536439.1	ENSG00000111325.16	1426	1205.75	1.02	0.02	0.02	2.32
ENST00000536615.5	ENSG00000111325.16	627	407.05	0.00	0.00	0.00	0.00
ENST00000537966.5	ENSG00000111325.16	635	415.03	0.00	0.00	0.00	0.00
ENST00000538628.5	ENSG00000111325.16	1696	1475.75	12.04	0.21	0.15	22.47
ENST00000538755.5	ENSG00000111325.16	1949	1728.75	0.00	0.00	0.00	0.00
ENST00000540324.5	ENSG00000111325.16	1828	1607.75	1.61	0.03	0.02	2.75
ENST00000541360.5	ENSG00000111325.16	479	260.29	0.00	0.00	0.00	0.00
ENST00000542037.1	ENSG00000111325.16	1208	987.75	0.00	0.00	0.00	0.00
ENST00000542117.5	ENSG00000111325.16	996	775.75	0.00	0.00	0.00	0.00
ENST00000542940.5	ENSG00000111325.16	576	356.28	0.00	0.00	0.00	0.00
ENST00000544358.5	ENSG00000111325.16	797	576.79	0.00	0.00	0.00	0.00
ENST00000544852.5	ENSG00000111325.16	499	279.98	0.00	0.00	0.00	0.00
ENST00000545033.5	ENSG00000111325.16	682	461.92	0.00	0.00	0.00	0.00
ENST00000545056.5	ENSG00000111325.16	1568	1347.75	0.00	0.00	0.00	0.00
ENST00000545317.5	ENSG00000111325.16	1481	1260.75	0.00	0.00	0.00	0.00
ENST00000545396.5	ENSG00000111325.16	1341	1120.75	0.00	0.00	0.00	0.00
ENST00000545612.5	ENSG00000111325.16	1465	1244.75	0.00	0.00	0.00	0.00
ENST00000545976.1	ENSG00000111325.16	374	158.91	0.00	0.00	0.00	0.00
ENST00000261692.6	ENSG00000111328.6	1625	1404.75	919.99	17.10	12.28	7.75
ENST00000535796.1	ENSG00000111328.6	344	131.07	16.57	3.30	2.37	1.50
ENST00000535979.5	ENSG00000111328.6	1281	1060.75	7.57	0.19	0.13	0.08
ENST00000538446.5	ENSG00000111328.6	1161	940.75	0.00	0.00	0.00	0.00
ENST00000542174.5	ENSG00000111328.6	1812	1591.75	161.21	2.64	1.90	1.20
ENST00000544658.5	ENSG00000111328.6	931	710.75	3692.27	135.62	97.41	61.44
ENST00000618072.4	ENSG00000111328.6	1144	923.75	2189.49	61.88	44.45	28.03
ENST00000228928.11	ENSG00000111331.12	6719	6498.75	4145.91	16.65	11.96	70.54
ENST00000546638.1	ENSG00000111331.12	575	355.28	0.00	0.00	0.00	0.00
ENST00000546800.1	ENSG00000111331.12	557	337.40	60.95	4.72	3.39	19.97
ENST00000546973.1	ENSG00000111331.12	499	279.98	9.19	0.86	0.62	3.63
ENST00000548514.1	ENSG00000111331.12	1392	1171.75	11.34	0.25	0.18	1.07
ENST00000549918.1	ENSG00000111331.12	1168	947.75	33.13	0.91	0.66	3.86
ENST00000551007.1	ENSG00000111331.12	998	777.75	6.48	0.22	0.16	0.92
ENST00000342315.8	ENSG00000111335.12	3613	3392.75	150.07	1.15	0.83	2.29
ENST00000392583.6	ENSG00000111335.12	4734	4513.75	5320.20	30.77	22.10	61.12
ENST00000449768.2	ENSG00000111335.12	2072	1851.75	568.05	8.01	5.75	15.91
ENST00000548941.1	ENSG00000111335.12	521	301.71	38.35	3.32	2.38	6.59
ENST00000551603.1	ENSG00000111335.12	744	523.83	6.36	0.32	0.23	0.63
ENST00000552756.5	ENSG00000111335.12	879	658.76	0.00	0.00	0.00	0.00
ENST00000620097.1	ENSG00000111335.12	2908	2687.75	697.98	6.78	4.87	13.47
ENST00000228936.4	ENSG00000111339.10	5129	4908.75	85.80	0.46	0.33	61.81
ENST00000420600.1	ENSG00000111339.10	887	666.76	7.20	0.28	0.20	38.19
ENST00000430129.6	ENSG00000111339.10	274	70.36	0.00	0.00	0.00	0.00
ENST00000544616.5	ENSG00000111339.10	202	20.84	0.00	0.00	0.00	0.00
ENST00000228938.5	ENSG00000111341.9	694	473.90	350.26	19.30	13.86	46.20
ENST00000507170.2	ENSG00000111341.9	1316	1095.75	12.05	0.29	0.21	0.69
ENST00000539261.5	ENSG00000111341.9	1405	1184.75	500.89	11.04	7.93	26.43
ENST00000545199.5	ENSG00000111341.9	423	205.68	87.80	11.14	8.00	26.68
ENST00000261729.9	ENSG00000111344.11	3382	3161.75	0.00	0.00	0.00	0.00
ENST00000418411.6	ENSG00000111344.11	2472	2251.75	7.41	0.09	0.06	32.49
ENST00000446861.7	ENSG00000111344.11	3040	2819.75	0.00	0.00	0.00	0.00
ENST00000546530.5	ENSG00000111344.11	3817	3596.75	0.00	0.00	0.00	0.00
ENST00000546727.5	ENSG00000111344.11	2561	2340.75	1.92	0.02	0.02	8.09
ENST00000547810.1	ENSG00000111344.11	582	362.24	0.00	0.00	0.00	0.00
ENST00000548055.1	ENSG00000111344.11	2502	2281.75	0.00	0.00	0.00	0.00
ENST00000548972.5	ENSG00000111344.11	2180	1959.75	0.00	0.00	0.00	0.00
ENST00000549444.5	ENSG00000111344.11	895	674.76	1.26	0.05	0.04	18.49
ENST00000551051.5	ENSG00000111344.11	2733	2512.75	10.41	0.11	0.08	40.93
ENST00000228945.8	ENSG00000111348.8	1256	1035.75	3308.15	83.38	59.89	17.31
ENST00000535676.1	ENSG00000111348.8	593	373.19	307.17	21.49	15.43	4.46
ENST00000536592.5	ENSG00000111348.8	1063	842.75	42.98	1.33	0.96	0.28
ENST00000539131.1	ENSG00000111348.8	590	370.20	2458.06	173.34	124.51	35.98
ENST00000541380.5	ENSG00000111348.8	463	244.60	8.82	0.94	0.68	0.20
ENST00000541546.5	ENSG00000111348.8	859	638.77	26.98	1.10	0.79	0.23
ENST00000541644.5	ENSG00000111348.8	911	690.76	5282.37	199.64	143.40	41.44
ENST00000542276.1	ENSG00000111348.8	354	140.26	1.48	0.28	0.20	0.06
ENST00000545895.5	ENSG00000111348.8	723	502.86	3.99	0.21	0.15	0.04
ENST00000228955.11	ENSG00000111358.13	1472	1251.75	166.81	3.48	2.50	24.38
ENST00000536375.5	ENSG00000111358.13	790	569.80	6.29	0.29	0.21	2.02
ENST00000537368.5	ENSG00000111358.13	558	338.39	0.00	0.00	0.00	0.00
ENST00000537695.5	ENSG00000111358.13	568	348.32	21.47	1.61	1.16	11.28
ENST00000538533.5	ENSG00000111358.13	555	335.41	0.00	0.00	0.00	0.00
ENST00000538845.5	ENSG00000111358.13	663	442.96	0.00	0.00	0.00	0.00
ENST00000539429.1	ENSG00000111358.13	858	637.77	43.66	1.79	1.28	12.52
ENST00000539994.5	ENSG00000111358.13	562	342.36	18.87	1.44	1.03	10.08
ENST00000542279.5	ENSG00000111358.13	552	332.43	4.39	0.34	0.25	2.41
ENST00000543005.5	ENSG00000111358.13	585	365.23	59.66	4.26	3.06	29.88
ENST00000543154.1	ENSG00000111358.13	582	362.24	4.88	0.35	0.25	2.47
ENST00000543341.6	ENSG00000111358.13	3329	3108.75	71.36	0.60	0.43	4.20
ENST00000543415.5	ENSG00000111358.13	907	686.76	0.00	0.00	0.00	0.00
ENST00000618160.4	ENSG00000111358.13	3252	3031.75	12.61	0.11	0.08	0.76
ENST00000424014.6	ENSG00000111361.12	2477	2256.75	3038.11	35.14	25.24	85.85
ENST00000452159.6	ENSG00000111361.12	622	402.07	5.65	0.37	0.26	0.90
ENST00000534960.5	ENSG00000111361.12	618	398.08	0.00	0.00	0.00	0.00
ENST00000537073.1	ENSG00000111361.12	1768	1547.75	268.11	4.52	3.25	11.05
ENST00000539951.5	ENSG00000111361.12	848	627.77	21.75	0.90	0.65	2.21
ENST00000543940.1	ENSG00000111361.12	423	205.68	0.00	0.00	0.00	0.00
ENST00000238146.8	ENSG00000111364.15	2654	2433.75	745.73	8.00	5.75	33.78
ENST00000354291.8	ENSG00000111364.15	1004	783.75	8.34	0.28	0.20	1.17
ENST00000421670.3	ENSG00000111364.15	1574	1353.75	180.05	3.47	2.49	14.66
ENST00000536079.5	ENSG00000111364.15	765	544.82	10.51	0.50	0.36	2.13
ENST00000538744.5	ENSG00000111364.15	1735	1514.75	23.78	0.41	0.29	1.73
ENST00000539934.5	ENSG00000111364.15	2240	2019.75	85.56	1.11	0.79	4.67
ENST00000540763.5	ENSG00000111364.15	799	578.79	0.00	0.00	0.00	0.00
ENST00000541259.1	ENSG00000111364.15	460	241.66	5.97	0.64	0.46	2.72
ENST00000542286.5	ENSG00000111364.15	2767	2546.75	259.64	2.66	1.91	11.24
ENST00000543016.1	ENSG00000111364.15	329	117.47	14.46	3.21	2.31	13.57
ENST00000544429.5	ENSG00000111364.15	574	354.29	3.08	0.23	0.16	0.96
ENST00000544738.5	ENSG00000111364.15	956	735.75	89.24	3.17	2.27	13.37
ENST00000545042.1	ENSG00000111364.15	450	231.90	0.00	0.00	0.00	0.00
ENST00000398637.9	ENSG00000111371.15	8066	7845.75	2016.23	6.71	4.82	26.28
ENST00000439706.5	ENSG00000111371.15	3436	3215.75	34.31	0.28	0.20	1.09
ENST00000546519.1	ENSG00000111371.15	309	99.77	0.00	0.00	0.00	0.00
ENST00000546893.5	ENSG00000111371.15	2332	2111.75	1165.03	14.40	10.35	56.43
ENST00000548979.1	ENSG00000111371.15	543	323.50	9.51	0.77	0.55	3.01
ENST00000549049.5	ENSG00000111371.15	3196	2975.75	110.13	0.97	0.69	3.79
ENST00000549633.5	ENSG00000111371.15	1076	855.75	0.00	0.00	0.00	0.00
ENST00000550173.1	ENSG00000111371.15	891	670.76	1.19	0.05	0.03	0.18
ENST00000551506.1	ENSG00000111371.15	586	366.22	0.00	0.00	0.00	0.00
ENST00000552197.5	ENSG00000111371.15	2599	2378.75	27.71	0.30	0.22	1.19
ENST00000612161.4	ENSG00000111371.15	1607	1386.75	108.88	2.05	1.47	8.03
ENST00000229002.6	ENSG00000111404.6	1147	926.75	0.00	0.00	0.00	0.00
ENST00000536890.1	ENSG00000111404.6	367	152.35	0.00	0.00	0.00	0.00
ENST00000538724.5	ENSG00000111404.6	973	752.75	9.00	0.31	0.22	100.00
ENST00000540148.5	ENSG00000111404.6	597	377.17	0.00	0.00	0.00	0.00
ENST00000541632.1	ENSG00000111404.6	731	510.85	0.00	0.00	0.00	0.00
ENST00000229003.7	ENSG00000111405.8	2332	2111.75	6.00	0.07	0.05	29.03
ENST00000422538.7	ENSG00000111405.8	2413	2192.75	0.00	0.00	0.00	0.00
ENST00000545824.2	ENSG00000111405.8	1513	1292.75	0.00	0.00	0.00	0.00
ENST00000551186.1	ENSG00000111405.8	652	431.98	3.00	0.18	0.13	70.97
ENST00000261318.4	ENSG00000111412.5	8404	8183.75	3085.56	9.84	7.07	19.08
ENST00000547606.1	ENSG00000111412.5	492	273.08	42.39	4.05	2.91	7.85
ENST00000547630.1	ENSG00000111412.5	1371	1150.75	1233.44	27.98	20.10	54.23
ENST00000548356.1	ENSG00000111412.5	923	702.75	261.61	9.72	6.98	18.84
ENST00000229022.7	ENSG00000111424.10	4773	4552.75	0.00	0.00	0.00	0.00
ENST00000395324.6	ENSG00000111424.10	4762	4541.75	0.00	0.00	0.00	0.00
ENST00000546653.5	ENSG00000111424.10	937	716.75	3.12	0.11	0.08	1.37
ENST00000547065.1	ENSG00000111424.10	1782	1561.75	327.83	5.48	3.94	65.93
ENST00000548664.1	ENSG00000111424.10	596	376.17	6.71	0.47	0.33	5.60
ENST00000549336.5	ENSG00000111424.10	4644	4423.75	254.50	1.50	1.08	18.07
ENST00000550314.5	ENSG00000111424.10	562	342.36	9.85	0.75	0.54	9.03
ENST00000550325.5	ENSG00000111424.10	3925	3704.75	0.00	0.00	0.00	0.00
ENST00000229030.4	ENSG00000111432.4	3281	3060.75	40.33	0.34	0.25	82.31
ENST00000539839.1	ENSG00000111432.4	3282	3061.75	8.67	0.07	0.05	17.69
ENST00000392542.6	ENSG00000111445.13	2449	2228.75	121.98	1.43	1.03	31.78
ENST00000420967.5	ENSG00000111445.13	559	339.38	0.54	0.04	0.03	0.92
ENST00000449641.6	ENSG00000111445.13	572	352.30	0.00	0.00	0.00	0.00
ENST00000454402.6	ENSG00000111445.13	1655	1434.75	122.74	2.23	1.60	49.68
ENST00000472603.1	ENSG00000111445.13	681	460.92	7.37	0.42	0.30	9.29
ENST00000484086.6	ENSG00000111445.13	631	411.04	0.00	0.00	0.00	0.00
ENST00000535092.1	ENSG00000111445.13	574	354.29	0.00	0.00	0.00	0.00
ENST00000537315.5	ENSG00000111445.13	820	599.78	6.67	0.29	0.21	6.46
ENST00000543153.1	ENSG00000111445.13	1061	840.75	2.70	0.08	0.06	1.87
ENST00000261653.10	ENSG00000111450.13	3331	3110.75	675.91	5.67	4.07	39.11
ENST00000344271.5	ENSG00000111450.13	661	440.96	0.00	0.00	0.00	0.00
ENST00000392373.6	ENSG00000111450.13	2151	1930.75	384.99	5.21	3.74	35.89
ENST00000540889.1	ENSG00000111450.13	427	209.54	29.10	3.63	2.60	25.00
ENST00000261654.9	ENSG00000111452.12	5168	4947.75	44.63	0.24	0.17	7.62
ENST00000335486.10	ENSG00000111452.12	2892	2671.75	0.00	0.00	0.00	0.00
ENST00000376682.8	ENSG00000111452.12	4135	3914.75	0.00	0.00	0.00	0.00
ENST00000446583.6	ENSG00000111452.12	5529	5308.75	3.09	0.02	0.01	0.49
ENST00000535015.5	ENSG00000111452.12	2776	2555.75	69.52	0.71	0.51	22.98
ENST00000536988.1	ENSG00000111452.12	522	302.70	0.00	0.00	0.00	0.00
ENST00000537489.5	ENSG00000111452.12	565	345.34	8.53	0.65	0.46	20.88
ENST00000537600.2	ENSG00000111452.12	516	296.77	0.00	0.00	0.00	0.00
ENST00000540207.1	ENSG00000111452.12	718	497.86	0.00	0.00	0.00	0.00
ENST00000541143.5	ENSG00000111452.12	7085	6864.75	52.33	0.20	0.14	6.44
ENST00000541937.2	ENSG00000111452.12	490	271.11	1.15	0.11	0.08	3.58
ENST00000542091.5	ENSG00000111452.12	735	514.84	12.23	0.62	0.45	20.06
ENST00000543617.2	ENSG00000111452.12	1182	961.75	6.40	0.17	0.12	5.62
ENST00000543826.5	ENSG00000111452.12	708	487.88	7.12	0.38	0.27	12.33
ENST00000544673.5	ENSG00000111452.12	503	283.93	0.00	0.00	0.00	0.00
ENST00000545900.5	ENSG00000111452.12	547	327.47	0.00	0.00	0.00	0.00
ENST00000262061.6	ENSG00000111481.9	1897	1676.75	1797.41	27.98	20.10	23.15
ENST00000455864.6	ENSG00000111481.9	880	659.76	905.34	35.82	25.73	29.64
ENST00000548076.5	ENSG00000111481.9	367	152.35	0.00	0.00	0.00	0.00
ENST00000548281.5	ENSG00000111481.9	554	334.42	0.00	0.00	0.00	0.00
ENST00000548753.1	ENSG00000111481.9	778	557.81	147.21	6.89	4.95	5.70
ENST00000549043.5	ENSG00000111481.9	1232	1011.75	449.24	11.59	8.33	9.59
ENST00000549116.5	ENSG00000111481.9	736	515.84	15.75	0.80	0.57	0.66
ENST00000550027.5	ENSG00000111481.9	553	333.43	206.38	16.16	11.61	13.37
ENST00000550171.5	ENSG00000111481.9	1026	805.75	0.00	0.00	0.00	0.00
ENST00000550713.1	ENSG00000111481.9	548	328.46	38.66	3.07	2.21	2.54
ENST00000551412.5	ENSG00000111481.9	548	328.46	187.83	14.93	10.72	12.35
ENST00000551779.5	ENSG00000111481.9	1462	1241.75	56.39	1.19	0.85	0.98
ENST00000551962.5	ENSG00000111481.9	578	358.26	0.00	0.00	0.00	0.00
ENST00000552218.5	ENSG00000111481.9	797	576.79	13.37	0.60	0.43	0.50
ENST00000552362.5	ENSG00000111481.9	575	355.28	0.00	0.00	0.00	0.00
ENST00000552848.5	ENSG00000111481.9	537	317.56	9.78	0.80	0.58	0.66
ENST00000553009.5	ENSG00000111481.9	567	347.33	10.71	0.81	0.58	0.67
ENST00000553231.5	ENSG00000111481.9	551	331.44	2.94	0.23	0.17	0.19
ENST00000456757.6	ENSG00000111490.12	596	376.17	1.15	0.08	0.06	1.06
ENST00000539120.1	ENSG00000111490.12	721	500.86	1.61	0.08	0.06	1.11
ENST00000539867.5	ENSG00000111490.12	2594	2373.75	412.18	4.53	3.26	60.25
ENST00000542120.5	ENSG00000111490.12	7433	7212.75	502.83	1.82	1.31	24.19
ENST00000544190.5	ENSG00000111490.12	510	290.84	11.22	1.01	0.72	13.39
ENST00000544457.1	ENSG00000111490.12	582	362.24	0.00	0.00	0.00	0.00
ENST00000535146.1	ENSG00000111530.12	560	340.38	347.92	26.68	19.17	24.83
ENST00000539109.1	ENSG00000111530.12	433	215.36	0.00	0.00	0.00	0.00
ENST00000539434.1	ENSG00000111530.12	772	551.81	35.09	1.66	1.19	1.55
ENST00000540319.5	ENSG00000111530.12	2786	2565.75	3619.93	36.83	26.46	34.28
ENST00000540525.1	ENSG00000111530.12	527	307.65	0.00	0.00	0.00	0.00
ENST00000541058.1	ENSG00000111530.12	663	442.96	17.72	1.04	0.75	0.97
ENST00000544619.1	ENSG00000111530.12	4091	3870.75	4799.87	32.37	23.25	30.13
ENST00000545606.5	ENSG00000111530.12	11251	11030.75	3745.46	8.86	6.37	8.25
ENST00000229134.4	ENSG00000111536.4	1075	854.75	12.00	0.37	0.26	100.00
ENST00000229135.3	ENSG00000111537.4	1218	997.75	151.00	3.95	2.84	100.00
ENST00000360299.9	ENSG00000111540.15	5340	5119.75	428.48	2.18	1.57	1.07
ENST00000448789.2	ENSG00000111540.15	1530	1309.75	0.00	0.00	0.00	0.00
ENST00000546810.1	ENSG00000111540.15	589	369.21	22.12	1.56	1.12	0.77
ENST00000548068.5	ENSG00000111540.15	596	376.17	0.00	0.00	0.00	0.00
ENST00000549034.1	ENSG00000111540.15	558	338.39	38.06	2.94	2.11	1.44
ENST00000549505.5	ENSG00000111540.15	3148	2927.75	10516.89	93.78	67.36	46.12
ENST00000549915.5	ENSG00000111540.15	494	275.05	0.00	0.00	0.00	0.00
ENST00000550283.1	ENSG00000111540.15	665	444.95	16.12	0.95	0.68	0.47
ENST00000551459.5	ENSG00000111540.15	569	349.32	0.00	0.00	0.00	0.00
ENST00000553116.5	ENSG00000111540.15	3322	3101.75	12112.33	101.94	73.23	50.13
ENST00000628569.1	ENSG00000111540.15	496	277.02	0.00	0.00	0.00	0.00
ENST00000303145.11	ENSG00000111554.14	2918	2697.75	228.93	2.22	1.59	13.91
ENST00000357874.3	ENSG00000111554.14	393	176.89	0.00	0.00	0.00	0.00
ENST00000393543.7	ENSG00000111554.14	2718	2497.75	105.89	1.11	0.79	6.95
ENST00000411698.6	ENSG00000111554.14	2472	2251.75	512.30	5.94	4.27	37.28
ENST00000430606.3	ENSG00000111554.14	2170	1949.75	14.10	0.19	0.14	1.18
ENST00000536313.2	ENSG00000111554.14	883	662.76	87.63	3.45	2.48	21.67
ENST00000536997.1	ENSG00000111554.14	582	362.24	2.18	0.16	0.11	0.99
ENST00000538454.2	ENSG00000111554.14	718	497.86	9.02	0.47	0.34	2.97
ENST00000539972.5	ENSG00000111554.14	805	584.79	0.00	0.00	0.00	0.00
ENST00000540418.5	ENSG00000111554.14	2507	2286.75	0.00	0.00	0.00	0.00
ENST00000540476.5	ENSG00000111554.14	586	366.22	0.00	0.00	0.00	0.00
ENST00000541087.1	ENSG00000111554.14	554	334.42	14.00	1.09	0.79	6.86
ENST00000541686.5	ENSG00000111554.14	874	653.76	0.00	0.00	0.00	0.00
ENST00000545724.2	ENSG00000111554.14	720	499.86	6.82	0.36	0.26	2.24
ENST00000545964.1	ENSG00000111554.14	581	361.25	13.14	0.95	0.68	5.96
ENST00000229179.8	ENSG00000111581.9	6457	6236.75	27.96	0.12	0.08	0.21
ENST00000378905.6	ENSG00000111581.9	2859	2638.75	243.92	2.41	1.73	4.27
ENST00000401003.3	ENSG00000111581.9	729	508.85	10.00	0.51	0.37	0.91
ENST00000535333.5	ENSG00000111581.9	683	462.92	0.00	0.00	0.00	0.00
ENST00000535718.5	ENSG00000111581.9	2655	2434.75	0.00	0.00	0.00	0.00
ENST00000537598.5	ENSG00000111581.9	695	474.90	3.22	0.18	0.13	0.31
ENST00000537662.1	ENSG00000111581.9	825	604.78	15.39	0.66	0.48	1.18
ENST00000538549.1	ENSG00000111581.9	678	457.92	4.02	0.23	0.16	0.41
ENST00000538993.1	ENSG00000111581.9	836	615.77	843.37	35.76	25.68	63.26
ENST00000539373.1	ENSG00000111581.9	278	73.60	3.25	1.15	0.83	2.04
ENST00000539906.5	ENSG00000111581.9	3004	2783.75	1537.78	14.42	10.36	25.51
ENST00000540453.5	ENSG00000111581.9	573	353.29	11.43	0.84	0.61	1.49
ENST00000545140.1	ENSG00000111581.9	516	296.77	2.66	0.23	0.17	0.41
ENST00000229195.7	ENSG00000111596.11	3282	3061.75	0.00	0.00	0.00	0.00
ENST00000418359.7	ENSG00000111596.11	3152	2931.75	1719.50	15.31	11.00	17.21
ENST00000546673.5	ENSG00000111596.11	726	505.85	55.58	2.87	2.06	3.22
ENST00000547149.5	ENSG00000111596.11	565	345.34	0.00	0.00	0.00	0.00
ENST00000547321.5	ENSG00000111596.11	577	357.27	41.91	3.06	2.20	3.44
ENST00000547780.5	ENSG00000111596.11	582	362.24	0.00	0.00	0.00	0.00
ENST00000547867.5	ENSG00000111596.11	571	351.30	1.13	0.08	0.06	0.09
ENST00000548021.5	ENSG00000111596.11	724	503.86	7.32	0.38	0.27	0.43
ENST00000548159.5	ENSG00000111596.11	2549	2328.75	85.75	0.96	0.69	1.08
ENST00000548230.1	ENSG00000111596.11	649	428.99	38.93	2.37	1.70	2.66
ENST00000548338.5	ENSG00000111596.11	355	141.19	1.87	0.35	0.25	0.39
ENST00000548599.5	ENSG00000111596.11	643	423.00	47.33	2.92	2.10	3.28
ENST00000548686.1	ENSG00000111596.11	112	0.00	0.00	0.00	0.00	0.00
ENST00000548741.5	ENSG00000111596.11	536	316.56	0.00	0.00	0.00	0.00
ENST00000548863.1	ENSG00000111596.11	737	516.84	11.43	0.58	0.41	0.65
ENST00000548939.1	ENSG00000111596.11	552	332.43	42.56	3.34	2.40	3.76
ENST00000549443.5	ENSG00000111596.11	457	238.73	2.81	0.31	0.22	0.35
ENST00000549705.1	ENSG00000111596.11	550	330.45	4.00	0.32	0.23	0.36
ENST00000549709.5	ENSG00000111596.11	464	245.58	5.87	0.62	0.45	0.70
ENST00000549750.5	ENSG00000111596.11	1085	864.75	27.49	0.83	0.60	0.93
ENST00000549947.1	ENSG00000111596.11	489	270.13	3.22	0.31	0.22	0.35
ENST00000550155.5	ENSG00000111596.11	842	621.77	153.59	6.45	4.63	7.25
ENST00000550160.5	ENSG00000111596.11	993	772.75	324.66	10.97	7.88	12.33
ENST00000550194.5	ENSG00000111596.11	747	526.83	0.00	0.00	0.00	0.00
ENST00000550641.5	ENSG00000111596.11	964	743.75	7.56	0.27	0.19	0.30
ENST00000550705.1	ENSG00000111596.11	522	302.70	56.92	4.91	3.53	5.52
ENST00000551043.5	ENSG00000111596.11	2288	2067.75	237.73	3.00	2.16	3.37
ENST00000551132.5	ENSG00000111596.11	618	398.08	0.00	0.00	0.00	0.00
ENST00000551179.1	ENSG00000111596.11	355	141.19	20.53	3.80	2.73	4.27
ENST00000551434.5	ENSG00000111596.11	549	329.46	72.29	5.73	4.11	6.44
ENST00000551483.5	ENSG00000111596.11	4753	4532.75	271.11	1.56	1.12	1.75
ENST00000551661.5	ENSG00000111596.11	571	351.30	1.12	0.08	0.06	0.09
ENST00000551710.1	ENSG00000111596.11	587	367.22	27.06	1.92	1.38	2.16
ENST00000551873.5	ENSG00000111596.11	677	456.93	0.00	0.00	0.00	0.00
ENST00000552151.2	ENSG00000111596.11	1682	1461.75	328.67	5.87	4.22	6.60
ENST00000552231.5	ENSG00000111596.11	1545	1324.75	208.23	4.10	2.95	4.61
ENST00000552319.5	ENSG00000111596.11	783	562.80	21.83	1.01	0.73	1.14
ENST00000552422.5	ENSG00000111596.11	443	225.07	0.00	0.00	0.00	0.00
ENST00000552483.5	ENSG00000111596.11	895	674.76	0.00	0.00	0.00	0.00
ENST00000552599.5	ENSG00000111596.11	2360	2139.75	131.35	1.60	1.15	1.80
ENST00000552915.5	ENSG00000111596.11	1071	850.75	99.52	3.05	2.19	3.43
ENST00000553020.5	ENSG00000111596.11	576	356.28	0.48	0.04	0.03	0.04
ENST00000553078.5	ENSG00000111596.11	440	222.16	0.00	0.00	0.00	0.00
ENST00000229201.4	ENSG00000111602.11	4376	4155.75	467.92	2.94	2.11	49.36
ENST00000553314.1	ENSG00000111602.11	511	291.83	14.18	1.27	0.91	21.30
ENST00000553532.5	ENSG00000111602.11	5121	4900.75	147.94	0.79	0.57	13.23
ENST00000555808.1	ENSG00000111602.11	581	361.25	2.00	0.14	0.10	2.43
ENST00000557589.1	ENSG00000111602.11	2784	2563.75	79.97	0.81	0.58	13.68
ENST00000266679.8	ENSG00000111605.16	2229	2008.75	925.22	12.02	8.64	41.41
ENST00000435070.6	ENSG00000111605.16	6616	6395.75	1943.09	7.93	5.70	27.31
ENST00000456847.7	ENSG00000111605.16	1915	1694.75	71.34	1.10	0.79	3.78
ENST00000547486.1	ENSG00000111605.16	872	651.76	199.35	7.98	5.74	27.50
ENST00000550075.5	ENSG00000111605.16	540	320.53	0.00	0.00	0.00	0.00
ENST00000550987.5	ENSG00000111605.16	560	340.38	0.00	0.00	0.00	0.00
ENST00000551516.1	ENSG00000111605.16	234	40.40	0.00	0.00	0.00	0.00
ENST00000229214.8	ENSG00000111615.13	10118	9897.75	1488.50	3.93	2.82	4.78
ENST00000438169.6	ENSG00000111615.13	975	754.75	1389.75	48.07	34.53	58.58
ENST00000550023.5	ENSG00000111615.13	855	634.77	378.30	15.56	11.18	18.96
ENST00000550898.1	ENSG00000111615.13	694	473.90	176.89	9.74	7.00	11.88
ENST00000551070.5	ENSG00000111615.13	673	452.93	82.47	4.75	3.41	5.79
ENST00000229238.4	ENSG00000111639.7	1234	1013.75	865.83	22.30	16.02	14.29
ENST00000537701.5	ENSG00000111639.7	601	381.15	29.16	2.00	1.43	1.28
ENST00000538814.5	ENSG00000111639.7	501	281.95	627.81	58.13	41.75	37.26
ENST00000540949.1	ENSG00000111639.7	343	130.16	304.49	61.07	43.87	39.15
ENST00000543164.5	ENSG00000111639.7	814	593.78	88.81	3.90	2.80	2.50
ENST00000543703.1	ENSG00000111639.7	441	223.13	0.00	0.00	0.00	0.00
ENST00000543959.5	ENSG00000111639.7	472	253.42	83.58	8.61	6.18	5.52
ENST00000229239.9	ENSG00000111640.14	1875	1654.75	11922.45	188.09	135.11	4.52
ENST00000396856.5	ENSG00000111640.14	1266	1045.75	18623.60	464.92	333.95	11.16
ENST00000396858.5	ENSG00000111640.14	1292	1071.75	8.48	0.21	0.15	0.00
ENST00000396859.5	ENSG00000111640.14	1256	1035.75	129333.15	3259.85	2341.56	78.28
ENST00000396861.5	ENSG00000111640.14	1348	1127.75	124.01	2.87	2.06	0.07
ENST00000466525.1	ENSG00000111640.14	1720	1499.75	8719.37	151.78	109.02	3.64
ENST00000466588.5	ENSG00000111640.14	1363	1142.75	25.52	0.58	0.42	0.01
ENST00000474249.5	ENSG00000111640.14	1333	1112.75	1966.65	46.14	33.14	1.11
ENST00000492719.5	ENSG00000111640.14	930	709.75	20.00	0.74	0.53	0.02
ENST00000496049.1	ENSG00000111640.14	390	174.04	14.73	2.21	1.59	0.05
ENST00000619601.1	ENSG00000111640.14	1086	865.75	1563.31	47.14	33.86	1.13
ENST00000322166.9	ENSG00000111641.11	2683	2462.75	86.99	0.92	0.66	2.03
ENST00000382421.7	ENSG00000111641.11	2736	2515.75	0.00	0.00	0.00	0.00
ENST00000399466.6	ENSG00000111641.11	2701	2480.75	12.66	0.13	0.10	0.29
ENST00000400580.2	ENSG00000111641.11	561	341.37	0.00	0.00	0.00	0.00
ENST00000536124.5	ENSG00000111641.11	689	468.91	0.00	0.00	0.00	0.00
ENST00000536506.5	ENSG00000111641.11	889	668.76	17.19	0.67	0.48	1.48
ENST00000537442.5	ENSG00000111641.11	2613	2392.75	857.49	9.36	6.72	20.58
ENST00000537708.1	ENSG00000111641.11	598	378.16	2.66	0.18	0.13	0.40
ENST00000538420.5	ENSG00000111641.11	572	352.30	0.00	0.00	0.00	0.00
ENST00000538697.1	ENSG00000111641.11	569	349.32	5.13	0.38	0.28	0.84
ENST00000540228.1	ENSG00000111641.11	668	447.94	0.00	0.00	0.00	0.00
ENST00000541778.5	ENSG00000111641.11	3038	2817.75	9.41	0.09	0.06	0.19
ENST00000542015.1	ENSG00000111641.11	1002	781.75	808.76	27.01	19.40	59.42
ENST00000542867.5	ENSG00000111641.11	848	627.77	0.00	0.00	0.00	0.00
ENST00000542919.1	ENSG00000111641.11	894	673.76	17.59	0.68	0.49	1.50
ENST00000542944.5	ENSG00000111641.11	1080	859.75	5.77	0.18	0.13	0.39
ENST00000544630.1	ENSG00000111641.11	657	436.97	80.45	4.81	3.45	10.58
ENST00000545200.5	ENSG00000111641.11	2751	2530.75	51.26	0.53	0.38	1.16
ENST00000545492.5	ENSG00000111641.11	657	436.97	0.00	0.00	0.00	0.00
ENST00000545915.5	ENSG00000111641.11	630	410.04	0.00	0.00	0.00	0.00
ENST00000546053.1	ENSG00000111641.11	508	288.86	1.00	0.09	0.06	0.20
ENST00000617555.4	ENSG00000111641.11	2017	1796.75	0.00	0.00	0.00	0.00
ENST00000620535.4	ENSG00000111641.11	2791	2570.75	41.64	0.42	0.30	0.93
ENST00000357008.6	ENSG00000111642.14	6496	6275.75	6337.70	26.36	18.94	17.67
ENST00000430771.2	ENSG00000111642.14	527	307.65	6.64	0.56	0.40	0.38
ENST00000535717.1	ENSG00000111642.14	660	439.96	22.34	1.33	0.95	0.89
ENST00000535810.1	ENSG00000111642.14	607	387.13	183.65	12.38	8.90	8.30
ENST00000536301.1	ENSG00000111642.14	107	0.00	0.00	0.00	0.00	0.00
ENST00000536999.1	ENSG00000111642.14	318	107.67	38.71	9.39	6.74	6.29
ENST00000537634.1	ENSG00000111642.14	691	470.90	192.76	10.69	7.68	7.16
ENST00000540960.1	ENSG00000111642.14	892	671.76	412.76	16.04	11.52	10.75
ENST00000542717.1	ENSG00000111642.14	204	21.91	14.36	17.11	12.29	11.47
ENST00000544040.5	ENSG00000111642.14	6514	6293.75	10802.52	44.81	32.19	30.03
ENST00000544484.5	ENSG00000111642.14	6554	6333.75	1946.47	8.02	5.76	5.38
ENST00000545083.1	ENSG00000111642.14	511	291.83	27.53	2.46	1.77	1.65
ENST00000545584.1	ENSG00000111642.14	553	333.43	0.00	0.00	0.00	0.00
ENST00000545942.5	ENSG00000111642.14	1317	1096.75	2.63	0.06	0.04	0.04
ENST00000229243.6	ENSG00000111644.7	1933	1712.75	122.40	1.87	1.34	35.94
ENST00000414226.6	ENSG00000111644.7	1700	1479.75	0.00	0.00	0.00	0.00
ENST00000535884.5	ENSG00000111644.7	791	570.80	0.00	0.00	0.00	0.00
ENST00000536350.5	ENSG00000111644.7	1053	832.75	94.34	2.96	2.12	56.98
ENST00000538524.1	ENSG00000111644.7	539	319.54	0.00	0.00	0.00	0.00
ENST00000540513.1	ENSG00000111644.7	507	287.87	1.00	0.09	0.07	1.75
ENST00000542357.1	ENSG00000111644.7	838	617.77	0.00	0.00	0.00	0.00
ENST00000544352.1	ENSG00000111644.7	811	590.79	6.26	0.28	0.20	5.33
ENST00000546114.1	ENSG00000111644.7	588	368.21	0.00	0.00	0.00	0.00
ENST00000279907.11	ENSG00000111647.12	5168	4947.75	5377.13	28.37	20.38	64.41
ENST00000356828.7	ENSG00000111647.12	2023	1802.75	684.00	9.91	7.11	22.49
ENST00000545232.6	ENSG00000111647.12	4088	3867.75	0.00	0.00	0.00	0.00
ENST00000547428.1	ENSG00000111647.12	559	339.38	14.82	1.14	0.82	2.59
ENST00000547504.1	ENSG00000111647.12	850	629.77	27.30	1.13	0.81	2.57
ENST00000548045.5	ENSG00000111647.12	542	322.51	0.00	0.00	0.00	0.00
ENST00000548712.5	ENSG00000111647.12	713	492.87	32.96	1.75	1.25	3.96
ENST00000550544.5	ENSG00000111647.12	581	361.25	0.00	0.00	0.00	0.00
ENST00000551973.5	ENSG00000111647.12	664	443.95	29.80	1.75	1.26	3.98
ENST00000551980.1	ENSG00000111647.12	560	340.38	0.00	0.00	0.00	0.00
ENST00000229251.7	ENSG00000111652.9	1721	1500.75	682.04	11.86	8.52	19.82
ENST00000455113.6	ENSG00000111652.9	1718	1497.75	66.56	1.16	0.83	1.94
ENST00000534877.5	ENSG00000111652.9	1707	1486.75	1679.34	29.49	21.18	49.26
ENST00000534947.5	ENSG00000111652.9	2034	1813.75	370.42	5.33	3.83	8.91
ENST00000536872.5	ENSG00000111652.9	871	650.76	12.78	0.51	0.37	0.86
ENST00000537022.5	ENSG00000111652.9	534	314.58	0.00	0.00	0.00	0.00
ENST00000538375.5	ENSG00000111652.9	898	677.76	44.04	1.70	1.22	2.83
ENST00000538410.5	ENSG00000111652.9	1610	1389.75	0.00	0.00	0.00	0.00
ENST00000538753.5	ENSG00000111652.9	754	533.82	34.12	1.67	1.20	2.79
ENST00000539735.5	ENSG00000111652.9	1832	1611.75	225.60	3.65	2.62	6.11
ENST00000540408.5	ENSG00000111652.9	569	349.32	0.00	0.00	0.00	0.00
ENST00000541866.5	ENSG00000111652.9	940	719.75	0.00	0.00	0.00	0.00
ENST00000542150.5	ENSG00000111652.9	658	437.97	13.05	0.78	0.56	1.30
ENST00000542630.1	ENSG00000111652.9	556	336.40	11.19	0.87	0.62	1.45
ENST00000543155.5	ENSG00000111652.9	2127	1906.75	70.59	0.97	0.69	1.61
ENST00000543170.5	ENSG00000111652.9	552	332.43	0.00	0.00	0.00	0.00
ENST00000543537.5	ENSG00000111652.9	802	581.79	0.00	0.00	0.00	0.00
ENST00000543939.5	ENSG00000111652.9	1728	1507.75	0.00	0.00	0.00	0.00
ENST00000544316.1	ENSG00000111652.9	538	318.55	8.75	0.72	0.51	1.20
ENST00000544725.5	ENSG00000111652.9	502	282.94	0.00	0.00	0.00	0.00
ENST00000546229.5	ENSG00000111652.9	744	523.83	8.54	0.43	0.31	0.71
ENST00000626119.2	ENSG00000111652.9	1768	1547.75	42.96	0.72	0.52	1.21
ENST00000341550.8	ENSG00000111653.19	1709	1488.75	41.97	0.74	0.53	11.62
ENST00000396807.8	ENSG00000111653.19	1393	1172.75	0.00	0.00	0.00	0.00
ENST00000412586.6	ENSG00000111653.19	741	520.84	3.18	0.16	0.11	2.52
ENST00000423703.6	ENSG00000111653.19	602	382.15	0.00	0.00	0.00	0.00
ENST00000437149.6	ENSG00000111653.19	727	506.85	43.37	2.23	1.60	35.27
ENST00000444704.5	ENSG00000111653.19	678	457.92	27.69	1.58	1.13	24.92
ENST00000446105.6	ENSG00000111653.19	1348	1127.75	28.72	0.66	0.48	10.50
ENST00000467678.5	ENSG00000111653.19	529	309.63	0.00	0.00	0.00	0.00
ENST00000469749.5	ENSG00000111653.19	776	555.81	0.00	0.00	0.00	0.00
ENST00000472002.5	ENSG00000111653.19	942	721.75	6.80	0.25	0.18	3.89
ENST00000479301.5	ENSG00000111653.19	911	690.76	9.23	0.35	0.25	5.51
ENST00000482489.5	ENSG00000111653.19	659	438.96	3.29	0.20	0.14	3.09
ENST00000484795.5	ENSG00000111653.19	1256	1035.75	6.74	0.17	0.12	2.68
ENST00000486287.5	ENSG00000111653.19	797	576.79	0.00	0.00	0.00	0.00
ENST00000488381.5	ENSG00000111653.19	1150	929.75	0.00	0.00	0.00	0.00
ENST00000493267.1	ENSG00000111653.19	401	184.52	0.00	0.00	0.00	0.00
ENST00000493873.1	ENSG00000111653.19	397	180.70	0.00	0.00	0.00	0.00
ENST00000619641.4	ENSG00000111653.19	1280	1059.75	0.00	0.00	0.00	0.00
ENST00000229264.7	ENSG00000111664.10	1923	1702.75	0.00	0.00	0.00	0.00
ENST00000435982.6	ENSG00000111664.10	1110	889.75	12.20	0.36	0.26	54.55
ENST00000537035.1	ENSG00000111664.10	796	575.79	0.00	0.00	0.00	0.00
ENST00000539127.5	ENSG00000111664.10	590	370.20	0.00	0.00	0.00	0.00
ENST00000540458.5	ENSG00000111664.10	2869	2648.75	4.54	0.04	0.03	6.82
ENST00000541257.5	ENSG00000111664.10	761	540.82	0.00	0.00	0.00	0.00
ENST00000541978.5	ENSG00000111664.10	962	741.75	0.67	0.02	0.02	3.57
ENST00000542751.1	ENSG00000111664.10	997	776.75	6.84	0.23	0.17	35.05
ENST00000542868.1	ENSG00000111664.10	616	396.09	0.00	0.00	0.00	0.00
ENST00000229265.10	ENSG00000111665.11	1047	826.75	11.49	0.36	0.26	1.11
ENST00000422785.7	ENSG00000111665.11	2760	2539.75	0.00	0.00	0.00	0.00
ENST00000446553.2	ENSG00000111665.11	646	426.00	63.89	3.92	2.81	12.02
ENST00000535406.5	ENSG00000111665.11	1327	1106.75	339.45	8.01	5.75	24.58
ENST00000535871.1	ENSG00000111665.11	454	235.80	22.94	2.54	1.82	7.80
ENST00000536241.1	ENSG00000111665.11	1490	1269.75	158.84	3.27	2.35	10.03
ENST00000538862.6	ENSG00000111665.11	1943	1722.75	21.37	0.32	0.23	0.99
ENST00000540683.1	ENSG00000111665.11	985	764.75	244.08	8.33	5.98	25.58
ENST00000544610.1	ENSG00000111665.11	624	404.06	0.10	0.01	0.00	0.02
ENST00000545368.5	ENSG00000111665.11	619	399.08	72.84	4.77	3.42	14.63
ENST00000603043.1	ENSG00000111665.11	1995	1774.75	2.06	0.03	0.02	0.09
ENST00000604599.1	ENSG00000111665.11	2917	2696.75	105.69	1.02	0.73	3.14
ENST00000229266.7	ENSG00000111666.10	1585	1364.75	503.11	9.62	6.91	36.51
ENST00000546490.1	ENSG00000111666.10	476	257.34	0.00	0.00	0.00	0.00
ENST00000546873.1	ENSG00000111666.10	624	404.06	25.70	1.66	1.19	6.30
ENST00000549128.5	ENSG00000111666.10	1552	1331.75	687.96	13.49	9.69	51.16
ENST00000549872.5	ENSG00000111666.10	2001	1780.75	43.22	0.63	0.46	2.40
ENST00000550385.1	ENSG00000111666.10	754	533.82	0.00	0.00	0.00	0.00
ENST00000552213.1	ENSG00000111666.10	598	378.16	2.30	0.16	0.11	0.60
ENST00000552215.5	ENSG00000111666.10	4342	4121.75	108.61	0.69	0.49	2.61
ENST00000552329.1	ENSG00000111666.10	580	360.25	1.54	0.11	0.08	0.42
ENST00000552351.5	ENSG00000111666.10	1524	1303.75	0.00	0.00	0.00	0.00
ENST00000229268.12	ENSG00000111667.13	3181	2960.75	290.19	2.56	1.84	15.28
ENST00000389231.9	ENSG00000111667.13	3083	2862.75	553.49	5.05	3.63	30.14
ENST00000535080.1	ENSG00000111667.13	534	314.58	2.87	0.24	0.17	1.42
ENST00000537267.5	ENSG00000111667.13	2522	2301.75	210.09	2.38	1.71	14.23
ENST00000541969.1	ENSG00000111667.13	766	545.81	121.88	5.83	4.19	34.81
ENST00000542087.1	ENSG00000111667.13	438	220.21	0.00	0.00	0.00	0.00
ENST00000542371.1	ENSG00000111667.13	768	547.81	14.49	0.69	0.50	4.12
ENST00000229270.8	ENSG00000111669.14	1763	1542.75	5.03	0.09	0.06	0.03
ENST00000396705.9	ENSG00000111669.14	1231	1010.75	6393.91	165.15	118.62	64.76
ENST00000462761.5	ENSG00000111669.14	374	158.91	0.00	0.00	0.00	0.00
ENST00000474253.1	ENSG00000111669.14	427	209.54	569.07	70.90	50.93	27.80
ENST00000482209.1	ENSG00000111669.14	328	116.57	3.00	0.67	0.48	0.26
ENST00000488464.6	ENSG00000111669.14	791	570.80	0.00	0.00	0.00	0.00
ENST00000493987.5	ENSG00000111669.14	839	618.77	6.42	0.27	0.19	0.11
ENST00000495834.1	ENSG00000111669.14	820	599.78	91.44	3.98	2.86	1.56
ENST00000535434.5	ENSG00000111669.14	1587	1366.75	0.00	0.00	0.00	0.00
ENST00000613953.4	ENSG00000111669.14	1460	1239.75	662.13	13.94	10.02	5.47
ENST00000299314.11	ENSG00000111670.14	5701	5480.75	29501.84	140.52	100.94	71.10
ENST00000392919.4	ENSG00000111670.14	760	539.82	14.74	0.71	0.51	0.36
ENST00000549165.1	ENSG00000111670.14	373	157.97	14.08	2.33	1.67	1.18
ENST00000549194.1	ENSG00000111670.14	570	350.31	220.48	16.43	11.80	8.31
ENST00000549738.5	ENSG00000111670.14	550	330.45	20.59	1.63	1.17	0.82
ENST00000549940.5	ENSG00000111670.14	1678	1457.75	32.25	0.58	0.41	0.29
ENST00000550352.1	ENSG00000111670.14	787	566.80	104.03	4.79	3.44	2.42
ENST00000550718.1	ENSG00000111670.14	598	378.16	183.45	12.66	9.10	6.41
ENST00000552009.1	ENSG00000111670.14	601	381.15	236.59	16.20	11.64	8.20
ENST00000552681.1	ENSG00000111670.14	2267	2046.75	139.20	1.78	1.28	0.90
ENST00000432205.5	ENSG00000111671.9	679	458.92	0.00	0.00	0.00	0.00
ENST00000437851.1	ENSG00000111671.9	404	187.39	0.00	0.00	0.00	0.00
ENST00000519357.1	ENSG00000111671.9	1496	1275.75	18.54	0.38	0.27	85.33
ENST00000523102.5	ENSG00000111671.9	1205	984.75	2.46	0.07	0.05	14.67
ENST00000524270.5	ENSG00000111671.9	1236	1015.75	0.00	0.00	0.00	0.00
ENST00000229277.5	ENSG00000111674.8	2423	2202.75	3117.25	36.94	26.54	49.84
ENST00000441285.2	ENSG00000111674.8	597	377.17	35.16	2.43	1.75	3.28
ENST00000534977.1	ENSG00000111674.8	351	137.50	0.00	0.00	0.00	0.00
ENST00000535275.5	ENSG00000111674.8	724	503.86	186.93	9.69	6.96	13.07
ENST00000535366.5	ENSG00000111674.8	2827	2606.75	232.23	2.33	1.67	3.14
ENST00000536199.5	ENSG00000111674.8	823	602.78	3.34	0.14	0.10	0.20
ENST00000537688.5	ENSG00000111674.8	547	327.47	0.00	0.00	0.00	0.00
ENST00000537838.5	ENSG00000111674.8	541	321.52	3.73	0.30	0.22	0.41
ENST00000538763.5	ENSG00000111674.8	1646	1425.75	905.07	16.57	11.90	22.35
ENST00000539713.5	ENSG00000111674.8	543	323.50	27.26	2.20	1.58	2.97
ENST00000541477.5	ENSG00000111674.8	2549	2328.75	55.87	0.63	0.45	0.84
ENST00000542509.1	ENSG00000111674.8	825	604.78	44.26	1.91	1.37	2.58
ENST00000543975.1	ENSG00000111674.8	416	198.92	0.00	0.00	0.00	0.00
ENST00000545045.6	ENSG00000111674.8	1911	1690.75	63.89	0.99	0.71	1.33
ENST00000356654.8	ENSG00000111676.14	4351	4130.75	2838.11	17.94	12.88	29.35
ENST00000396684.2	ENSG00000111676.14	4290	4069.75	6088.35	39.05	28.05	63.91
ENST00000537488.1	ENSG00000111676.14	899	678.76	36.84	1.42	1.02	2.32
ENST00000541029.1	ENSG00000111676.14	855	634.77	65.70	2.70	1.94	4.42
ENST00000229281.5	ENSG00000111678.10	560	340.38	32.57	2.50	1.79	47.26
ENST00000537087.5	ENSG00000111678.10	662	441.96	3.62	0.21	0.15	4.05
ENST00000538392.1	ENSG00000111678.10	979	758.75	0.00	0.00	0.00	0.00
ENST00000540506.2	ENSG00000111678.10	551	331.44	16.62	1.31	0.94	24.76
ENST00000542222.1	ENSG00000111678.10	640	420.01	13.47	0.84	0.60	15.84
ENST00000544681.1	ENSG00000111678.10	980	759.75	12.44	0.43	0.31	8.09
ENST00000545581.5	ENSG00000111678.10	556	336.40	0.00	0.00	0.00	0.00
ENST00000318974.13	ENSG00000111679.16	2245	2024.75	894.75	11.54	8.29	43.03
ENST00000399448.5	ENSG00000111679.16	2159	1938.75	578.98	7.80	5.60	29.08
ENST00000416215.6	ENSG00000111679.16	2412	2191.75	240.83	2.87	2.06	10.70
ENST00000456013.5	ENSG00000111679.16	2389	2168.75	244.97	2.95	2.12	11.00
ENST00000534900.5	ENSG00000111679.16	538	318.55	0.00	0.00	0.00	0.00
ENST00000535462.5	ENSG00000111679.16	543	323.50	0.00	0.00	0.00	0.00
ENST00000536013.5	ENSG00000111679.16	602	382.15	0.00	0.00	0.00	0.00
ENST00000536521.5	ENSG00000111679.16	513	293.80	6.93	0.62	0.44	2.30
ENST00000537533.1	ENSG00000111679.16	673	452.93	0.00	0.00	0.00	0.00
ENST00000538318.5	ENSG00000111679.16	759	538.82	7.82	0.38	0.27	1.41
ENST00000538715.5	ENSG00000111679.16	579	359.26	0.00	0.00	0.00	0.00
ENST00000539029.5	ENSG00000111679.16	705	484.88	0.00	0.00	0.00	0.00
ENST00000539365.1	ENSG00000111679.16	907	686.76	0.00	0.00	0.00	0.00
ENST00000540740.5	ENSG00000111679.16	592	372.19	0.00	0.00	0.00	0.00
ENST00000541698.5	ENSG00000111679.16	592	372.19	0.00	0.00	0.00	0.00
ENST00000542277.5	ENSG00000111679.16	664	443.95	0.00	0.00	0.00	0.00
ENST00000542462.1	ENSG00000111679.16	570	350.31	0.00	0.00	0.00	0.00
ENST00000542761.5	ENSG00000111679.16	795	574.79	11.42	0.52	0.37	1.93
ENST00000542848.5	ENSG00000111679.16	656	435.97	0.00	0.00	0.00	0.00
ENST00000543115.5	ENSG00000111679.16	650	429.99	0.00	0.00	0.00	0.00
ENST00000543120.5	ENSG00000111679.16	564	344.35	0.00	0.00	0.00	0.00
ENST00000543744.1	ENSG00000111679.16	2043	1822.75	10.30	0.15	0.11	0.55
ENST00000545153.5	ENSG00000111679.16	959	738.75	0.00	0.00	0.00	0.00
ENST00000261407.8	ENSG00000111684.10	2268	2047.75	1025.99	13.08	9.40	31.63
ENST00000535021.5	ENSG00000111684.10	802	581.79	0.00	0.00	0.00	0.00
ENST00000535479.5	ENSG00000111684.10	2902	2681.75	106.75	1.04	0.75	2.51
ENST00000536797.5	ENSG00000111684.10	1412	1191.75	0.00	0.00	0.00	0.00
ENST00000536971.1	ENSG00000111684.10	564	344.35	1.73	0.13	0.09	0.32
ENST00000537179.1	ENSG00000111684.10	1135	914.75	18.82	0.54	0.39	1.30
ENST00000538910.1	ENSG00000111684.10	571	351.30	0.00	0.00	0.00	0.00
ENST00000538987.1	ENSG00000111684.10	527	307.65	4.36	0.37	0.27	0.89
ENST00000540060.1	ENSG00000111684.10	562	342.36	85.02	6.48	4.66	15.68
ENST00000540090.5	ENSG00000111684.10	974	753.75	291.80	10.11	7.26	24.44
ENST00000543794.5	ENSG00000111684.10	1099	878.75	143.04	4.25	3.05	10.28
ENST00000545459.5	ENSG00000111684.10	486	267.17	15.18	1.48	1.07	3.59
ENST00000620843.1	ENSG00000111684.10	541	321.52	47.69	3.87	2.78	9.36
ENST00000392876.7	ENSG00000111696.11	7207	6986.75	1131.72	4.23	3.04	69.15
ENST00000415849.1	ENSG00000111696.11	799	578.79	30.51	1.38	0.99	22.50
ENST00000447799.5	ENSG00000111696.11	2172	1951.75	31.67	0.42	0.30	6.93
ENST00000465502.1	ENSG00000111696.11	552	332.43	1.10	0.09	0.06	1.42
ENST00000474268.1	ENSG00000111696.11	282	76.87	0.00	0.00	0.00	0.00
ENST00000261196.6	ENSG00000111700.12	2840	2619.75	0.00	0.00	0.00	0.00
ENST00000381545.7	ENSG00000111700.12	2805	2584.75	0.00	0.00	0.00	0.00
ENST00000540853.5	ENSG00000111700.12	1002	781.75	0.00	0.00	0.00	0.00
ENST00000544370.1	ENSG00000111700.12	1771	1550.75	0.00	0.00	0.00	0.00
ENST00000545880.1	ENSG00000111700.12	339	126.51	0.00	0.00	0.00	0.00
ENST00000229304.4	ENSG00000111701.6	879	658.76	0.00	0.00	0.00	0.00
ENST00000467171.2	ENSG00000111701.6	861	640.77	2.00	0.08	0.06	100.00
ENST00000229307.8	ENSG00000111704.10	5183	4962.75	2.08	0.01	0.01	100.00
ENST00000526286.1	ENSG00000111704.10	870	649.76	0.00	0.00	0.00	0.00
ENST00000526434.2	ENSG00000111704.10	558	338.39	0.00	0.00	0.00	0.00
ENST00000541267.5	ENSG00000111704.10	836	615.77	0.00	0.00	0.00	0.00
ENST00000360286.2	ENSG00000111707.11	510	290.84	1.00	0.09	0.06	2.20
ENST00000541280.1	ENSG00000111707.11	659	438.96	1.01	0.06	0.04	1.48
ENST00000541591.5	ENSG00000111707.11	561	341.37	0.00	0.00	0.00	0.00
ENST00000543473.1	ENSG00000111707.11	4897	4676.75	704.99	3.94	2.83	96.33
ENST00000229314.9	ENSG00000111711.9	3227	3006.75	812.11	7.05	5.06	11.94
ENST00000535593.5	ENSG00000111711.9	813	592.78	12.06	0.53	0.38	0.90
ENST00000539025.5	ENSG00000111711.9	1210	989.75	129.41	3.41	2.45	5.78
ENST00000539663.5	ENSG00000111711.9	876	655.76	0.00	0.00	0.00	0.00
ENST00000540141.5	ENSG00000111711.9	1055	834.75	915.66	28.64	20.57	48.49
ENST00000542038.5	ENSG00000111711.9	933	712.75	40.63	1.49	1.07	2.52
ENST00000542194.1	ENSG00000111711.9	562	342.36	136.51	10.41	7.48	17.63
ENST00000545093.5	ENSG00000111711.9	700	479.89	25.42	1.38	0.99	2.34
ENST00000545113.1	ENSG00000111711.9	555	335.41	10.43	0.81	0.58	1.37
ENST00000631252.2	ENSG00000111711.9	223	33.14	6.76	5.33	3.83	9.02
ENST00000261195.2	ENSG00000111713.2	3132	2911.75	2.00	0.02	0.01	100.00
ENST00000350669.5	ENSG00000111716.12	1303	1082.75	11703.45	282.18	202.69	79.42
ENST00000396075.5	ENSG00000111716.12	744	523.83	0.00	0.00	0.00	0.00
ENST00000396076.5	ENSG00000111716.12	1538	1317.75	19.06	0.38	0.27	0.11
ENST00000450584.5	ENSG00000111716.12	732	511.85	0.00	0.00	0.00	0.00
ENST00000470280.1	ENSG00000111716.12	710	489.87	122.90	6.55	4.70	1.84
ENST00000470985.3	ENSG00000111716.12	678	457.92	734.71	41.89	30.09	11.79
ENST00000535112.1	ENSG00000111716.12	252	53.28	0.00	0.00	0.00	0.00
ENST00000539782.1	ENSG00000111716.12	487	268.16	0.00	0.00	0.00	0.00
ENST00000542765.4	ENSG00000111716.12	672	451.94	339.10	19.59	14.07	5.51
ENST00000544151.1	ENSG00000111716.12	544	324.50	58.78	4.73	3.40	1.33
ENST00000229328.9	ENSG00000111725.10	2610	2389.75	1268.48	13.86	9.95	19.48
ENST00000537057.1	ENSG00000111725.10	1510	1289.75	11.57	0.23	0.17	0.33
ENST00000537400.1	ENSG00000111725.10	555	335.41	29.14	2.27	1.63	3.19
ENST00000538271.1	ENSG00000111725.10	567	347.33	0.00	0.00	0.00	0.00
ENST00000540121.5	ENSG00000111725.10	1673	1452.75	0.00	0.00	0.00	0.00
ENST00000541640.5	ENSG00000111725.10	2303	2082.75	0.00	0.00	0.00	0.00
ENST00000542698.1	ENSG00000111725.10	4019	3798.75	126.30	0.87	0.62	1.22
ENST00000545223.1	ENSG00000111725.10	583	363.24	313.76	22.55	16.20	31.70
ENST00000545870.1	ENSG00000111725.10	566	346.34	90.40	6.81	4.89	9.58
ENST00000630317.1	ENSG00000111725.10	258	57.81	54.34	24.54	17.63	34.50
ENST00000229329.6	ENSG00000111726.12	1787	1566.75	1025.56	17.09	12.27	88.64
ENST00000534981.5	ENSG00000111726.12	1575	1354.75	19.36	0.37	0.27	1.93
ENST00000535610.5	ENSG00000111726.12	854	633.77	0.00	0.00	0.00	0.00
ENST00000537658.1	ENSG00000111726.12	590	370.20	20.76	1.46	1.05	7.59
ENST00000538498.1	ENSG00000111726.12	538	318.55	4.32	0.35	0.25	1.84
ENST00000229330.8	ENSG00000111727.11	5734	5513.75	370.75	1.76	1.26	14.51
ENST00000544223.6	ENSG00000111727.11	2538	2317.75	698.70	7.87	5.65	65.04
ENST00000547194.1	ENSG00000111727.11	549	329.46	13.42	1.06	0.76	8.79
ENST00000550335.5	ENSG00000111727.11	1223	1002.75	1.72	0.04	0.03	0.37
ENST00000550444.1	ENSG00000111727.11	746	525.83	0.00	0.00	0.00	0.00
ENST00000552343.1	ENSG00000111727.11	992	771.75	40.41	1.37	0.98	11.30
ENST00000261197.7	ENSG00000111728.10	1996	1775.75	592.73	8.71	6.26	11.74
ENST00000381424.3	ENSG00000111728.10	1036	815.75	11.81	0.38	0.27	0.51
ENST00000396037.8	ENSG00000111728.10	9714	9493.75	1394.78	3.84	2.75	5.17
ENST00000404299.3	ENSG00000111728.10	1920	1699.75	2.89	0.04	0.03	0.06
ENST00000508924.2	ENSG00000111728.10	565	345.34	0.00	0.00	0.00	0.00
ENST00000536535.1	ENSG00000111728.10	446	228.00	0.00	0.00	0.00	0.00
ENST00000536558.5	ENSG00000111728.10	2330	2109.75	135.62	1.68	1.21	2.26
ENST00000537795.1	ENSG00000111728.10	556	336.40	0.00	0.00	0.00	0.00
ENST00000538256.1	ENSG00000111728.10	543	323.50	25.00	2.02	1.45	2.72
ENST00000540824.5	ENSG00000111728.10	572	352.30	208.51	15.45	11.10	20.82
ENST00000541868.1	ENSG00000111728.10	695	474.90	280.99	15.45	11.10	20.81
ENST00000544732.5	ENSG00000111728.10	368	153.28	1.00	0.17	0.12	0.23
ENST00000545185.1	ENSG00000111728.10	488	269.14	0.00	0.00	0.00	0.00
ENST00000545494.5	ENSG00000111728.10	876	655.76	657.96	26.19	18.82	35.29
ENST00000545524.5	ENSG00000111728.10	548	328.46	3.71	0.29	0.21	0.40
ENST00000229332.9	ENSG00000111729.12	1281	1060.75	53.08	1.31	0.94	68.92
ENST00000345999.7	ENSG00000111729.12	841	620.77	0.00	0.00	0.00	0.00
ENST00000352620.7	ENSG00000111729.12	615	395.09	8.92	0.59	0.42	31.08
ENST00000360500.3	ENSG00000111729.12	597	377.17	0.00	0.00	0.00	0.00
ENST00000546339.1	ENSG00000111729.12	349	135.66	0.00	0.00	0.00	0.00
ENST00000333957.8	ENSG00000111731.12	4436	4215.75	979.27	6.06	4.36	13.19
ENST00000396028.6	ENSG00000111731.12	3463	3242.75	0.00	0.00	0.00	0.00
ENST00000446597.5	ENSG00000111731.12	3490	3269.75	452.42	3.61	2.59	7.86
ENST00000535304.1	ENSG00000111731.12	767	546.81	12.44	0.59	0.43	1.29
ENST00000535555.1	ENSG00000111731.12	544	324.50	0.00	0.00	0.00	0.00
ENST00000536386.5	ENSG00000111731.12	3496	3275.75	0.00	0.00	0.00	0.00
ENST00000537643.1	ENSG00000111731.12	548	328.46	0.00	0.00	0.00	0.00
ENST00000539615.1	ENSG00000111731.12	850	629.77	35.82	1.49	1.07	3.23
ENST00000540245.5	ENSG00000111731.12	425	207.61	9.42	1.19	0.85	2.58
ENST00000540703.1	ENSG00000111731.12	685	464.91	204.89	11.51	8.26	25.02
ENST00000541310.5	ENSG00000111731.12	2449	2228.75	200.85	2.35	1.69	5.12
ENST00000542676.5	ENSG00000111731.12	3438	3217.75	964.60	7.83	5.62	17.02
ENST00000542683.1	ENSG00000111731.12	791	570.80	16.55	0.76	0.54	1.65
ENST00000542768.1	ENSG00000111731.12	611	391.11	15.30	1.02	0.73	2.22
ENST00000543797.5	ENSG00000111731.12	842	621.77	226.23	9.50	6.82	20.66
ENST00000543855.5	ENSG00000111731.12	351	137.50	0.00	0.00	0.00	0.00
ENST00000543888.1	ENSG00000111731.12	572	352.30	1.06	0.08	0.06	0.17
ENST00000545552.5	ENSG00000111731.12	3471	3250.75	0.00	0.00	0.00	0.00
ENST00000229335.10	ENSG00000111732.10	2819	2598.75	4.74	0.05	0.03	13.75
ENST00000537228.5	ENSG00000111732.10	667	446.95	0.00	0.00	0.00	0.00
ENST00000543081.5	ENSG00000111732.10	1075	854.75	0.00	0.00	0.00	0.00
ENST00000544516.5	ENSG00000111732.10	206	23.00	0.00	0.00	0.00	0.00
ENST00000545512.1	ENSG00000111732.10	592	372.19	4.26	0.30	0.21	86.25
ENST00000545576.1	ENSG00000111732.10	923	702.75	0.00	0.00	0.00	0.00
ENST00000229340.9	ENSG00000111737.11	2945	2724.75	558.85	5.35	3.85	19.35
ENST00000534951.5	ENSG00000111737.11	939	718.75	34.06	1.24	0.89	4.47
ENST00000538903.1	ENSG00000111737.11	643	423.00	46.49	2.87	2.06	10.37
ENST00000540803.1	ENSG00000111737.11	551	331.44	137.41	10.82	7.77	39.12
ENST00000543364.1	ENSG00000111737.11	578	358.26	87.39	6.37	4.57	23.02
ENST00000544304.5	ENSG00000111737.11	2449	2228.75	86.62	1.01	0.73	3.67
ENST00000433083.6	ENSG00000111752.10	5033	4812.75	764.56	4.15	2.98	6.79
ENST00000433847.2	ENSG00000111752.10	1991	1770.75	1130.21	16.66	11.97	27.26
ENST00000535510.1	ENSG00000111752.10	572	352.30	0.00	0.00	0.00	0.00
ENST00000537610.1	ENSG00000111752.10	561	341.37	0.00	0.00	0.00	0.00
ENST00000538657.5	ENSG00000111752.10	618	398.08	0.00	0.00	0.00	0.00
ENST00000539063.5	ENSG00000111752.10	642	422.01	1.76	0.11	0.08	0.18
ENST00000539928.1	ENSG00000111752.10	727	506.85	98.37	5.07	3.64	8.29
ENST00000540574.5	ENSG00000111752.10	3869	3648.75	47.65	0.34	0.24	0.56
ENST00000540809.1	ENSG00000111752.10	793	572.80	82.95	3.78	2.72	6.19
ENST00000541181.1	ENSG00000111752.10	497	278.01	7.94	0.75	0.54	1.22
ENST00000542346.1	ENSG00000111752.10	483	264.22	0.00	0.00	0.00	0.00
ENST00000543824.5	ENSG00000111752.10	4292	4071.75	191.00	1.22	0.88	2.00
ENST00000544539.5	ENSG00000111752.10	641	421.01	1.34	0.08	0.06	0.14
ENST00000544916.5	ENSG00000111752.10	3626	3405.75	3777.66	28.96	20.80	47.38
ENST00000229379.2	ENSG00000111775.2	572	352.30	1103.44	81.77	58.73	90.94
ENST00000549525.1	ENSG00000111775.2	767	546.81	32.21	1.54	1.10	1.71
ENST00000550009.1	ENSG00000111775.2	572	352.30	89.16	6.61	4.75	7.35
ENST00000551806.1	ENSG00000111780.8	552	332.43	73.10	5.74	4.12	100.00
ENST00000229387.6	ENSG00000111783.12	3378	3157.75	0.00	0.00	0.00	0.00
ENST00000357881.8	ENSG00000111783.12	2565	2344.75	0.00	0.00	0.00	0.00
ENST00000392842.5	ENSG00000111783.12	3955	3734.75	0.00	0.00	0.00	0.00
ENST00000536688.5	ENSG00000111783.12	2186	1965.75	1.00	0.01	0.01	100.00
ENST00000536722.5	ENSG00000111783.12	1228	1007.75	0.00	0.00	0.00	0.00
ENST00000539967.6	ENSG00000111783.12	1053	832.75	0.00	0.00	0.00	0.00
ENST00000546882.5	ENSG00000111783.12	660	439.96	0.00	0.00	0.00	0.00
ENST00000549040.5	ENSG00000111783.12	473	254.40	0.00	0.00	0.00	0.00
ENST00000551640.5	ENSG00000111783.12	798	577.79	0.00	0.00	0.00	0.00
ENST00000552773.1	ENSG00000111783.12	1659	1438.75	0.00	0.00	0.00	0.00
ENST00000552866.5	ENSG00000111783.12	599	379.16	0.00	0.00	0.00	0.00
ENST00000552917.1	ENSG00000111783.12	594	374.18	0.00	0.00	0.00	0.00
ENST00000355478.6	ENSG00000111785.18	3207	2986.75	32.70	0.29	0.21	1.20
ENST00000392837.8	ENSG00000111785.18	5135	4914.75	366.39	1.95	1.40	8.20
ENST00000392839.6	ENSG00000111785.18	2440	2219.75	1514.13	17.81	12.79	75.02
ENST00000462949.5	ENSG00000111785.18	3389	3168.75	35.14	0.29	0.21	1.22
ENST00000470628.2	ENSG00000111785.18	2134	1913.75	52.56	0.72	0.51	3.02
ENST00000470960.1	ENSG00000111785.18	3921	3700.75	35.58	0.25	0.18	1.06
ENST00000546449.2	ENSG00000111785.18	720	499.86	0.00	0.00	0.00	0.00
ENST00000548914.5	ENSG00000111785.18	829	608.78	14.16	0.61	0.44	2.56
ENST00000549643.5	ENSG00000111785.18	571	351.30	0.00	0.00	0.00	0.00
ENST00000550215.5	ENSG00000111785.18	534	314.58	0.00	0.00	0.00	0.00
ENST00000551756.1	ENSG00000111785.18	567	347.33	21.91	1.65	1.18	6.94
ENST00000552619.1	ENSG00000111785.18	419	201.81	1.43	0.19	0.13	0.78
ENST00000229390.7	ENSG00000111786.8	1201	980.75	1755.83	46.74	33.57	74.50
ENST00000546942.1	ENSG00000111786.8	946	725.75	71.91	2.59	1.86	4.12
ENST00000548326.1	ENSG00000111786.8	1704	1483.75	314.29	5.53	3.97	8.81
ENST00000548792.1	ENSG00000111786.8	1446	1225.75	370.00	7.88	5.66	12.56
ENST00000550458.1	ENSG00000111786.8	327	115.68	0.00	0.00	0.00	0.00
ENST00000603963.1	ENSG00000111786.8	1043	822.75	0.00	0.00	0.00	0.00
ENST00000539757.1	ENSG00000111788.10	3158	2937.75	148.88	1.32	0.95	100.00
ENST00000229395.7	ENSG00000111790.13	2924	2703.75	242.27	2.34	1.68	11.50
ENST00000327214.5	ENSG00000111790.13	2790	2569.75	752.20	7.64	5.49	37.56
ENST00000395941.4	ENSG00000111790.13	865	644.77	169.38	6.86	4.93	33.71
ENST00000538172.1	ENSG00000111790.13	2945	2724.75	100.44	0.96	0.69	4.73
ENST00000544111.5	ENSG00000111790.13	582	362.24	0.00	0.00	0.00	0.00
ENST00000546072.5	ENSG00000111790.13	956	735.75	71.70	2.54	1.83	12.50
ENST00000229402.3	ENSG00000111796.3	1448	1227.75	139.00	2.96	2.12	100.00
ENST00000322507.12	ENSG00000111799.20	11723	11502.75	4430.64	10.06	7.22	16.29
ENST00000345356.10	ENSG00000111799.20	5886	5665.75	645.53	2.97	2.14	4.82
ENST00000416123.6	ENSG00000111799.20	8964	8743.75	1568.58	4.68	3.36	7.59
ENST00000419671.1	ENSG00000111799.20	1914	1693.75	956.12	14.74	10.59	23.87
ENST00000425443.6	ENSG00000111799.20	3135	2914.75	82.99	0.74	0.53	1.20
ENST00000474564.1	ENSG00000111799.20	499	279.98	201.99	18.83	13.53	30.51
ENST00000483888.6	ENSG00000111799.20	9637	9416.75	497.75	1.38	0.99	2.24
ENST00000486533.1	ENSG00000111799.20	1554	1333.75	356.09	6.97	5.01	11.29
ENST00000493109.2	ENSG00000111799.20	794	573.80	27.44	1.25	0.90	2.02
ENST00000511023.1	ENSG00000111799.20	571	351.30	0.00	0.00	0.00	0.00
ENST00000615798.4	ENSG00000111799.20	11579	11358.75	48.86	0.11	0.08	0.18
ENST00000244519.6	ENSG00000111801.15	3002	2781.75	321.75	3.02	2.17	6.97
ENST00000361232.7	ENSG00000111801.15	2294	2073.75	838.37	10.55	7.58	24.35
ENST00000467524.1	ENSG00000111801.15	562	342.36	132.48	10.10	7.26	23.30
ENST00000471353.5	ENSG00000111801.15	697	476.89	13.81	0.76	0.54	1.74
ENST00000474790.5	ENSG00000111801.15	587	367.22	0.00	0.00	0.00	0.00
ENST00000477388.1	ENSG00000111801.15	560	340.38	8.45	0.65	0.47	1.49
ENST00000480110.5	ENSG00000111801.15	4547	4326.75	266.21	1.61	1.15	3.71
ENST00000482451.5	ENSG00000111801.15	626	406.06	0.00	0.00	0.00	0.00
ENST00000483179.5	ENSG00000111801.15	1238	1017.75	405.21	10.39	7.47	23.98
ENST00000487272.1	ENSG00000111801.15	883	662.76	0.00	0.00	0.00	0.00
ENST00000487627.5	ENSG00000111801.15	626	406.06	0.00	0.00	0.00	0.00
ENST00000490254.5	ENSG00000111801.15	765	544.82	54.40	2.61	1.87	6.01
ENST00000494393.5	ENSG00000111801.15	671	450.94	34.73	2.01	1.44	4.64
ENST00000496719.1	ENSG00000111801.15	1002	781.75	25.24	0.84	0.61	1.94
ENST00000497681.1	ENSG00000111801.15	542	322.51	9.98	0.81	0.58	1.86
ENST00000341060.3	ENSG00000111802.13	2120	1899.75	11.37	0.16	0.11	0.32
ENST00000378198.8	ENSG00000111802.13	2071	1850.75	1399.40	19.74	14.18	40.71
ENST00000478285.1	ENSG00000111802.13	857	636.77	201.74	8.27	5.94	17.06
ENST00000478507.1	ENSG00000111802.13	573	353.29	0.00	0.00	0.00	0.00
ENST00000480495.1	ENSG00000111802.13	714	493.87	384.49	20.32	14.60	41.91
ENST00000606080.1	ENSG00000111816.7	13230	13009.75	296.00	0.59	0.43	100.00
ENST00000331677.7	ENSG00000111817.16	7237	7016.75	55.87	0.21	0.15	0.67
ENST00000359564.2	ENSG00000111817.16	4037	3816.75	4146.40	28.36	20.37	91.82
ENST00000430252.6	ENSG00000111817.16	1130	909.75	0.00	0.00	0.00	0.00
ENST00000452085.7	ENSG00000111817.16	10586	10365.75	150.46	0.38	0.27	1.23
ENST00000606265.1	ENSG00000111817.16	538	318.55	0.00	0.00	0.00	0.00
ENST00000606712.1	ENSG00000111817.16	3713	3492.75	228.42	1.71	1.23	5.53
ENST00000607094.1	ENSG00000111817.16	2664	2443.75	21.69	0.23	0.17	0.75
ENST00000368590.9	ENSG00000111832.12	857	636.77	97.03	3.98	2.86	26.71
ENST00000466444.6	ENSG00000111832.12	5522	5301.75	198.11	0.98	0.70	6.55
ENST00000468204.2	ENSG00000111832.12	505	285.90	14.11	1.29	0.93	8.65
ENST00000487832.6	ENSG00000111832.12	1427	1206.75	327.38	7.08	5.09	47.56
ENST00000517800.5	ENSG00000111832.12	446	228.00	10.84	1.24	0.89	8.33
ENST00000518117.5	ENSG00000111832.12	581	361.25	4.53	0.33	0.23	2.20
ENST00000229554.9	ENSG00000111834.12	2825	2604.75	0.00	0.00	0.00	0.00
ENST00000368580.4	ENSG00000111834.12	1410	1189.75	0.00	0.00	0.00	0.00
ENST00000368581.8	ENSG00000111834.12	2704	2483.75	74.00	0.78	0.56	100.00
ENST00000313243.6	ENSG00000111837.11	3984	3763.75	0.00	0.00	0.00	0.00
ENST00000354489.6	ENSG00000111837.11	3941	3720.75	0.00	0.00	0.00	0.00
ENST00000474039.5	ENSG00000111837.11	3859	3638.75	33.87	0.24	0.17	16.66
ENST00000536370.5	ENSG00000111837.11	3767	3546.75	165.13	1.22	0.87	83.34
ENST00000538030.2	ENSG00000111837.11	2459	2238.75	0.00	0.00	0.00	0.00
ENST00000229563.5	ENSG00000111843.13	1113	892.75	1696.58	49.61	35.64	56.68
ENST00000466421.5	ENSG00000111843.13	472	253.42	67.46	6.95	4.99	7.94
ENST00000467415.5	ENSG00000111843.13	899	678.76	47.89	1.84	1.32	2.10
ENST00000495549.1	ENSG00000111843.13	479	260.29	222.17	22.28	16.01	25.46
ENST00000541412.5	ENSG00000111843.13	1177	956.75	250.89	6.85	4.92	7.82
ENST00000379568.3	ENSG00000111845.4	1800	1579.75	1004.00	16.59	11.92	100.00
ENST00000265012.4	ENSG00000111846.15	4214	3993.75	192.85	1.26	0.91	4.08
ENST00000316170.7	ENSG00000111846.15	4381	4160.75	417.75	2.62	1.88	8.49
ENST00000379597.7	ENSG00000111846.15	4525	4304.75	94.93	0.58	0.41	1.86
ENST00000397423.6	ENSG00000111846.15	3528	3307.75	19.09	0.15	0.11	0.49
ENST00000410107.5	ENSG00000111846.15	1255	1034.75	0.00	0.00	0.00	0.00
ENST00000459872.1	ENSG00000111846.15	779	558.80	0.00	0.00	0.00	0.00
ENST00000461400.1	ENSG00000111846.15	320	109.44	0.00	0.00	0.00	0.00
ENST00000474518.1	ENSG00000111846.15	580	360.25	3.25	0.24	0.17	0.76
ENST00000474983.5	ENSG00000111846.15	1933	1712.75	20.85	0.32	0.23	1.03
ENST00000475577.5	ENSG00000111846.15	547	327.47	2.73	0.22	0.16	0.70
ENST00000483204.1	ENSG00000111846.15	1615	1394.75	443.42	8.30	5.96	26.87
ENST00000485764.1	ENSG00000111846.15	608	388.12	1.00	0.07	0.05	0.22
ENST00000488742.5	ENSG00000111846.15	545	325.49	0.00	0.00	0.00	0.00
ENST00000489225.5	ENSG00000111846.15	932	711.75	0.00	0.00	0.00	0.00
ENST00000489819.5	ENSG00000111846.15	409	192.19	0.00	0.00	0.00	0.00
ENST00000495262.5	ENSG00000111846.15	2214	1993.75	1309.13	17.14	12.31	55.50
ENST00000498320.5	ENSG00000111846.15	547	327.47	0.00	0.00	0.00	0.00
ENST00000229570.9	ENSG00000111850.10	2405	2184.75	36.68	0.44	0.31	40.00
ENST00000369570.4	ENSG00000111850.10	1568	1347.75	0.00	0.00	0.00	0.00
ENST00000369572.3	ENSG00000111850.10	737	516.84	0.00	0.00	0.00	0.00
ENST00000392863.5	ENSG00000111850.10	2437	2216.75	0.00	0.00	0.00	0.00
ENST00000448282.6	ENSG00000111850.10	1214	993.75	1.09	0.03	0.02	2.60
ENST00000608353.5	ENSG00000111850.10	2111	1890.75	7.82	0.11	0.08	9.85
ENST00000608525.5	ENSG00000111850.10	735	514.84	0.00	0.00	0.00	0.00
ENST00000608535.1	ENSG00000111850.10	3915	3694.75	9.00	0.06	0.05	5.80
ENST00000608868.2	ENSG00000111850.10	815	594.78	10.42	0.46	0.33	41.75
ENST00000379433.5	ENSG00000111859.16	3341	3120.75	518.11	4.33	3.11	8.75
ENST00000379446.9	ENSG00000111859.16	4536	4315.75	4523.09	27.36	19.65	55.21
ENST00000397378.7	ENSG00000111859.16	470	251.46	0.00	0.00	0.00	0.00
ENST00000448183.6	ENSG00000111859.16	4934	4713.75	54.78	0.30	0.22	0.61
ENST00000459670.2	ENSG00000111859.16	614	394.10	2.17	0.14	0.10	0.29
ENST00000461055.2	ENSG00000111859.16	592	372.19	3.00	0.21	0.15	0.42
ENST00000468612.5	ENSG00000111859.16	809	588.79	0.00	0.00	0.00	0.00
ENST00000504387.5	ENSG00000111859.16	3211	2990.75	1344.54	11.74	8.43	23.68
ENST00000504634.5	ENSG00000111859.16	745	524.83	3.20	0.16	0.11	0.32
ENST00000505589.1	ENSG00000111859.16	571	351.30	18.02	1.34	0.96	2.70
ENST00000508546.5	ENSG00000111859.16	581	361.25	0.00	0.00	0.00	0.00
ENST00000508800.1	ENSG00000111859.16	834	613.78	13.00	0.55	0.40	1.12
ENST00000512665.5	ENSG00000111859.16	761	540.82	12.74	0.62	0.44	1.24
ENST00000513989.5	ENSG00000111859.16	587	367.22	0.00	0.00	0.00	0.00
ENST00000514660.1	ENSG00000111859.16	473	254.40	27.34	2.81	2.02	5.66
ENST00000620854.4	ENSG00000111859.16	4086	3865.75	0.00	0.00	0.00	0.00
ENST00000360290.7	ENSG00000111860.13	1736	1515.75	140.06	2.41	1.73	5.56
ENST00000368488.9	ENSG00000111860.13	7118	6897.75	1157.85	4.38	3.15	10.09
ENST00000368491.7	ENSG00000111860.13	7673	7452.75	0.00	0.00	0.00	0.00
ENST00000392500.7	ENSG00000111860.13	1872	1651.75	0.00	0.00	0.00	0.00
ENST00000419517.2	ENSG00000111860.13	2079	1858.75	41.83	0.59	0.42	1.35
ENST00000434604.5	ENSG00000111860.13	1797	1576.75	1054.44	17.46	12.54	40.22
ENST00000462101.1	ENSG00000111860.13	483	264.22	0.00	0.00	0.00	0.00
ENST00000472713.1	ENSG00000111860.13	836	615.77	316.01	13.40	9.62	30.86
ENST00000476150.5	ENSG00000111860.13	620	400.08	0.00	0.00	0.00	0.00
ENST00000483035.5	ENSG00000111860.13	1585	1364.75	161.81	3.10	2.22	7.13
ENST00000489276.1	ENSG00000111860.13	470	251.46	20.00	2.08	1.49	4.78
ENST00000229583.9	ENSG00000111863.12	891	670.76	9.38	0.36	0.26	24.27
ENST00000379415.6	ENSG00000111863.12	991	770.75	0.00	0.00	0.00	0.00
ENST00000414691.7	ENSG00000111863.12	2058	1837.75	8.46	0.12	0.09	7.99
ENST00000485323.2	ENSG00000111863.12	539	319.54	0.00	0.00	0.00	0.00
ENST00000503285.1	ENSG00000111863.12	526	306.66	3.33	0.28	0.20	18.87
ENST00000505099.5	ENSG00000111863.12	687	466.91	0.00	0.00	0.00	0.00
ENST00000506810.1	ENSG00000111863.12	817	596.78	10.81	0.47	0.34	31.43
ENST00000512139.5	ENSG00000111863.12	713	492.87	0.49	0.03	0.02	1.71
ENST00000513651.5	ENSG00000111863.12	942	721.75	6.54	0.24	0.17	15.73
ENST00000514824.5	ENSG00000111863.12	1923	1702.75	0.00	0.00	0.00	0.00
ENST00000229595.5	ENSG00000111875.7	2362	2141.75	1906.49	23.24	16.69	75.60
ENST00000511766.2	ENSG00000111875.7	573	353.29	101.51	7.50	5.39	24.40
ENST00000316068.7	ENSG00000111877.17	2442	2221.75	193.80	2.28	1.64	14.87
ENST00000316316.10	ENSG00000111877.17	5101	4880.75	0.00	0.00	0.00	0.00
ENST00000368478.2	ENSG00000111877.17	469	250.48	11.89	1.24	0.89	8.09
ENST00000425154.6	ENSG00000111877.17	752	531.83	0.00	0.00	0.00	0.00
ENST00000436788.2	ENSG00000111877.17	7592	7371.75	111.02	0.39	0.28	2.57
ENST00000458674.2	ENSG00000111877.17	549	329.46	9.40	0.74	0.54	4.86
ENST00000505446.1	ENSG00000111877.17	470	251.46	0.00	0.00	0.00	0.00
ENST00000505485.1	ENSG00000111877.17	825	604.78	7.12	0.31	0.22	2.01
ENST00000619706.4	ENSG00000111877.17	4822	4601.75	1824.77	10.35	7.44	67.60
ENST00000338891.11	ENSG00000111879.18	4141	3920.75	0.00	0.00	0.00	0.00
ENST00000352896.9	ENSG00000111879.18	3700	3479.75	0.00	0.00	0.00	0.00
ENST00000368472.6	ENSG00000111879.18	679	458.92	0.00	0.00	0.00	0.00
ENST00000368475.8	ENSG00000111879.18	3392	3171.75	64.18	0.53	0.38	25.71
ENST00000448815.2	ENSG00000111879.18	542	322.51	0.00	0.00	0.00	0.00
ENST00000475529.6	ENSG00000111879.18	1555	1334.75	0.00	0.00	0.00	0.00
ENST00000481884.6	ENSG00000111879.18	497	278.01	0.00	0.00	0.00	0.00
ENST00000482219.6	ENSG00000111879.18	2515	2294.75	12.12	0.14	0.10	6.71
ENST00000517987.5	ENSG00000111879.18	485	266.19	0.00	0.00	0.00	0.00
ENST00000521043.5	ENSG00000111879.18	1147	926.75	0.00	0.00	0.00	0.00
ENST00000521531.5	ENSG00000111879.18	3244	3023.75	119.99	1.04	0.74	50.43
ENST00000522284.5	ENSG00000111879.18	2721	2500.75	3.66	0.04	0.03	1.86
ENST00000617072.4	ENSG00000111879.18	1251	1030.75	0.00	0.00	0.00	0.00
ENST00000621231.4	ENSG00000111879.18	4048	3827.75	46.05	0.31	0.23	15.29
ENST00000369475.7	ENSG00000111880.15	1725	1504.75	364.36	6.32	4.54	33.67
ENST00000369485.8	ENSG00000111880.15	4553	4332.75	1459.64	8.79	6.32	46.85
ENST00000538899.2	ENSG00000111880.15	1374	1153.75	29.91	0.68	0.49	3.60
ENST00000627296.1	ENSG00000111880.15	2017	1796.75	205.10	2.98	2.14	15.87
ENST00000368468.3	ENSG00000111885.6	5014	4793.75	5238.00	28.53	20.49	100.00
ENST00000402938.3	ENSG00000111886.10	1682	1461.75	0.00	0.00	0.00	0.00
ENST00000602432.1	ENSG00000111886.10	1691	1470.75	48.00	0.85	0.61	100.00
ENST00000602808.1	ENSG00000111886.10	539	319.54	0.00	0.00	0.00	0.00
ENST00000339697.4	ENSG00000111897.6	3137	2916.75	8522.00	76.28	54.79	100.00
ENST00000318787.13	ENSG00000111906.17	1350	1129.75	68.90	1.59	1.14	2.48
ENST00000398153.6	ENSG00000111906.17	918	697.75	831.32	31.10	22.34	48.49
ENST00000608284.1	ENSG00000111906.17	538	318.55	29.83	2.44	1.76	3.81
ENST00000608295.5	ENSG00000111906.17	879	658.76	54.22	2.15	1.54	3.35
ENST00000608456.5	ENSG00000111906.17	624	404.06	1.00	0.06	0.05	0.10
ENST00000608461.1	ENSG00000111906.17	587	367.22	272.14	19.35	13.90	30.16
ENST00000608532.1	ENSG00000111906.17	553	333.43	50.38	3.94	2.83	6.15
ENST00000609021.1	ENSG00000111906.17	3529	3308.75	107.86	0.85	0.61	1.33
ENST00000609477.5	ENSG00000111906.17	564	344.35	0.00	0.00	0.00	0.00
ENST00000609574.1	ENSG00000111906.17	607	387.13	39.35	2.65	1.91	4.14
ENST00000304877.17	ENSG00000111907.20	1468	1247.75	0.00	0.00	0.00	0.00
ENST00000368388.6	ENSG00000111907.20	2147	1926.75	0.00	0.00	0.00	0.00
ENST00000368402.9	ENSG00000111907.20	1308	1087.75	42.39	1.02	0.73	9.10
ENST00000392482.6	ENSG00000111907.20	1165	944.75	0.00	0.00	0.00	0.00
ENST00000392483.6	ENSG00000111907.20	581	361.25	38.48	2.78	2.00	24.86
ENST00000524679.1	ENSG00000111907.20	915	694.75	22.78	0.86	0.61	7.65
ENST00000527711.5	ENSG00000111907.20	999	778.75	45.73	1.53	1.10	13.71
ENST00000528193.5	ENSG00000111907.20	789	568.80	8.01	0.37	0.26	3.29
ENST00000530868.1	ENSG00000111907.20	650	429.99	17.89	1.09	0.78	9.71
ENST00000532423.5	ENSG00000111907.20	507	287.87	17.54	1.59	1.14	14.22
ENST00000532429.5	ENSG00000111907.20	1022	801.75	7.65	0.25	0.18	2.23
ENST00000532978.5	ENSG00000111907.20	2489	2268.75	21.30	0.25	0.18	2.19
ENST00000534000.5	ENSG00000111907.20	2356	2135.75	7.47	0.09	0.07	0.82
ENST00000534199.5	ENSG00000111907.20	811	590.79	14.64	0.65	0.46	5.78
ENST00000534368.5	ENSG00000111907.20	684	463.91	0.00	0.00	0.00	0.00
ENST00000571678.1	ENSG00000111907.20	2486	2265.75	22.68	0.26	0.19	2.34
ENST00000576089.1	ENSG00000111907.20	642	422.01	7.43	0.46	0.33	4.11
ENST00000229633.6	ENSG00000111911.6	3314	3093.75	441.00	3.72	2.67	100.00
ENST00000229634.13	ENSG00000111912.19	2998	2777.75	1477.75	13.89	9.98	28.91
ENST00000368357.7	ENSG00000111912.19	5521	5300.75	4407.80	21.71	15.59	45.18
ENST00000392477.6	ENSG00000111912.19	6457	6236.75	366.96	1.54	1.10	3.20
ENST00000417494.5	ENSG00000111912.19	765	544.82	29.40	1.41	1.01	2.93
ENST00000419660.1	ENSG00000111912.19	488	269.14	12.69	1.23	0.88	2.56
ENST00000428318.1	ENSG00000111912.19	548	328.46	0.00	0.00	0.00	0.00
ENST00000433571.2	ENSG00000111912.19	636	416.02	0.00	0.00	0.00	0.00
ENST00000438495.6	ENSG00000111912.19	3133	2912.75	730.88	6.55	4.71	13.63
ENST00000444128.2	ENSG00000111912.19	2978	2757.75	0.00	0.00	0.00	0.00
ENST00000453302.5	ENSG00000111912.19	581	361.25	8.12	0.59	0.42	1.22
ENST00000487635.1	ENSG00000111912.19	758	537.82	23.40	1.14	0.82	2.36
ENST00000259698.8	ENSG00000111913.16	5471	5250.75	55.55	0.28	0.20	1.80
ENST00000378023.8	ENSG00000111913.16	2442	2221.75	13.14	0.15	0.11	1.00
ENST00000463828.1	ENSG00000111913.16	803	582.79	169.59	7.60	5.46	49.42
ENST00000473070.1	ENSG00000111913.16	779	558.80	0.00	0.00	0.00	0.00
ENST00000538035.5	ENSG00000111913.16	5389	5168.75	1284.05	6.49	4.66	42.19
ENST00000540914.5	ENSG00000111913.16	3614	3393.75	111.62	0.86	0.62	5.59
ENST00000613507.4	ENSG00000111913.16	5539	5318.75	0.00	0.00	0.00	0.00
ENST00000367467.7	ENSG00000111961.17	7711	7490.75	5598.95	19.51	14.02	49.15
ENST00000367469.5	ENSG00000111961.17	591	371.20	5.08	0.36	0.26	0.90
ENST00000470750.1	ENSG00000111961.17	617	397.09	1.00	0.07	0.05	0.17
ENST00000622663.1	ENSG00000111961.17	5075	4854.75	1088.00	5.85	4.20	14.74
ENST00000635873.1	ENSG00000111961.17	579	359.26	3.86	0.28	0.20	0.71
ENST00000635969.1	ENSG00000111961.17	489	270.13	80.80	7.81	5.61	19.67
ENST00000636279.1	ENSG00000111961.17	1077	856.75	187.17	5.70	4.10	14.36
ENST00000637029.1	ENSG00000111961.17	571	351.30	0.00	0.00	0.00	0.00
ENST00000637469.1	ENSG00000111961.17	523	303.69	0.00	0.00	0.00	0.00
ENST00000637498.1	ENSG00000111961.17	552	332.43	0.00	0.00	0.00	0.00
ENST00000637729.1	ENSG00000111961.17	875	654.76	3.14	0.13	0.09	0.32
ENST00000367463.4	ENSG00000111962.7	4198	3977.75	84.00	0.55	0.40	100.00
ENST00000466695.1	ENSG00000111962.7	497	278.01	0.00	0.00	0.00	0.00
ENST00000473631.1	ENSG00000111962.7	485	266.19	0.00	0.00	0.00	0.00
ENST00000229708.3	ENSG00000111981.4	3142	2921.75	25.00	0.22	0.16	100.00
ENST00000229758.7	ENSG00000112029.9	2037	1816.75	818.66	11.76	8.45	79.68
ENST00000367241.3	ENSG00000112029.9	2221	2000.75	196.61	2.57	1.84	17.38
ENST00000477822.2	ENSG00000112029.9	2610	2389.75	39.73	0.43	0.31	2.94
ENST00000367230.5	ENSG00000112031.15	3431	3210.75	32.67	0.27	0.19	0.46
ENST00000367231.9	ENSG00000112031.15	3539	3318.75	231.81	1.82	1.31	3.19
ENST00000367233.9	ENSG00000112031.15	3676	3455.75	719.75	5.44	3.91	9.52
ENST00000414771.5	ENSG00000112031.15	3229	3008.75	0.00	0.00	0.00	0.00
ENST00000448966.1	ENSG00000112031.15	508	288.86	391.73	35.40	25.43	61.96
ENST00000461949.5	ENSG00000112031.15	3214	2993.75	335.30	2.92	2.10	5.12
ENST00000463251.1	ENSG00000112031.15	815	594.78	0.00	0.00	0.00	0.00
ENST00000464135.5	ENSG00000112031.15	3651	3430.75	986.81	7.51	5.39	13.14
ENST00000482526.1	ENSG00000112031.15	447	228.97	4.05	0.46	0.33	0.81
ENST00000485283.5	ENSG00000112031.15	669	448.94	57.04	3.32	2.38	5.80
ENST00000485512.5	ENSG00000112031.15	3514	3293.75	0.00	0.00	0.00	0.00
ENST00000311565.4	ENSG00000112033.13	3774	3553.75	0.00	0.00	0.00	0.00
ENST00000337400.6	ENSG00000112033.13	2041	1820.75	1751.84	25.12	18.04	26.49
ENST00000360694.7	ENSG00000112033.13	3747	3526.75	9129.45	67.58	48.54	71.26
ENST00000418635.6	ENSG00000112033.13	3453	3232.75	21.95	0.18	0.13	0.19
ENST00000448077.6	ENSG00000112033.13	3516	3295.75	246.76	1.95	1.40	2.06
ENST00000229768.9	ENSG00000112038.17	1465	1244.75	0.00	0.00	0.00	0.00
ENST00000330432.11	ENSG00000112038.17	2178	1957.75	0.00	0.00	0.00	0.00
ENST00000337049.8	ENSG00000112038.17	1389	1168.75	0.00	0.00	0.00	0.00
ENST00000360422.8	ENSG00000112038.17	1737	1516.75	0.00	0.00	0.00	0.00
ENST00000414028.6	ENSG00000112038.17	2485	2264.75	0.00	0.00	0.00	0.00
ENST00000419506.6	ENSG00000112038.17	1402	1181.75	0.00	0.00	0.00	0.00
ENST00000428397.6	ENSG00000112038.17	1481	1260.75	0.00	0.00	0.00	0.00
ENST00000434900.6	ENSG00000112038.17	2033	1812.75	0.00	0.00	0.00	0.00
ENST00000435918.6	ENSG00000112038.17	2217	1996.75	0.00	0.00	0.00	0.00
ENST00000452687.6	ENSG00000112038.17	1352	1131.75	0.00	0.00	0.00	0.00
ENST00000518759.5	ENSG00000112038.17	1060	839.75	0.00	0.00	0.00	0.00
ENST00000519083.5	ENSG00000112038.17	2594	2373.75	0.00	0.00	0.00	0.00
ENST00000519613.5	ENSG00000112038.17	1127	906.75	0.00	0.00	0.00	0.00
ENST00000520282.5	ENSG00000112038.17	1001	780.75	0.00	0.00	0.00	0.00
ENST00000520708.5	ENSG00000112038.17	1519	1298.75	0.00	0.00	0.00	0.00
ENST00000521106.1	ENSG00000112038.17	1023	802.75	0.00	0.00	0.00	0.00
ENST00000522236.1	ENSG00000112038.17	2459	2238.75	0.00	0.00	0.00	0.00
ENST00000522382.1	ENSG00000112038.17	1404	1183.75	0.00	0.00	0.00	0.00
ENST00000522555.5	ENSG00000112038.17	2440	2219.75	0.00	0.00	0.00	0.00
ENST00000522739.5	ENSG00000112038.17	1468	1247.75	0.00	0.00	0.00	0.00
ENST00000523520.1	ENSG00000112038.17	1537	1316.75	0.00	0.00	0.00	0.00
ENST00000524150.2	ENSG00000112038.17	1045	824.75	0.00	0.00	0.00	0.00
ENST00000524163.5	ENSG00000112038.17	1251	1030.75	0.00	0.00	0.00	0.00
ENST00000229769.2	ENSG00000112039.3	2554	2333.75	87.00	0.97	0.70	100.00
ENST00000229771.10	ENSG00000112041.12	2162	1941.75	0.00	0.00	0.00	0.00
ENST00000322263.8	ENSG00000112041.12	1941	1720.75	0.00	0.00	0.00	0.00
ENST00000373892.4	ENSG00000112041.12	812	591.79	0.00	0.00	0.00	0.00
ENST00000428978.1	ENSG00000112041.12	492	273.08	0.00	0.00	0.00	0.00
ENST00000448446.2	ENSG00000112041.12	559	339.38	0.00	0.00	0.00	0.00
ENST00000495781.1	ENSG00000112041.12	582	362.24	0.00	0.00	0.00	0.00
ENST00000496434.5	ENSG00000112041.12	513	293.80	0.00	0.00	0.00	0.00
ENST00000614066.4	ENSG00000112041.12	2084	1863.75	0.00	0.00	0.00	0.00
ENST00000355574.6	ENSG00000112053.13	3463	3242.75	0.00	0.00	0.00	0.00
ENST00000394602.6	ENSG00000112053.13	3144	2923.75	0.00	0.00	0.00	0.00
ENST00000465492.1	ENSG00000112053.13	2104	1883.75	12.20	0.17	0.12	71.81
ENST00000466805.5	ENSG00000112053.13	2876	2655.75	5.75	0.06	0.04	24.02
ENST00000469847.5	ENSG00000112053.13	740	519.84	0.00	0.00	0.00	0.00
ENST00000480663.1	ENSG00000112053.13	582	362.24	0.00	0.00	0.00	0.00
ENST00000486155.1	ENSG00000112053.13	2989	2768.75	1.04	0.01	0.01	4.17
ENST00000490799.5	ENSG00000112053.13	3653	3432.75	0.00	0.00	0.00	0.00
ENST00000229794.8	ENSG00000112062.10	3779	3558.75	1989.11	14.59	10.48	51.07
ENST00000229795.7	ENSG00000112062.10	4319	4098.75	479.41	3.05	2.19	10.69
ENST00000310795.8	ENSG00000112062.10	1066	845.75	0.00	0.00	0.00	0.00
ENST00000468133.5	ENSG00000112062.10	1376	1155.75	249.60	5.64	4.05	19.73
ENST00000472333.1	ENSG00000112062.10	585	365.23	0.00	0.00	0.00	0.00
ENST00000474429.5	ENSG00000112062.10	823	602.78	0.00	0.00	0.00	0.00
ENST00000490379.1	ENSG00000112062.10	450	231.90	28.63	3.22	2.32	11.28
ENST00000491957.5	ENSG00000112062.10	2777	2556.75	179.63	1.83	1.32	6.42
ENST00000496250.5	ENSG00000112062.10	2750	2529.75	22.62	0.23	0.17	0.82
ENST00000622903.4	ENSG00000112062.10	1003	782.75	0.00	0.00	0.00	0.00
ENST00000229810.9	ENSG00000112077.15	1283	1062.75	0.00	0.00	0.00	0.00
ENST00000371175.8	ENSG00000112077.15	1912	1691.75	0.00	0.00	0.00	0.00
ENST00000618248.3	ENSG00000112077.15	1203	982.75	0.00	0.00	0.00	0.00
ENST00000265344.8	ENSG00000112078.13	1339	1118.75	46.88	1.09	0.79	3.47
ENST00000373731.6	ENSG00000112078.13	5619	5398.75	1485.76	7.18	5.16	22.77
ENST00000443316.2	ENSG00000112078.13	406	189.31	10.00	1.38	0.99	4.37
ENST00000449081.6	ENSG00000112078.13	4094	3873.75	2937.52	19.80	14.22	62.74
ENST00000460983.1	ENSG00000112078.13	597	377.17	0.00	0.00	0.00	0.00
ENST00000474988.5	ENSG00000112078.13	1618	1397.75	95.52	1.78	1.28	5.65
ENST00000481911.5	ENSG00000112078.13	1494	1273.75	0.00	0.00	0.00	0.00
ENST00000483557.5	ENSG00000112078.13	578	358.26	4.32	0.31	0.23	1.00
ENST00000498267.5	ENSG00000112078.13	547	327.47	0.00	0.00	0.00	0.00
ENST00000536244.5	ENSG00000112078.13	5345	5124.75	0.00	0.00	0.00	0.00
ENST00000229812.7	ENSG00000112079.8	3576	3355.75	2788.00	21.69	15.58	100.00
ENST00000339436.11	ENSG00000112081.16	1518	1297.75	0.00	0.00	0.00	0.00
ENST00000373715.10	ENSG00000112081.16	4222	4001.75	3049.87	19.90	14.29	12.11
ENST00000477442.6	ENSG00000112081.16	1095	874.75	1201.17	35.85	25.75	21.83
ENST00000613941.4	ENSG00000112081.16	595	375.18	16.86	1.17	0.84	0.71
ENST00000614136.1	ENSG00000112081.16	2376	2155.75	263.89	3.20	2.30	1.95
ENST00000620242.1	ENSG00000112081.16	544	324.50	67.20	5.41	3.88	3.29
ENST00000620389.1	ENSG00000112081.16	2655	2434.75	2551.30	27.36	19.65	16.66
ENST00000620941.1	ENSG00000112081.16	869	648.76	1773.70	71.37	51.27	43.45
ENST00000337404.8	ENSG00000112096.16	991	770.75	3850.71	130.43	93.69	25.27
ENST00000367054.6	ENSG00000112096.16	815	594.78	0.00	0.00	0.00	0.00
ENST00000367055.8	ENSG00000112096.16	990	769.75	1173.92	39.81	28.60	7.71
ENST00000401980.3	ENSG00000112096.16	523	303.69	0.00	0.00	0.00	0.00
ENST00000444946.6	ENSG00000112096.16	917	696.75	1005.19	37.66	27.05	7.30
ENST00000452684.2	ENSG00000112096.16	2045	1824.75	226.21	3.24	2.32	0.63
ENST00000535372.1	ENSG00000112096.16	1718	1497.75	3.33	0.06	0.04	0.01
ENST00000535459.5	ENSG00000112096.16	581	361.25	1839.39	132.93	95.48	25.76
ENST00000535561.5	ENSG00000112096.16	551	331.44	14.41	1.14	0.82	0.22
ENST00000537657.5	ENSG00000112096.16	507	287.87	1003.95	91.04	65.40	17.64
ENST00000538183.6	ENSG00000112096.16	14266	14045.75	607.62	1.13	0.81	0.22
ENST00000540491.1	ENSG00000112096.16	454	235.80	0.00	0.00	0.00	0.00
ENST00000541573.5	ENSG00000112096.16	573	353.29	10.22	0.76	0.54	0.15
ENST00000545162.5	ENSG00000112096.16	571	351.30	335.56	24.94	17.91	4.83
ENST00000546087.5	ENSG00000112096.16	2558	2337.75	0.00	0.00	0.00	0.00
ENST00000546260.5	ENSG00000112096.16	4302	4081.75	8283.81	52.98	38.06	10.27
ENST00000367034.4	ENSG00000112110.9	978	757.75	179.51	6.18	4.44	30.38
ENST00000476826.5	ENSG00000112110.9	758	537.82	288.12	13.99	10.05	68.71
ENST00000479638.5	ENSG00000112110.9	600	380.16	1.37	0.09	0.07	0.46
ENST00000480842.1	ENSG00000112110.9	1075	854.75	2.99	0.09	0.07	0.45
ENST00000340057.1	ENSG00000112115.5	1859	1638.75	0.00	0.00	0.00	0.00
ENST00000336123.4	ENSG00000112116.9	850	629.77	0.00	0.00	0.00	0.00
ENST00000478427.1	ENSG00000112116.9	926	705.75	0.00	0.00	0.00	0.00
ENST00000229854.11	ENSG00000112118.17	3083	2862.75	1959.73	17.87	12.84	83.51
ENST00000419835.6	ENSG00000112118.17	3095	2874.75	0.00	0.00	0.00	0.00
ENST00000421471.1	ENSG00000112118.17	1030	809.75	2.72	0.09	0.06	0.41
ENST00000476448.1	ENSG00000112118.17	982	761.75	67.17	2.30	1.65	10.76
ENST00000596288.5	ENSG00000112118.17	3169	2948.75	110.25	0.98	0.70	4.56
ENST00000596983.1	ENSG00000112118.17	559	339.38	2.13	0.16	0.12	0.77
ENST00000616552.4	ENSG00000112118.17	3208	2987.75	0.00	0.00	0.00	0.00
ENST00000229866.10	ENSG00000112130.16	2124	1903.75	288.35	3.95	2.84	15.96
ENST00000373479.8	ENSG00000112130.16	5631	5410.75	29.61	0.14	0.10	0.58
ENST00000469316.5	ENSG00000112130.16	608	388.12	7.45	0.50	0.36	2.02
ENST00000469731.5	ENSG00000112130.16	1800	1579.75	0.00	0.00	0.00	0.00
ENST00000479516.1	ENSG00000112130.16	1525	1304.75	586.30	11.73	8.43	47.35
ENST00000487950.1	ENSG00000112130.16	731	510.85	98.70	5.04	3.62	20.36
ENST00000494320.5	ENSG00000112130.16	977	756.75	98.59	3.40	2.44	13.73
ENST00000498460.1	ENSG00000112130.16	835	614.78	0.00	0.00	0.00	0.00
ENST00000332995.11	ENSG00000112137.17	5332	5111.75	536.57	2.74	1.97	8.64
ENST00000379329.1	ENSG00000112137.17	707	486.88	45.87	2.46	1.77	7.75
ENST00000379335.7	ENSG00000112137.17	943	722.75	579.76	20.94	15.04	66.00
ENST00000379348.2	ENSG00000112137.17	795	574.79	0.00	0.00	0.00	0.00
ENST00000379350.5	ENSG00000112137.17	4784	4563.75	389.15	2.23	1.60	7.02
ENST00000406205.6	ENSG00000112137.17	792	571.80	0.00	0.00	0.00	0.00
ENST00000434977.1	ENSG00000112137.17	760	539.82	5.13	0.25	0.18	0.78
ENST00000481706.1	ENSG00000112137.17	453	234.82	26.01	2.89	2.08	9.12
ENST00000482982.1	ENSG00000112137.17	699	478.89	2.06	0.11	0.08	0.35
ENST00000489548.1	ENSG00000112137.17	568	348.32	1.44	0.11	0.08	0.34
ENST00000373401.2	ENSG00000112139.14	5120	4899.75	22.81	0.12	0.09	5.53
ENST00000418178.2	ENSG00000112139.14	478	259.31	0.00	0.00	0.00	0.00
ENST00000434837.7	ENSG00000112139.14	10736	10515.75	55.82	0.14	0.10	6.31
ENST00000478143.2	ENSG00000112139.14	2430	2209.75	39.14	0.46	0.33	21.04
ENST00000502298.1	ENSG00000112139.14	582	362.24	0.00	0.00	0.00	0.00
ENST00000503419.1	ENSG00000112139.14	201	20.31	0.00	0.00	0.00	0.00
ENST00000505425.5	ENSG00000112139.14	3021	2800.75	158.23	1.47	1.06	67.12
ENST00000508399.1	ENSG00000112139.14	542	322.51	0.00	0.00	0.00	0.00
ENST00000510077.1	ENSG00000112139.14	655	434.97	0.00	0.00	0.00	0.00
ENST00000515437.5	ENSG00000112139.14	594	374.18	0.00	0.00	0.00	0.00
ENST00000350082.9	ENSG00000112144.15	6116	5895.75	6104.49	27.03	19.42	97.13
ENST00000356971.3	ENSG00000112144.15	6227	6006.75	183.51	0.80	0.57	2.87
ENST00000244426.10	ENSG00000112146.16	4559	4338.75	140.32	0.84	0.61	1.12
ENST00000323557.11	ENSG00000112146.16	3418	3197.75	501.44	4.09	2.94	5.42
ENST00000370939.7	ENSG00000112146.16	1580	1359.75	1912.22	36.71	26.37	48.65
ENST00000459845.6	ENSG00000112146.16	452	233.85	3.73	0.42	0.30	0.55
ENST00000461222.1	ENSG00000112146.16	435	217.30	1.50	0.18	0.13	0.24
ENST00000468481.1	ENSG00000112146.16	456	237.75	48.99	5.38	3.86	7.13
ENST00000473318.1	ENSG00000112146.16	574	354.29	2.71	0.20	0.14	0.26
ENST00000473337.6	ENSG00000112146.16	569	349.32	0.00	0.00	0.00	0.00
ENST00000474457.1	ENSG00000112146.16	2913	2692.75	198.94	1.93	1.39	2.56
ENST00000480463.6	ENSG00000112146.16	1136	915.75	197.34	5.63	4.04	7.46
ENST00000484436.7	ENSG00000112146.16	634	414.03	0.00	0.00	0.00	0.00
ENST00000484812.1	ENSG00000112146.16	543	323.50	248.82	20.08	14.42	26.61
ENST00000498744.5	ENSG00000112146.16	728	507.85	0.00	0.00	0.00	0.00
ENST00000379153.3	ENSG00000112149.9	2471	2250.75	1801.67	20.90	15.01	80.05
ENST00000612003.4	ENSG00000112149.9	2307	2086.75	416.33	5.21	3.74	19.95
ENST00000369393.7	ENSG00000112159.11	18413	18192.75	1198.18	1.72	1.24	17.50
ENST00000439638.1	ENSG00000112159.11	3654	3433.75	0.00	0.00	0.00	0.00
ENST00000468568.1	ENSG00000112159.11	538	318.55	11.35	0.93	0.67	9.47
ENST00000487831.2	ENSG00000112159.11	689	468.91	0.00	0.00	0.00	0.00
ENST00000629399.2	ENSG00000112159.11	17400	17179.75	4722.47	7.18	5.15	73.03
ENST00000373256.4	ENSG00000112164.5	3105	2884.75	22.00	0.20	0.14	100.00
ENST00000229903.4	ENSG00000112167.9	2020	1799.75	20.03	0.29	0.21	2.85
ENST00000373249.5	ENSG00000112167.9	1972	1751.75	93.00	1.39	1.00	13.57
ENST00000481599.1	ENSG00000112167.9	835	614.78	200.96	8.53	6.13	83.58
ENST00000370830.3	ENSG00000112175.7	3952	3731.75	8.00	0.06	0.04	100.00
ENST00000257749.8	ENSG00000112182.14	9113	8892.75	1317.79	3.87	2.78	67.80
ENST00000343122.7	ENSG00000112182.14	3981	3760.75	173.75	1.21	0.87	21.14
ENST00000406998.6	ENSG00000112182.14	780	559.80	0.00	0.00	0.00	0.00
ENST00000453877.5	ENSG00000112182.14	868	647.76	0.00	0.00	0.00	0.00
ENST00000470301.5	ENSG00000112182.14	618	398.08	0.00	0.00	0.00	0.00
ENST00000472023.5	ENSG00000112182.14	498	278.99	0.00	0.00	0.00	0.00
ENST00000481150.1	ENSG00000112182.14	395	178.79	1.05	0.15	0.11	2.67
ENST00000493201.5	ENSG00000112182.14	436	218.27	4.00	0.48	0.34	8.38
ENST00000494747.2	ENSG00000112182.14	540	320.53	0.00	0.00	0.00	0.00
ENST00000537989.5	ENSG00000112182.14	9108	8887.75	0.01	0.00	0.00	0.00
ENST00000318204.5	ENSG00000112183.14	2394	2173.75	0.00	0.00	0.00	0.00
ENST00000379052.9	ENSG00000112183.14	2703	2482.75	10.24	0.11	0.08	14.38
ENST00000425446.6	ENSG00000112183.14	1034	813.75	0.00	0.00	0.00	0.00
ENST00000503965.5	ENSG00000112183.14	622	402.07	0.77	0.05	0.04	6.69
ENST00000504055.1	ENSG00000112183.14	677	456.93	0.00	0.00	0.00	0.00
ENST00000508508.1	ENSG00000112183.14	1413	1192.75	26.99	0.59	0.42	78.93
ENST00000509686.5	ENSG00000112183.14	1544	1323.75	0.00	0.00	0.00	0.00
ENST00000510826.1	ENSG00000112183.14	1222	1001.75	0.00	0.00	0.00	0.00
ENST00000229922.6	ENSG00000112186.11	3316	3095.75	507.43	4.28	3.07	9.27
ENST00000378990.6	ENSG00000112186.11	1812	1591.75	1675.76	27.48	19.74	59.53
ENST00000465994.5	ENSG00000112186.11	1404	1183.75	611.17	13.48	9.68	29.19
ENST00000476263.1	ENSG00000112186.11	891	670.76	2.86	0.11	0.08	0.24
ENST00000479291.5	ENSG00000112186.11	1378	1157.75	0.00	0.00	0.00	0.00
ENST00000489374.5	ENSG00000112186.11	1430	1209.75	37.77	0.82	0.59	1.77
ENST00000493172.5	ENSG00000112186.11	861	640.77	0.00	0.00	0.00	0.00
ENST00000611958.4	ENSG00000112186.11	2686	2465.75	0.00	0.00	0.00	0.00
ENST00000616440.4	ENSG00000112186.11	2776	2555.75	0.00	0.00	0.00	0.00
ENST00000483722.1	ENSG00000112195.8	3302	3081.75	75.00	0.64	0.46	100.00
ENST00000357489.7	ENSG00000112200.16	4998	4777.75	87.46	0.48	0.34	1.33
ENST00000370702.5	ENSG00000112200.16	458	239.71	0.00	0.00	0.00	0.00
ENST00000370706.8	ENSG00000112200.16	5268	5047.75	151.25	0.78	0.56	2.17
ENST00000370708.8	ENSG00000112200.16	9478	9257.75	1485.74	4.19	3.01	11.62
ENST00000370710.10	ENSG00000112200.16	375	159.85	0.00	0.00	0.00	0.00
ENST00000370711.9	ENSG00000112200.16	609	389.12	0.00	0.00	0.00	0.00
ENST00000444273.6	ENSG00000112200.16	3402	3181.75	1337.99	10.98	7.89	30.45
ENST00000491832.6	ENSG00000112200.16	3632	3411.75	1368.70	10.47	7.52	29.05
ENST00000502749.1	ENSG00000112200.16	790	569.80	0.00	0.00	0.00	0.00
ENST00000504364.1	ENSG00000112200.16	756	535.82	26.09	1.27	0.91	3.53
ENST00000504603.1	ENSG00000112200.16	561	341.37	0.00	0.00	0.00	0.00
ENST00000508548.1	ENSG00000112200.16	495	276.04	41.15	3.89	2.80	10.79
ENST00000508603.5	ENSG00000112200.16	538	318.55	46.09	3.78	2.71	10.48
ENST00000509071.5	ENSG00000112200.16	477	258.33	2.10	0.21	0.15	0.59
ENST00000509251.1	ENSG00000112200.16	513	293.80	0.00	0.00	0.00	0.00
ENST00000510483.5	ENSG00000112200.16	719	498.86	0.00	0.00	0.00	0.00
ENST00000510989.1	ENSG00000112200.16	558	338.39	0.00	0.00	0.00	0.00
ENST00000515290.5	ENSG00000112200.16	581	361.25	0.00	0.00	0.00	0.00
ENST00000370693.5	ENSG00000112208.11	6651	6430.75	332.30	1.35	0.97	100.00
ENST00000317483.4	ENSG00000112210.11	2546	2325.75	2517.64	28.26	20.30	98.15
ENST00000468148.5	ENSG00000112210.11	4837	4616.75	94.06	0.53	0.38	1.85
ENST00000373158.6	ENSG00000112212.11	718	497.86	1.65	0.09	0.06	42.25
ENST00000373161.5	ENSG00000112212.11	958	737.75	3.35	0.12	0.09	57.75
ENST00000470917.1	ENSG00000112212.11	699	478.89	0.00	0.00	0.00	0.00
ENST00000326771.2	ENSG00000112214.10	2031	1810.75	79.34	1.14	0.82	24.97
ENST00000450218.5	ENSG00000112214.10	779	558.80	0.00	0.00	0.00	0.00
ENST00000541107.5	ENSG00000112214.10	1904	1683.75	221.66	3.44	2.47	75.03
ENST00000229955.3	ENSG00000112218.8	5952	5731.75	15.00	0.07	0.05	100.00
ENST00000281156.4	ENSG00000112232.8	2332	2111.75	1.00	0.01	0.01	100.00
ENST00000229971.2	ENSG00000112234.8	2810	2589.75	572.99	5.78	4.15	77.60
ENST00000369244.6	ENSG00000112234.8	8035	7814.75	499.01	1.67	1.20	22.40
ENST00000326298.8	ENSG00000112237.12	2212	1991.75	15.45	0.20	0.15	0.44
ENST00000369217.8	ENSG00000112237.12	674	453.93	0.00	0.00	0.00	0.00
ENST00000369220.8	ENSG00000112237.12	2118	1897.75	353.02	4.86	3.49	10.62
ENST00000482541.2	ENSG00000112237.12	1704	1483.75	31.03	0.55	0.39	1.19
ENST00000484049.6	ENSG00000112237.12	1412	1191.75	13.50	0.30	0.21	0.65
ENST00000486428.6	ENSG00000112237.12	849	628.77	0.00	0.00	0.00	0.00
ENST00000518714.5	ENSG00000112237.12	1426	1205.75	16.55	0.36	0.26	0.78
ENST00000519617.1	ENSG00000112237.12	246	48.87	9.07	4.84	3.48	10.59
ENST00000520371.5	ENSG00000112237.12	2186	1965.75	102.04	1.36	0.97	2.96
ENST00000520429.5	ENSG00000112237.12	2473	2252.75	132.25	1.53	1.10	3.35
ENST00000521017.5	ENSG00000112237.12	579	359.26	30.61	2.22	1.60	4.86
ENST00000523310.1	ENSG00000112237.12	481	262.26	22.13	2.20	1.58	4.81
ENST00000523541.1	ENSG00000112237.12	1123	902.75	43.82	1.27	0.91	2.77
ENST00000523639.5	ENSG00000112237.12	815	594.78	14.19	0.62	0.45	1.36
ENST00000523799.5	ENSG00000112237.12	1035	814.75	106.32	3.41	2.45	7.45
ENST00000523961.5	ENSG00000112237.12	1152	931.75	356.23	9.98	7.17	21.82
ENST00000523985.5	ENSG00000112237.12	958	737.75	36.73	1.30	0.93	2.84
ENST00000524049.5	ENSG00000112237.12	759	538.82	221.89	10.75	7.72	23.50
ENST00000627680.2	ENSG00000112237.12	896	675.76	0.00	0.00	0.00	0.00
ENST00000369214.2	ENSG00000112238.11	3232	3011.75	1.00	0.01	0.01	100.00
ENST00000369215.4	ENSG00000112238.11	2429	2208.75	0.00	0.00	0.00	0.00
ENST00000346618.7	ENSG00000112242.14	4749	4528.75	516.24	2.98	2.14	33.09
ENST00000535432.2	ENSG00000112242.14	4425	4204.75	964.73	5.99	4.30	66.61
ENST00000613242.4	ENSG00000112242.14	4094	3873.75	4.03	0.03	0.02	0.30
ENST00000370651.5	ENSG00000112245.9	5088	4867.75	11451.87	61.42	44.12	35.01
ENST00000470661.1	ENSG00000112245.9	479	260.29	3.13	0.31	0.23	0.18
ENST00000473334.1	ENSG00000112245.9	638	418.02	137.82	8.61	6.18	4.91
ENST00000578299.1	ENSG00000112245.9	135	0.00	7.86	0.00	0.00	0.00
ENST00000626021.2	ENSG00000112245.9	2203	1982.75	7981.96	105.10	75.49	59.91
ENST00000627002.1	ENSG00000112245.9	447	228.97	0.00	0.00	0.00	0.00
ENST00000262901.4	ENSG00000112246.9	3999	3778.75	0.00	0.00	0.00	0.00
ENST00000369208.7	ENSG00000112246.9	8430	8209.75	0.00	0.00	0.00	0.00
ENST00000505753.1	ENSG00000112246.9	565	345.34	0.00	0.00	0.00	0.00
ENST00000511871.1	ENSG00000112246.9	1609	1388.75	0.00	0.00	0.00	0.00
ENST00000324696.8	ENSG00000112249.13	3618	3397.75	278.78	2.14	1.54	8.08
ENST00000324723.10	ENSG00000112249.13	852	631.77	1.82	0.08	0.05	0.28
ENST00000369143.2	ENSG00000112249.13	3433	3212.75	59.28	0.48	0.35	1.82
ENST00000369162.6	ENSG00000112249.13	8146	7925.75	6425.20	21.16	15.20	79.79
ENST00000468245.2	ENSG00000112249.13	1227	1006.75	3.30	0.09	0.06	0.32
ENST00000518006.1	ENSG00000112249.13	693	472.90	43.80	2.42	1.74	9.12
ENST00000522650.5	ENSG00000112249.13	2828	2607.75	15.83	0.16	0.11	0.60
ENST00000510882.3	ENSG00000112273.6	2174	1953.75	1.00	0.01	0.01	100.00
ENST00000314641.9	ENSG00000112276.13	5567	5346.75	112.72	0.55	0.40	20.62
ENST00000336775.9	ENSG00000112276.13	1663	1442.75	48.26	0.87	0.63	32.72
ENST00000446408.2	ENSG00000112276.13	1500	1279.75	61.03	1.24	0.89	46.65
ENST00000320755.11	ENSG00000112280.15	3059	2838.75	0.00	0.00	0.00	0.00
ENST00000357250.10	ENSG00000112280.15	4761	4540.75	0.00	0.00	0.00	0.00
ENST00000360859.10	ENSG00000112280.15	699	478.89	0.00	0.00	0.00	0.00
ENST00000370496.3	ENSG00000112280.15	1372	1151.75	0.00	0.00	0.00	0.00
ENST00000447041.6	ENSG00000112280.15	690	469.90	0.00	0.00	0.00	0.00
ENST00000470652.1	ENSG00000112280.15	531	311.61	0.00	0.00	0.00	0.00
ENST00000486080.5	ENSG00000112280.15	1844	1623.75	1.00	0.02	0.01	100.00
ENST00000489611.5	ENSG00000112280.15	1940	1719.75	0.00	0.00	0.00	0.00
ENST00000489861.2	ENSG00000112280.15	243	46.70	0.00	0.00	0.00	0.00
ENST00000493682.6	ENSG00000112280.15	1117	896.75	0.00	0.00	0.00	0.00
ENST00000354577.8	ENSG00000112282.17	4581	4360.75	276.32	1.65	1.19	7.53
ENST00000368053.8	ENSG00000112282.17	2811	2590.75	41.85	0.42	0.30	1.92
ENST00000368058.5	ENSG00000112282.17	4576	4355.75	491.95	2.95	2.12	13.42
ENST00000368060.7	ENSG00000112282.17	4446	4225.75	1325.36	8.19	5.88	37.27
ENST00000368068.7	ENSG00000112282.17	5233	5012.75	357.64	1.86	1.34	8.48
ENST00000479213.1	ENSG00000112282.17	3173	2952.75	485.58	4.29	3.08	19.54
ENST00000484885.1	ENSG00000112282.17	705	484.88	48.30	2.60	1.87	11.84
ENST00000489888.1	ENSG00000112282.17	745	524.83	0.00	0.00	0.00	0.00
ENST00000539158.1	ENSG00000112282.17	1636	1415.75	0.00	0.00	0.00	0.00
ENST00000265601.7	ENSG00000112290.12	904	683.76	1.54	0.06	0.04	0.83
ENST00000359451.6	ENSG00000112290.12	3075	2854.75	0.00	0.00	0.00	0.00
ENST00000368938.5	ENSG00000112290.12	678	457.92	5.50	0.31	0.23	4.42
ENST00000392586.5	ENSG00000112290.12	2815	2594.75	0.00	0.00	0.00	0.00
ENST00000392587.6	ENSG00000112290.12	2675	2454.75	631.95	6.72	4.83	94.75
ENST00000392588.5	ENSG00000112290.12	3122	2901.75	0.00	0.00	0.00	0.00
ENST00000392589.5	ENSG00000112290.12	3220	2999.75	0.00	0.00	0.00	0.00
ENST00000419252.1	ENSG00000112290.12	740	519.84	0.00	0.00	0.00	0.00
ENST00000444391.5	ENSG00000112290.12	898	677.76	0.00	0.00	0.00	0.00
ENST00000447287.5	ENSG00000112290.12	652	431.98	0.00	0.00	0.00	0.00
ENST00000230036.1	ENSG00000112293.14	3489	3268.75	28.00	0.22	0.16	100.00
ENST00000378243.8	ENSG00000112293.14	1090	869.75	0.00	0.00	0.00	0.00
ENST00000474784.5	ENSG00000112293.14	1030	809.75	0.00	0.00	0.00	0.00
ENST00000475417.1	ENSG00000112293.14	604	384.14	0.00	0.00	0.00	0.00
ENST00000486892.5	ENSG00000112293.14	696	475.89	0.00	0.00	0.00	0.00
ENST00000492917.2	ENSG00000112293.14	873	652.76	0.00	0.00	0.00	0.00
ENST00000348925.2	ENSG00000112294.12	2266	2045.75	196.13	2.50	1.80	4.71
ENST00000357578.7	ENSG00000112294.12	5248	5027.75	766.85	3.98	2.86	7.50
ENST00000479394.1	ENSG00000112294.12	1068	847.75	960.91	29.59	21.26	55.71
ENST00000491546.5	ENSG00000112294.12	1699	1478.75	0.00	0.00	0.00	0.00
ENST00000492697.1	ENSG00000112294.12	470	251.46	164.11	17.04	12.24	32.08
ENST00000369066.7	ENSG00000112297.14	7553	7332.75	6043.28	21.52	15.45	92.44
ENST00000457437.1	ENSG00000112297.14	1032	811.75	17.28	0.56	0.40	2.39
ENST00000487681.1	ENSG00000112297.14	723	502.86	17.67	0.92	0.66	3.94
ENST00000633556.1	ENSG00000112297.14	9909	9688.75	106.77	0.29	0.21	1.24
ENST00000367928.4	ENSG00000112299.7	3106	2885.75	386.00	3.49	2.51	100.00
ENST00000326499.10	ENSG00000112303.13	2118	1897.75	370.26	5.09	3.66	18.98
ENST00000392389.6	ENSG00000112303.13	1920	1699.75	0.00	0.00	0.00	0.00
ENST00000418593.6	ENSG00000112303.13	1781	1560.75	3.60	0.06	0.04	0.22
ENST00000422400.6	ENSG00000112303.13	1873	1652.75	28.00	0.44	0.32	1.65
ENST00000524919.5	ENSG00000112303.13	594	374.18	0.00	0.00	0.00	0.00
ENST00000525270.5	ENSG00000112303.13	1608	1387.75	726.81	13.67	9.82	50.96
ENST00000525289.5	ENSG00000112303.13	900	679.76	0.00	0.00	0.00	0.00
ENST00000525674.5	ENSG00000112303.13	1274	1053.75	2.57	0.06	0.05	0.24
ENST00000526157.5	ENSG00000112303.13	658	437.97	125.77	7.50	5.38	27.94
ENST00000526192.1	ENSG00000112303.13	758	537.82	0.00	0.00	0.00	0.00
ENST00000528801.5	ENSG00000112303.13	707	486.88	0.00	0.00	0.00	0.00
ENST00000530536.5	ENSG00000112303.13	587	367.22	0.00	0.00	0.00	0.00
ENST00000531279.5	ENSG00000112303.13	571	351.30	0.00	0.00	0.00	0.00
ENST00000532012.1	ENSG00000112303.13	543	323.50	0.00	0.00	0.00	0.00
ENST00000532053.5	ENSG00000112303.13	1034	813.75	0.00	0.00	0.00	0.00
ENST00000533835.5	ENSG00000112303.13	1123	902.75	0.00	0.00	0.00	0.00
ENST00000230048.4	ENSG00000112304.10	4047	3826.75	1303.23	8.89	6.39	33.19
ENST00000476436.1	ENSG00000112304.10	733	512.84	348.27	17.73	12.73	66.18
ENST00000537591.5	ENSG00000112304.10	4391	4170.75	27.34	0.17	0.12	0.64
ENST00000316999.9	ENSG00000112305.14	2403	2182.75	1548.50	18.52	13.30	77.85
ENST00000370452.7	ENSG00000112305.14	2491	2270.75	18.75	0.22	0.15	0.91
ENST00000370455.7	ENSG00000112305.14	3333	3112.75	533.17	4.47	3.21	18.80
ENST00000439432.1	ENSG00000112305.14	419	201.81	0.00	0.00	0.00	0.00
ENST00000445046.1	ENSG00000112305.14	578	358.26	8.00	0.58	0.42	2.45
ENST00000619054.4	ENSG00000112305.14	3150	2929.75	0.00	0.00	0.00	0.00
ENST00000230050.3	ENSG00000112306.7	631	411.04	367.72	23.35	16.78	89.44
ENST00000484616.2	ENSG00000112306.7	639	419.02	44.28	2.76	1.98	10.56
ENST00000378102.3	ENSG00000112308.12	741	520.84	3347.66	167.80	120.53	79.27
ENST00000378119.8	ENSG00000112308.12	4134	3913.75	6579.48	43.89	31.52	20.73
ENST00000230053.10	ENSG00000112309.10	6565	6344.75	169.12	0.70	0.50	56.47
ENST00000615536.1	ENSG00000112309.10	5206	4985.75	102.46	0.54	0.39	43.53
ENST00000230056.7	ENSG00000112312.9	1262	1041.75	73.98	1.85	1.33	25.51
ENST00000356509.7	ENSG00000112312.9	1133	912.75	26.26	0.75	0.54	10.34
ENST00000378054.6	ENSG00000112312.9	653	432.98	52.66	3.18	2.28	43.70
ENST00000378059.3	ENSG00000112312.9	688	467.91	14.56	0.81	0.58	11.18
ENST00000468943.1	ENSG00000112312.9	679	458.92	10.44	0.59	0.43	8.17
ENST00000476555.5	ENSG00000112312.9	580	360.25	1.10	0.08	0.06	1.10
ENST00000620958.4	ENSG00000112312.9	1039	818.75	0.00	0.00	0.00	0.00
ENST00000355167.7	ENSG00000112319.17	5692	5471.75	13.45	0.06	0.05	32.65
ENST00000355286.10	ENSG00000112319.17	4317	4096.75	4.55	0.03	0.02	14.74
ENST00000367895.9	ENSG00000112319.17	5699	5478.75	0.00	0.00	0.00	0.00
ENST00000421413.6	ENSG00000112319.17	881	660.76	0.00	0.00	0.00	0.00
ENST00000430974.6	ENSG00000112319.17	2364	2143.75	0.00	0.00	0.00	0.00
ENST00000431403.2	ENSG00000112319.17	2154	1933.75	0.00	0.00	0.00	0.00
ENST00000441015.1	ENSG00000112319.17	2499	2278.75	0.00	0.00	0.00	0.00
ENST00000452339.6	ENSG00000112319.17	2411	2190.75	0.00	0.00	0.00	0.00
ENST00000497350.2	ENSG00000112319.17	471	252.44	1.00	0.10	0.07	52.61
ENST00000525614.1	ENSG00000112319.17	557	337.40	0.00	0.00	0.00	0.00
ENST00000525849.5	ENSG00000112319.17	3456	3235.75	0.00	0.00	0.00	0.00
ENST00000531861.5	ENSG00000112319.17	1359	1138.75	0.00	0.00	0.00	0.00
ENST00000531901.5	ENSG00000112319.17	2892	2671.75	0.00	0.00	0.00	0.00
ENST00000532518.1	ENSG00000112319.17	770	549.81	0.00	0.00	0.00	0.00
ENST00000317357.9	ENSG00000112320.11	5245	5024.75	809.60	4.21	3.02	69.01
ENST00000477448.1	ENSG00000112320.11	1535	1314.75	4.39	0.09	0.06	1.43
ENST00000494935.1	ENSG00000112320.11	572	352.30	13.61	1.01	0.72	16.55
ENST00000618129.1	ENSG00000112320.11	1550	1329.75	40.39	0.79	0.57	13.01
ENST00000368983.3	ENSG00000112333.11	2612	2391.75	0.00	0.00	0.00	0.00
ENST00000368986.8	ENSG00000112333.11	3212	2991.75	0.00	0.00	0.00	0.00
ENST00000426403.1	ENSG00000112333.11	517	297.76	0.00	0.00	0.00	0.00
ENST00000484978.1	ENSG00000112333.11	511	291.83	0.00	0.00	0.00	0.00
ENST00000230085.12	ENSG00000112335.14	1755	1534.75	1632.64	27.77	19.95	61.07
ENST00000349379.5	ENSG00000112335.14	890	669.76	380.30	14.82	10.65	32.60
ENST00000368979.6	ENSG00000112335.14	1537	1316.75	0.00	0.00	0.00	0.00
ENST00000426155.6	ENSG00000112335.14	1072	851.75	94.05	2.88	2.07	6.34
ENST00000265425.3	ENSG00000112337.10	1493	1272.75	0.00	0.00	0.00	0.00
ENST00000360488.7	ENSG00000112337.10	2270	2049.75	0.00	0.00	0.00	0.00
ENST00000377850.7	ENSG00000112337.10	2524	2303.75	0.00	0.00	0.00	0.00
ENST00000314674.7	ENSG00000112339.14	980	759.75	33.41	1.15	0.82	1.62
ENST00000367820.6	ENSG00000112339.14	638	418.02	50.36	3.14	2.26	4.43
ENST00000367822.9	ENSG00000112339.14	2793	2572.75	586.77	5.95	4.28	8.38
ENST00000367826.6	ENSG00000112339.14	2703	2482.75	933.85	9.82	7.05	13.83
ENST00000367837.9	ENSG00000112339.14	7163	6942.75	125.16	0.47	0.34	0.66
ENST00000415177.6	ENSG00000112339.14	2636	2415.75	14.75	0.16	0.11	0.22
ENST00000524715.5	ENSG00000112339.14	551	331.44	89.32	7.04	5.05	9.91
ENST00000525067.1	ENSG00000112339.14	582	362.24	8.78	0.63	0.45	0.89
ENST00000526100.5	ENSG00000112339.14	1600	1379.75	409.99	7.76	5.57	10.92
ENST00000527005.5	ENSG00000112339.14	2224	2003.75	31.40	0.41	0.29	0.58
ENST00000527507.1	ENSG00000112339.14	629	409.05	0.00	0.00	0.00	0.00
ENST00000527578.5	ENSG00000112339.14	2618	2397.75	0.00	0.00	0.00	0.00
ENST00000529169.1	ENSG00000112339.14	633	413.03	93.45	5.91	4.24	8.32
ENST00000529641.5	ENSG00000112339.14	881	660.76	0.00	0.00	0.00	0.00
ENST00000529882.5	ENSG00000112339.14	544	324.50	83.10	6.69	4.80	9.42
ENST00000533274.5	ENSG00000112339.14	2102	1881.75	1577.66	21.89	15.72	30.82
ENST00000357085.4	ENSG00000112343.10	9413	9192.75	5504.00	15.63	11.23	100.00
ENST00000318471.4	ENSG00000112357.12	1464	1243.75	109.77	2.30	1.66	91.13
ENST00000367756.8	ENSG00000112357.12	680	459.92	0.00	0.00	0.00	0.00
ENST00000541292.5	ENSG00000112357.12	945	724.75	6.23	0.22	0.16	8.87
ENST00000230122.3	ENSG00000112365.4	5519	5298.75	1781.11	8.78	6.30	100.00
ENST00000230124.7	ENSG00000112367.10	3011	2790.75	1599.92	14.97	10.75	77.24
ENST00000368941.1	ENSG00000112367.10	791	570.80	11.17	0.51	0.37	2.64
ENST00000415980.1	ENSG00000112367.10	439	221.18	31.58	3.73	2.68	19.24
ENST00000419951.1	ENSG00000112367.10	724	503.86	3.33	0.17	0.12	0.89
ENST00000454215.5	ENSG00000112367.10	712	491.87	0.00	0.00	0.00	0.00
ENST00000421351.3	ENSG00000112378.11	4290	4069.75	3021.00	19.38	13.92	100.00
ENST00000251691.4	ENSG00000112379.8	14877	14656.75	1039.00	1.85	1.33	100.00
ENST00000368850.4	ENSG00000112394.16	10051	9830.75	268.12	0.71	0.51	4.53
ENST00000368851.9	ENSG00000112394.16	2508	2287.75	775.56	8.85	6.36	56.30
ENST00000419619.2	ENSG00000112394.16	912	691.76	4.25	0.16	0.12	1.02
ENST00000439288.5	ENSG00000112394.16	646	426.00	91.91	5.63	4.05	35.83
ENST00000465319.1	ENSG00000112394.16	734	513.84	7.16	0.36	0.26	2.31
ENST00000612036.4	ENSG00000112394.16	1231	1010.75	0.00	0.00	0.00	0.00
ENST00000367658.2	ENSG00000112406.4	5614	5393.75	1278.00	6.19	4.44	100.00
ENST00000230173.10	ENSG00000112414.14	7026	6805.75	0.00	0.00	0.00	0.00
ENST00000296932.12	ENSG00000112414.14	6849	6628.75	168.11	0.66	0.48	35.97
ENST00000367608.6	ENSG00000112414.14	6879	6658.75	0.00	0.00	0.00	0.00
ENST00000367609.7	ENSG00000112414.14	6887	6666.75	16.53	0.06	0.05	3.52
ENST00000415128.6	ENSG00000112414.14	1610	1389.75	16.90	0.32	0.23	17.24
ENST00000435011.6	ENSG00000112414.14	540	320.53	0.00	0.00	0.00	0.00
ENST00000463637.1	ENSG00000112414.14	498	278.99	0.00	0.00	0.00	0.00
ENST00000472054.2	ENSG00000112414.14	1247	1026.75	14.88	0.38	0.27	20.56
ENST00000497898.2	ENSG00000112414.14	715	494.87	0.00	0.00	0.00	0.00
ENST00000508295.2	ENSG00000112414.14	583	363.24	1.09	0.08	0.06	4.27
ENST00000538281.1	ENSG00000112414.14	591	371.20	1.08	0.08	0.05	4.14
ENST00000540208.1	ENSG00000112414.14	652	431.98	0.00	0.00	0.00	0.00
ENST00000541199.5	ENSG00000112414.14	844	623.77	0.00	0.00	0.00	0.00
ENST00000545477.1	ENSG00000112414.14	657	436.97	4.40	0.26	0.19	14.30
ENST00000305766.10	ENSG00000112419.14	1851	1630.75	159.88	2.56	1.84	9.67
ENST00000367582.7	ENSG00000112419.14	4367	4146.75	1181.08	7.44	5.34	28.08
ENST00000367584.8	ENSG00000112419.14	2490	2269.75	204.44	2.35	1.69	8.88
ENST00000397980.3	ENSG00000112419.14	745	524.83	0.00	0.00	0.00	0.00
ENST00000402863.3	ENSG00000112419.14	825	604.78	26.83	1.16	0.83	4.37
ENST00000420771.2	ENSG00000112419.14	702	481.88	127.37	6.90	4.96	26.06
ENST00000427704.6	ENSG00000112419.14	9531	9310.75	1126.29	3.16	2.27	11.93
ENST00000440869.6	ENSG00000112419.14	2569	2348.75	111.64	1.24	0.89	4.69
ENST00000451827.6	ENSG00000112419.14	675	454.93	5.58	0.32	0.23	1.21
ENST00000536245.1	ENSG00000112419.14	758	537.82	12.39	0.60	0.43	2.27
ENST00000542769.5	ENSG00000112419.14	616	396.09	5.27	0.35	0.25	1.31
ENST00000545919.1	ENSG00000112419.14	358	143.97	2.23	0.40	0.29	1.52
ENST00000367519.7	ENSG00000112425.13	3633	3412.75	318.32	2.44	1.75	36.46
ENST00000435470.1	ENSG00000112425.13	1037	816.75	34.82	1.11	0.80	16.66
ENST00000450221.5	ENSG00000112425.13	736	515.84	0.00	0.00	0.00	0.00
ENST00000461700.1	ENSG00000112425.13	555	335.41	0.00	0.00	0.00	0.00
ENST00000489412.1	ENSG00000112425.13	497	278.01	6.26	0.59	0.42	8.81
ENST00000496228.1	ENSG00000112425.13	781	560.80	28.35	1.32	0.95	19.76
ENST00000611340.4	ENSG00000112425.13	3641	3420.75	160.25	1.22	0.88	18.31
ENST00000618445.4	ENSG00000112425.13	1694	1473.75	0.00	0.00	0.00	0.00
ENST00000396806.3	ENSG00000112462.8	1869	1648.75	1.00	0.02	0.01	100.00
ENST00000374675.7	ENSG00000112473.17	2153	1932.75	36.49	0.49	0.35	3.90
ENST00000374677.7	ENSG00000112473.17	2409	2188.75	664.26	7.92	5.69	62.74
ENST00000444757.5	ENSG00000112473.17	1015	794.75	7.55	0.25	0.18	1.96
ENST00000463972.1	ENSG00000112473.17	1410	1189.75	180.71	3.97	2.85	31.40
ENST00000341935.9	ENSG00000112486.15	4018	3797.75	0.00	0.00	0.00	0.00
ENST00000349984.6	ENSG00000112486.15	2980	2759.75	35.70	0.34	0.24	55.89
ENST00000400926.5	ENSG00000112486.15	3216	2995.75	30.58	0.27	0.19	44.11
ENST00000230256.7	ENSG00000112494.9	2116	1895.75	0.00	0.00	0.00	0.00
ENST00000366829.2	ENSG00000112494.9	1810	1589.75	0.00	0.00	0.00	0.00
ENST00000366830.2	ENSG00000112494.9	574	354.29	0.00	0.00	0.00	0.00
ENST00000503433.5	ENSG00000112494.9	775	554.81	0.00	0.00	0.00	0.00
ENST00000504706.1	ENSG00000112494.9	831	610.78	0.00	0.00	0.00	0.00
ENST00000366952.1	ENSG00000112499.12	3737	3516.75	1.00	0.01	0.01	100.00
ENST00000366953.7	ENSG00000112499.12	2597	2376.75	0.00	0.00	0.00	0.00
ENST00000486916.5	ENSG00000112499.12	1017	796.75	0.00	0.00	0.00	0.00
ENST00000489644.1	ENSG00000112499.12	628	408.05	0.00	0.00	0.00	0.00
ENST00000491092.1	ENSG00000112499.12	1544	1323.75	0.00	0.00	0.00	0.00
ENST00000498556.1	ENSG00000112499.12	735	514.84	0.00	0.00	0.00	0.00
ENST00000374512.7	ENSG00000112511.17	2224	2003.75	29.34	0.38	0.27	1.31
ENST00000374516.7	ENSG00000112511.17	2330	2109.75	651.18	8.06	5.79	27.56
ENST00000427004.5	ENSG00000112511.17	609	389.12	0.00	0.00	0.00	0.00
ENST00000427826.1	ENSG00000112511.17	862	641.77	0.00	0.00	0.00	0.00
ENST00000428274.5	ENSG00000112511.17	836	615.77	0.00	0.00	0.00	0.00
ENST00000459809.5	ENSG00000112511.17	461	242.64	0.00	0.00	0.00	0.00
ENST00000479029.1	ENSG00000112511.17	933	712.75	148.15	5.43	3.90	18.56
ENST00000486845.1	ENSG00000112511.17	1099	878.75	273.85	8.14	5.84	27.83
ENST00000487667.5	ENSG00000112511.17	1930	1709.75	0.00	0.00	0.00	0.00
ENST00000488767.1	ENSG00000112511.17	849	628.77	31.35	1.30	0.94	4.45
ENST00000495509.6	ENSG00000112511.17	1752	1531.75	348.12	5.93	4.26	20.29
ENST00000374484.8	ENSG00000112514.15	658	437.97	0.00	0.00	0.00	0.00
ENST00000374496.3	ENSG00000112514.15	762	541.82	6.37	0.31	0.22	1.81
ENST00000374500.9	ENSG00000112514.15	937	716.75	46.26	1.68	1.21	9.95
ENST00000440279.7	ENSG00000112514.15	822	601.78	15.70	0.68	0.49	4.02
ENST00000462802.5	ENSG00000112514.15	1054	833.75	0.00	0.00	0.00	0.00
ENST00000465956.1	ENSG00000112514.15	961	740.75	73.61	2.59	1.86	15.33
ENST00000479249.5	ENSG00000112514.15	562	342.36	0.00	0.00	0.00	0.00
ENST00000482684.5	ENSG00000112514.15	837	616.77	49.44	2.09	1.50	12.36
ENST00000487637.1	ENSG00000112514.15	1378	1157.75	66.46	1.50	1.08	8.85
ENST00000488034.5	ENSG00000112514.15	769	548.81	152.22	7.24	5.20	42.78
ENST00000488478.5	ENSG00000112514.15	676	455.93	0.00	0.00	0.00	0.00
ENST00000492510.1	ENSG00000112514.15	128	0.00	0.00	0.00	0.00	0.00
ENST00000494751.5	ENSG00000112514.15	731	510.85	0.00	0.00	0.00	0.00
ENST00000607266.5	ENSG00000112514.15	661	440.96	0.00	0.00	0.00	0.00
ENST00000611509.4	ENSG00000112514.15	1199	978.75	30.94	0.83	0.59	4.88
ENST00000337019.7	ENSG00000112530.11	1619	1398.75	0.00	0.00	0.00	0.00
ENST00000366888.6	ENSG00000112530.11	1373	1152.75	0.00	0.00	0.00	0.00
ENST00000366889.6	ENSG00000112530.11	1503	1282.75	0.00	0.00	0.00	0.00
ENST00000534958.5	ENSG00000112530.11	545	325.49	0.00	0.00	0.00	0.00
ENST00000541974.5	ENSG00000112530.11	907	686.76	0.00	0.00	0.00	0.00
ENST00000542669.1	ENSG00000112530.11	574	354.29	0.00	0.00	0.00	0.00
ENST00000542936.1	ENSG00000112530.11	415	197.96	0.00	0.00	0.00	0.00
ENST00000544266.1	ENSG00000112530.11	581	361.25	0.00	0.00	0.00	0.00
ENST00000545186.1	ENSG00000112530.11	444	226.05	0.00	0.00	0.00	0.00
ENST00000611387.1	ENSG00000112530.11	279	74.41	0.00	0.00	0.00	0.00
ENST00000621363.1	ENSG00000112530.11	360	145.82	0.00	0.00	0.00	0.00
ENST00000275262.11	ENSG00000112531.16	6964	6743.75	555.93	2.15	1.55	1.42
ENST00000361195.6	ENSG00000112531.16	1063	842.75	1067.75	33.08	23.76	21.88
ENST00000361752.7	ENSG00000112531.16	9463	9242.75	370.53	1.05	0.75	0.69
ENST00000361758.8	ENSG00000112531.16	6085	5864.75	1930.26	8.59	6.17	5.68
ENST00000392127.6	ENSG00000112531.16	7911	7690.75	595.28	2.02	1.45	1.34
ENST00000424802.7	ENSG00000112531.16	954	733.75	0.00	0.00	0.00	0.00
ENST00000453779.6	ENSG00000112531.16	5685	5464.75	768.01	3.67	2.64	2.43
ENST00000537041.5	ENSG00000112531.16	583	363.24	0.00	0.00	0.00	0.00
ENST00000537124.5	ENSG00000112531.16	551	331.44	5.09	0.40	0.29	0.27
ENST00000537883.5	ENSG00000112531.16	1106	885.75	924.90	27.26	19.58	18.03
ENST00000540719.1	ENSG00000112531.16	588	368.21	600.47	42.57	30.58	28.16
ENST00000541696.1	ENSG00000112531.16	1097	876.75	23.15	0.69	0.50	0.46
ENST00000544361.1	ENSG00000112531.16	613	393.10	0.00	0.00	0.00	0.00
ENST00000544436.5	ENSG00000112531.16	495	276.04	0.00	0.00	0.00	0.00
ENST00000544823.5	ENSG00000112531.16	597	377.17	421.81	29.20	20.97	19.31
ENST00000545346.1	ENSG00000112531.16	457	238.73	0.00	0.00	0.00	0.00
ENST00000545607.5	ENSG00000112531.16	846	625.77	11.82	0.49	0.35	0.33
ENST00000230301.8	ENSG00000112539.14	1812	1591.75	0.00	0.00	0.00	0.00
ENST00000491176.1	ENSG00000112539.14	517	297.76	0.00	0.00	0.00	0.00
ENST00000494696.6	ENSG00000112539.14	770	549.81	0.00	0.00	0.00	0.00
ENST00000366882.5	ENSG00000112541.13	8233	8012.75	262.86	0.86	0.62	46.35
ENST00000535229.1	ENSG00000112541.13	2044	1823.75	22.00	0.31	0.23	17.04
ENST00000539869.2	ENSG00000112541.13	4401	4180.75	106.14	0.66	0.48	35.87
ENST00000580695.1	ENSG00000112541.13	532	312.60	0.00	0.00	0.00	0.00
ENST00000616273.1	ENSG00000112541.13	2118	1897.75	1.00	0.01	0.01	0.74
ENST00000230321.10	ENSG00000112559.13	1629	1408.75	4.60	0.09	0.06	15.37
ENST00000373050.8	ENSG00000112559.13	809	588.79	0.00	0.00	0.00	0.00
ENST00000373051.6	ENSG00000112559.13	1622	1401.75	0.00	0.00	0.00	0.00
ENST00000419164.5	ENSG00000112559.13	1183	962.75	0.00	0.00	0.00	0.00
ENST00000432027.5	ENSG00000112559.13	703	482.88	4.07	0.22	0.16	39.63
ENST00000435476.1	ENSG00000112559.13	650	429.99	0.00	0.00	0.00	0.00
ENST00000441667.5	ENSG00000112559.13	353	139.34	1.33	0.25	0.18	45.00
ENST00000446650.1	ENSG00000112559.13	635	415.03	0.00	0.00	0.00	0.00
ENST00000471092.1	ENSG00000112559.13	549	329.46	0.00	0.00	0.00	0.00
ENST00000230323.8	ENSG00000112561.17	2354	2133.75	0.00	0.00	0.00	0.00
ENST00000343317.10	ENSG00000112561.17	2315	2094.75	44.60	0.56	0.40	15.04
ENST00000358871.6	ENSG00000112561.17	2188	1967.75	0.00	0.00	0.00	0.00
ENST00000373033.5	ENSG00000112561.17	2331	2110.75	26.94	0.33	0.24	9.01
ENST00000394283.5	ENSG00000112561.17	2595	2374.75	46.55	0.51	0.37	13.84
ENST00000403298.8	ENSG00000112561.17	2162	1941.75	0.00	0.00	0.00	0.00
ENST00000406563.6	ENSG00000112561.17	1626	1405.75	0.00	0.00	0.00	0.00
ENST00000416140.5	ENSG00000112561.17	1022	801.75	10.70	0.35	0.25	9.42
ENST00000419396.5	ENSG00000112561.17	914	693.76	47.20	1.78	1.28	48.05
ENST00000419574.5	ENSG00000112561.17	984	763.75	0.00	0.00	0.00	0.00
ENST00000420312.5	ENSG00000112561.17	1996	1775.75	0.00	0.00	0.00	0.00
ENST00000424495.1	ENSG00000112561.17	377	161.73	0.00	0.00	0.00	0.00
ENST00000425401.1	ENSG00000112561.17	281	76.05	0.00	0.00	0.00	0.00
ENST00000433032.1	ENSG00000112561.17	168	6.61	0.00	0.00	0.00	0.00
ENST00000445214.1	ENSG00000112561.17	365	150.48	0.00	0.00	0.00	0.00
ENST00000445700.5	ENSG00000112561.17	223	33.14	0.00	0.00	0.00	0.00
ENST00000494822.1	ENSG00000112561.17	524	304.68	2.00	0.17	0.12	4.64
ENST00000354536.9	ENSG00000112562.18	3150	2929.75	115.09	1.03	0.74	19.03
ENST00000356284.6	ENSG00000112562.18	3117	2896.75	470.81	4.24	3.05	78.72
ENST00000392100.6	ENSG00000112562.18	400	183.57	0.00	0.00	0.00	0.00
ENST00000417208.1	ENSG00000112562.18	672	451.94	2.10	0.12	0.09	2.25
ENST00000477998.1	ENSG00000112562.18	362	147.68	0.00	0.00	0.00	0.00
ENST00000535039.5	ENSG00000112562.18	1875	1654.75	0.00	0.00	0.00	0.00
ENST00000372987.8	ENSG00000112576.12	2233	2012.75	0.30	0.00	0.00	0.01
ENST00000372988.8	ENSG00000112576.12	2133	1912.75	0.00	0.00	0.00	0.00
ENST00000372991.8	ENSG00000112576.12	2085	1864.75	1687.76	23.63	16.97	65.02
ENST00000414200.6	ENSG00000112576.12	1724	1503.75	7.27	0.13	0.09	0.35
ENST00000415497.6	ENSG00000112576.12	1843	1622.75	82.77	1.33	0.96	3.66
ENST00000502771.1	ENSG00000112576.12	544	324.50	0.00	0.00	0.00	0.00
ENST00000505064.1	ENSG00000112576.12	540	320.53	24.03	1.96	1.41	5.39
ENST00000505672.5	ENSG00000112576.12	932	711.75	33.54	1.23	0.88	3.39
ENST00000505884.5	ENSG00000112576.12	592	372.19	0.00	0.00	0.00	0.00
ENST00000506555.5	ENSG00000112576.12	308	98.90	0.00	0.00	0.00	0.00
ENST00000508143.5	ENSG00000112576.12	574	354.29	0.00	0.00	0.00	0.00
ENST00000510058.1	ENSG00000112576.12	926	705.75	9.45	0.35	0.25	0.96
ENST00000510503.5	ENSG00000112576.12	1257	1036.75	151.52	3.82	2.74	10.50
ENST00000511161.5	ENSG00000112576.12	579	359.26	5.22	0.38	0.27	1.04
ENST00000511642.5	ENSG00000112576.12	2394	2173.75	4.53	0.05	0.04	0.15
ENST00000511686.5	ENSG00000112576.12	576	356.28	0.00	0.00	0.00	0.00
ENST00000512381.1	ENSG00000112576.12	432	214.39	2.05	0.25	0.18	0.69
ENST00000512426.5	ENSG00000112576.12	876	655.76	23.61	0.94	0.68	2.59
ENST00000513956.5	ENSG00000112576.12	562	342.36	19.99	1.52	1.09	4.19
ENST00000514382.5	ENSG00000112576.12	476	257.34	0.00	0.00	0.00	0.00
ENST00000514588.1	ENSG00000112576.12	490	271.11	0.96	0.09	0.07	0.25
ENST00000612455.1	ENSG00000112576.12	536	316.56	8.00	0.66	0.47	1.82
ENST00000616010.4	ENSG00000112576.12	2047	1826.75	0.00	0.00	0.00	0.00
ENST00000230340.8	ENSG00000112578.9	2029	1808.75	8.94	0.13	0.09	4.15
ENST00000372996.2	ENSG00000112578.9	1299	1078.75	50.83	1.23	0.88	39.55
ENST00000475702.1	ENSG00000112578.9	670	449.94	6.27	0.36	0.26	11.70
ENST00000489290.1	ENSG00000112578.9	1153	932.75	24.51	0.69	0.49	22.06
ENST00000494032.1	ENSG00000112578.9	572	352.30	9.46	0.70	0.50	22.54
ENST00000476287.3	ENSG00000112584.13	5155	4934.75	414.58	2.19	1.58	10.39
ENST00000496635.1	ENSG00000112584.13	739	518.84	11.33	0.57	0.41	2.70
ENST00000537664.5	ENSG00000112584.13	3212	2991.75	2093.55	18.27	13.12	86.51
ENST00000625626.1	ENSG00000112584.13	1794	1573.75	0.00	0.00	0.00	0.00
ENST00000630384.2	ENSG00000112584.13	3721	3500.75	11.54	0.09	0.06	0.41
ENST00000230354.10	ENSG00000112592.13	1861	1640.75	616.93	9.82	7.05	22.96
ENST00000392092.6	ENSG00000112592.13	1903	1682.75	0.26	0.00	0.00	0.01
ENST00000421512.5	ENSG00000112592.13	935	714.75	268.42	9.80	7.04	22.93
ENST00000423353.1	ENSG00000112592.13	703	482.88	422.75	22.86	16.42	53.45
ENST00000446829.1	ENSG00000112592.13	892	671.76	0.00	0.00	0.00	0.00
ENST00000540980.5	ENSG00000112592.13	1701	1480.75	0.00	0.00	0.00	0.00
ENST00000616883.4	ENSG00000112592.13	1750	1529.75	0.00	0.00	0.00	0.00
ENST00000636632.1	ENSG00000112592.13	1955	1734.75	18.64	0.28	0.20	0.66
ENST00000230361.3	ENSG00000112599.8	1113	892.75	6.00	0.18	0.13	100.00
ENST00000230381.6	ENSG00000112619.7	2976	2755.75	22.00	0.21	0.15	100.00
ENST00000314073.9	ENSG00000112624.12	6530	6309.75	1551.15	6.42	4.61	44.28
ENST00000394168.1	ENSG00000112624.12	6515	6294.75	16.04	0.07	0.05	0.46
ENST00000614467.4	ENSG00000112624.12	6510	6289.75	1929.80	8.01	5.75	55.26
ENST00000230402.10	ENSG00000112640.14	2958	2737.75	0.00	0.00	0.00	0.00
ENST00000394110.7	ENSG00000112640.14	2894	2673.75	0.00	0.00	0.00	0.00
ENST00000461010.5	ENSG00000112640.14	1558	1337.75	598.59	11.68	8.39	41.80
ENST00000467447.1	ENSG00000112640.14	588	368.21	62.79	4.45	3.20	15.93
ENST00000470467.5	ENSG00000112640.14	2567	2346.75	26.73	0.30	0.21	1.06
ENST00000472118.5	ENSG00000112640.14	2963	2742.75	0.00	0.00	0.00	0.00
ENST00000482315.1	ENSG00000112640.14	583	363.24	93.65	6.73	4.83	24.09
ENST00000485511.5	ENSG00000112640.14	3044	2823.75	517.49	4.78	3.44	17.12
ENST00000486843.1	ENSG00000112640.14	462	243.62	0.00	0.00	0.00	0.00
ENST00000230413.9	ENSG00000112651.11	899	678.76	2.77	0.11	0.08	1.61
ENST00000388752.7	ENSG00000112651.11	1588	1367.75	27.86	0.53	0.38	8.06
ENST00000468957.1	ENSG00000112651.11	689	468.91	25.69	1.43	1.03	21.67
ENST00000470667.5	ENSG00000112651.11	765	544.82	3.86	0.19	0.13	2.80
ENST00000480286.1	ENSG00000112651.11	661	440.96	60.23	3.57	2.56	54.02
ENST00000485654.1	ENSG00000112651.11	428	210.51	4.35	0.54	0.39	8.18
ENST00000487429.1	ENSG00000112651.11	905	684.76	0.00	0.00	0.00	0.00
ENST00000489623.1	ENSG00000112651.11	570	350.31	3.24	0.24	0.17	3.66
ENST00000491898.5	ENSG00000112651.11	1020	799.75	0.00	0.00	0.00	0.00
ENST00000230418.8	ENSG00000112655.15	3958	3737.75	439.79	3.07	2.21	39.14
ENST00000230419.8	ENSG00000112655.15	4272	4051.75	0.00	0.00	0.00	0.00
ENST00000345201.6	ENSG00000112655.15	4071	3850.75	0.00	0.00	0.00	0.00
ENST00000349241.6	ENSG00000112655.15	3801	3580.75	110.04	0.80	0.58	10.22
ENST00000352931.6	ENSG00000112655.15	4023	3802.75	0.00	0.00	0.00	0.00
ENST00000461100.5	ENSG00000112655.15	546	326.48	0.00	0.00	0.00	0.00
ENST00000461389.1	ENSG00000112655.15	1035	814.75	5.56	0.18	0.13	2.27
ENST00000470019.5	ENSG00000112655.15	4016	3795.75	0.00	0.00	0.00	0.00
ENST00000470471.1	ENSG00000112655.15	854	633.77	1.65	0.07	0.05	0.86
ENST00000471863.5	ENSG00000112655.15	2412	2191.75	22.22	0.26	0.19	3.37
ENST00000473339.1	ENSG00000112655.15	870	649.76	0.00	0.00	0.00	0.00
ENST00000476760.1	ENSG00000112655.15	902	681.76	30.78	1.18	0.85	15.02
ENST00000481273.5	ENSG00000112655.15	3436	3215.75	211.94	1.72	1.24	21.93
ENST00000481946.5	ENSG00000112655.15	807	586.79	0.00	0.00	0.00	0.00
ENST00000487673.5	ENSG00000112655.15	5282	5061.75	24.89	0.13	0.09	1.64
ENST00000489707.5	ENSG00000112655.15	1935	1714.75	0.00	0.00	0.00	0.00
ENST00000490710.1	ENSG00000112655.15	582	362.24	0.00	0.00	0.00	0.00
ENST00000493339.1	ENSG00000112655.15	2987	2766.75	46.13	0.44	0.31	5.55
ENST00000494146.5	ENSG00000112655.15	576	356.28	0.00	0.00	0.00	0.00
ENST00000497957.1	ENSG00000112655.15	713	492.87	0.00	0.00	0.00	0.00
ENST00000265354.5	ENSG00000112658.7	4202	3981.75	3182.00	20.86	14.99	100.00
ENST00000252050.8	ENSG00000112659.13	7780	7559.75	984.54	3.40	2.44	30.73
ENST00000372647.6	ENSG00000112659.13	7684	7463.75	0.00	0.00	0.00	0.00
ENST00000451399.5	ENSG00000112659.13	2572	2351.75	44.46	0.49	0.35	4.46
ENST00000502719.5	ENSG00000112659.13	875	654.76	0.00	0.00	0.00	0.00
ENST00000502937.5	ENSG00000112659.13	556	336.40	1.20	0.09	0.07	0.84
ENST00000503766.5	ENSG00000112659.13	2999	2778.75	19.80	0.19	0.13	1.68
ENST00000504485.5	ENSG00000112659.13	641	421.01	3.68	0.23	0.16	2.06
ENST00000504647.1	ENSG00000112659.13	567	347.33	1.36	0.10	0.07	0.92
ENST00000505172.5	ENSG00000112659.13	571	351.30	0.00	0.00	0.00	0.00
ENST00000505405.1	ENSG00000112659.13	564	344.35	0.00	0.00	0.00	0.00
ENST00000506830.5	ENSG00000112659.13	1978	1757.75	0.00	0.00	0.00	0.00
ENST00000508656.1	ENSG00000112659.13	882	661.76	0.00	0.00	0.00	0.00
ENST00000510282.1	ENSG00000112659.13	1414	1193.75	14.98	0.33	0.24	2.96
ENST00000512408.2	ENSG00000112659.13	677	456.93	3.48	0.20	0.14	1.80
ENST00000512423.1	ENSG00000112659.13	566	346.34	8.11	0.61	0.44	5.53
ENST00000513904.1	ENSG00000112659.13	938	717.75	5.92	0.22	0.15	1.95
ENST00000515344.1	ENSG00000112659.13	599	379.16	63.80	4.39	3.16	39.70
ENST00000515773.5	ENSG00000112659.13	8150	7929.75	248.04	0.82	0.59	7.38
ENST00000230431.10	ENSG00000112667.12	657	436.97	51.93	3.10	2.23	73.67
ENST00000393987.2	ENSG00000112667.12	796	575.79	15.69	0.71	0.51	16.89
ENST00000505042.1	ENSG00000112667.12	396	179.75	2.06	0.30	0.21	7.10
ENST00000509253.5	ENSG00000112667.12	834	613.78	2.32	0.10	0.07	2.35
ENST00000344450.9	ENSG00000112679.14	1485	1264.75	10.89	0.22	0.16	1.94
ENST00000419235.6	ENSG00000112679.14	3098	2877.75	889.40	8.07	5.80	69.83
ENST00000603005.5	ENSG00000112679.14	352	138.42	0.00	0.00	0.00	0.00
ENST00000603290.1	ENSG00000112679.14	548	328.46	0.00	0.00	0.00	0.00
ENST00000603296.5	ENSG00000112679.14	405	188.35	0.00	0.00	0.00	0.00
ENST00000603453.5	ENSG00000112679.14	804	583.79	0.42	0.02	0.01	0.16
ENST00000603726.5	ENSG00000112679.14	587	367.22	16.69	1.19	0.85	10.27
ENST00000603795.5	ENSG00000112679.14	1166	945.75	0.00	0.00	0.00	0.00
ENST00000603881.5	ENSG00000112679.14	465	246.56	1.80	0.19	0.14	1.65
ENST00000604914.5	ENSG00000112679.14	536	316.56	0.00	0.00	0.00	0.00
ENST00000604971.5	ENSG00000112679.14	3824	3603.75	16.94	0.12	0.09	1.06
ENST00000604988.1	ENSG00000112679.14	503	283.93	0.00	0.00	0.00	0.00
ENST00000605035.5	ENSG00000112679.14	1231	1010.75	21.96	0.57	0.41	4.91
ENST00000605315.5	ENSG00000112679.14	867	646.76	0.00	0.00	0.00	0.00
ENST00000605391.5	ENSG00000112679.14	547	327.47	2.00	0.16	0.11	1.38
ENST00000605863.5	ENSG00000112679.14	551	331.44	12.90	1.02	0.73	8.79
ENST00000230449.8	ENSG00000112685.13	4449	4228.75	2639.34	16.29	11.70	60.60
ENST00000443083.5	ENSG00000112685.13	720	499.86	199.66	10.43	7.49	38.78
ENST00000475028.2	ENSG00000112685.13	536	316.56	2.00	0.16	0.12	0.61
ENST00000370081.6	ENSG00000112695.11	914	693.76	0.00	0.00	0.00	0.00
ENST00000370089.6	ENSG00000112695.11	773	552.81	92.93	4.39	3.15	44.11
ENST00000377978.3	ENSG00000112695.11	366	151.41	0.00	0.00	0.00	0.00
ENST00000459637.2	ENSG00000112695.11	501	281.95	6.96	0.64	0.46	6.48
ENST00000460985.1	ENSG00000112695.11	357	143.04	13.93	2.54	1.83	25.55
ENST00000472311.6	ENSG00000112695.11	325	113.89	0.00	0.00	0.00	0.00
ENST00000481061.2	ENSG00000112695.11	914	693.76	18.32	0.69	0.50	6.93
ENST00000509698.5	ENSG00000112695.11	480	261.27	16.86	1.68	1.21	16.93
ENST00000230461.10	ENSG00000112697.15	4594	4373.75	3321.11	19.82	14.24	98.29
ENST00000370050.9	ENSG00000112697.15	3775	3554.75	0.00	0.00	0.00	0.00
ENST00000475111.6	ENSG00000112697.15	2791	2570.75	33.89	0.34	0.25	1.71
ENST00000518161.1	ENSG00000112697.15	445	227.02	0.00	0.00	0.00	0.00
ENST00000380805.6	ENSG00000112699.10	1743	1522.75	1.17	0.02	0.01	0.31
ENST00000380815.4	ENSG00000112699.10	1752	1531.75	58.52	1.00	0.72	15.54
ENST00000467288.6	ENSG00000112699.10	900	679.76	0.00	0.00	0.00	0.00
ENST00000476972.6	ENSG00000112699.10	591	371.20	0.00	0.00	0.00	0.00
ENST00000486793.5	ENSG00000112699.10	567	347.33	0.00	0.00	0.00	0.00
ENST00000530075.1	ENSG00000112699.10	402	185.48	4.62	0.65	0.47	10.12
ENST00000530459.1	ENSG00000112699.10	520	300.72	23.71	2.06	1.48	32.07
ENST00000530927.5	ENSG00000112699.10	1440	1219.75	84.43	1.81	1.30	28.16
ENST00000531690.5	ENSG00000112699.10	515	295.78	7.55	0.67	0.48	10.39
ENST00000533279.1	ENSG00000112699.10	817	596.78	5.00	0.22	0.16	3.41
ENST00000327284.12	ENSG00000112701.17	2700	2479.75	0.00	0.00	0.00	0.00
ENST00000370010.6	ENSG00000112701.17	4644	4423.75	1740.44	10.27	7.38	15.43
ENST00000424947.6	ENSG00000112701.17	2685	2464.75	787.08	8.34	5.99	12.52
ENST00000436928.7	ENSG00000112701.17	595	375.18	7.69	0.54	0.38	0.80
ENST00000447266.6	ENSG00000112701.17	6501	6280.75	607.69	2.53	1.81	3.79
ENST00000474906.2	ENSG00000112701.17	802	581.79	45.07	2.02	1.45	3.04
ENST00000476060.2	ENSG00000112701.17	2254	2033.75	128.64	1.65	1.19	2.48
ENST00000483859.6	ENSG00000112701.17	1013	792.75	188.61	6.21	4.46	9.33
ENST00000485497.2	ENSG00000112701.17	941	720.75	430.97	15.61	11.21	23.45
ENST00000487548.2	ENSG00000112701.17	427	209.54	85.68	10.68	7.67	16.04
ENST00000493959.6	ENSG00000112701.17	867	646.76	198.81	8.02	5.76	12.05
ENST00000503501.1	ENSG00000112701.17	2041	1820.75	49.31	0.71	0.51	1.06
ENST00000369950.7	ENSG00000112706.11	3558	3337.75	0.00	0.00	0.00	0.00
ENST00000369952.3	ENSG00000112706.11	835	614.78	3.77	0.16	0.12	55.56
ENST00000369963.5	ENSG00000112706.11	868	647.76	0.00	0.00	0.00	0.00
ENST00000611179.4	ENSG00000112706.11	3324	3103.75	15.23	0.13	0.09	44.44
ENST00000230480.10	ENSG00000112715.20	993	772.75	184.87	6.25	4.49	4.65
ENST00000324450.10	ENSG00000112715.20	954	733.75	0.00	0.00	0.00	0.00
ENST00000372055.8	ENSG00000112715.20	1286	1065.75	0.00	0.00	0.00	0.00
ENST00000372064.8	ENSG00000112715.20	2909	2688.75	0.00	0.00	0.00	0.00
ENST00000372067.7	ENSG00000112715.20	3535	3314.75	0.00	0.00	0.00	0.00
ENST00000372077.8	ENSG00000112715.20	2834	2613.75	1580.46	15.79	11.34	11.75
ENST00000413642.7	ENSG00000112715.20	1197	976.75	6.49	0.17	0.12	0.13
ENST00000417285.6	ENSG00000112715.20	1081	860.75	2.61	0.08	0.06	0.06
ENST00000425836.6	ENSG00000112715.20	1575	1354.75	0.00	0.00	0.00	0.00
ENST00000457104.6	ENSG00000112715.20	414	197.00	0.00	0.00	0.00	0.00
ENST00000476772.5	ENSG00000112715.20	1683	1462.75	76.85	1.37	0.99	1.02
ENST00000480614.1	ENSG00000112715.20	12167	11946.75	639.35	1.40	1.00	1.04
ENST00000482630.6	ENSG00000112715.20	1146	925.75	0.00	0.00	0.00	0.00
ENST00000493786.2	ENSG00000112715.20	551	331.44	285.96	22.52	16.18	16.76
ENST00000497139.5	ENSG00000112715.20	2746	2525.75	1541.12	15.93	11.44	11.85
ENST00000512683.1	ENSG00000112715.20	475	256.36	46.51	4.74	3.40	3.52
ENST00000518538.5	ENSG00000112715.20	535	315.57	228.40	18.89	13.57	14.06
ENST00000518689.5	ENSG00000112715.20	630	410.04	9.15	0.58	0.42	0.43
ENST00000518824.5	ENSG00000112715.20	606	386.13	0.00	0.00	0.00	0.00
ENST00000519767.5	ENSG00000112715.20	970	749.75	0.00	0.00	0.00	0.00
ENST00000520265.1	ENSG00000112715.20	336	123.79	0.00	0.00	0.00	0.00
ENST00000520948.5	ENSG00000112715.20	1199	978.75	533.30	14.22	10.22	10.59
ENST00000523125.5	ENSG00000112715.20	541	321.52	4.48	0.36	0.26	0.27
ENST00000523873.5	ENSG00000112715.20	784	563.80	11.61	0.54	0.39	0.40
ENST00000523950.5	ENSG00000112715.20	954	733.75	884.49	31.47	22.60	23.42
ENST00000611736.4	ENSG00000112715.20	3659	3438.75	9.34	0.07	0.05	0.05
ENST00000615393.4	ENSG00000112715.20	3404	3183.75	0.00	0.00	0.00	0.00
ENST00000617771.4	ENSG00000112715.20	3374	3153.75	0.00	0.00	0.00	0.00
ENST00000621747.4	ENSG00000112715.20	3536	3315.75	0.00	0.00	0.00	0.00
ENST00000337659.10	ENSG00000112739.16	4415	4194.75	2806.48	17.47	12.55	24.99
ENST00000461612.1	ENSG00000112739.16	629	409.05	118.55	7.57	5.43	10.83
ENST00000463634.6	ENSG00000112739.16	2590	2369.75	155.81	1.72	1.23	2.46
ENST00000466185.1	ENSG00000112739.16	1297	1076.75	352.02	8.53	6.13	12.21
ENST00000480058.5	ENSG00000112739.16	6775	6554.75	1181.84	4.71	3.38	6.74
ENST00000481109.5	ENSG00000112739.16	2364	2143.75	75.57	0.92	0.66	1.32
ENST00000490399.5	ENSG00000112739.16	576	356.28	230.04	16.86	12.11	24.12
ENST00000490653.1	ENSG00000112739.16	581	361.25	17.26	1.25	0.90	1.78
ENST00000494674.1	ENSG00000112739.16	1727	1506.75	627.43	10.87	7.81	15.56
ENST00000230510.7	ENSG00000112742.9	3477	3256.75	40.62	0.33	0.23	5.58
ENST00000369798.6	ENSG00000112742.9	3010	2789.75	261.36	2.45	1.76	41.91
ENST00000430061.2	ENSG00000112742.9	580	360.25	18.82	1.36	0.98	23.37
ENST00000502580.5	ENSG00000112742.9	541	321.52	0.00	0.00	0.00	0.00
ENST00000504040.1	ENSG00000112742.9	569	349.32	0.00	0.00	0.00	0.00
ENST00000504590.1	ENSG00000112742.9	748	527.83	4.74	0.23	0.17	4.02
ENST00000509313.5	ENSG00000112742.9	530	310.62	0.00	0.00	0.00	0.00
ENST00000509894.5	ENSG00000112742.9	3725	3504.75	0.00	0.00	0.00	0.00
ENST00000511260.5	ENSG00000112742.9	549	329.46	0.00	0.00	0.00	0.00
ENST00000515751.1	ENSG00000112742.9	584	364.23	20.46	1.47	1.05	25.13
ENST00000627129.1	ENSG00000112742.9	240	44.57	0.00	0.00	0.00	0.00
ENST00000371708.1	ENSG00000112759.16	2159	1938.75	385.61	5.19	3.73	8.39
ENST00000371713.5	ENSG00000112759.16	2168	1947.75	17.65	0.24	0.17	0.38
ENST00000371724.5	ENSG00000112759.16	2275	2054.75	0.00	0.00	0.00	0.00
ENST00000371731.5	ENSG00000112759.16	2258	2037.75	137.52	1.76	1.27	2.85
ENST00000371740.9	ENSG00000112759.16	2219	1998.75	199.20	2.60	1.87	4.21
ENST00000371755.7	ENSG00000112759.16	2112	1891.75	245.07	3.38	2.43	5.47
ENST00000393841.5	ENSG00000112759.16	2485	2264.75	78.55	0.91	0.65	1.46
ENST00000393844.5	ENSG00000112759.16	2326	2105.75	269.44	3.34	2.40	5.40
ENST00000427851.6	ENSG00000112759.16	2171	1950.75	2217.03	29.67	21.31	47.95
ENST00000472176.1	ENSG00000112759.16	1225	1004.75	568.93	14.78	10.62	23.89
ENST00000230529.9	ENSG00000112761.19	1235	1014.75	0.00	0.00	0.00	0.00
ENST00000361714.5	ENSG00000112761.19	2512	2291.75	0.00	0.00	0.00	0.00
ENST00000368664.7	ENSG00000112761.19	1305	1084.75	0.00	0.00	0.00	0.00
ENST00000368666.6	ENSG00000112761.19	2700	2479.75	0.00	0.00	0.00	0.00
ENST00000409166.5	ENSG00000112761.19	953	732.75	0.00	0.00	0.00	0.00
ENST00000454589.5	ENSG00000112761.19	1305	1084.75	0.00	0.00	0.00	0.00
ENST00000483439.1	ENSG00000112761.19	490	271.11	0.00	0.00	0.00	0.00
ENST00000604763.5	ENSG00000112761.19	1250	1029.75	0.00	0.00	0.00	0.00
ENST00000613648.1	ENSG00000112761.19	938	717.75	0.00	0.00	0.00	0.00
ENST00000620524.3	ENSG00000112761.19	1062	841.75	0.00	0.00	0.00	0.00
ENST00000312541.9	ENSG00000112763.15	2920	2699.75	347.13	3.36	2.41	14.13
ENST00000377600.6	ENSG00000112763.15	2989	2768.75	931.33	8.78	6.31	36.97
ENST00000429381.5	ENSG00000112763.15	3113	2892.75	656.71	5.93	4.26	24.95
ENST00000469185.5	ENSG00000112763.15	1687	1466.75	28.57	0.51	0.37	2.14
ENST00000480218.1	ENSG00000112763.15	687	466.91	0.00	0.00	0.00	0.00
ENST00000493173.1	ENSG00000112763.15	551	331.44	27.94	2.20	1.58	9.27
ENST00000541522.5	ENSG00000112763.15	2845	2624.75	299.31	2.98	2.14	12.53
ENST00000230538.11	ENSG00000112769.18	6547	6326.75	882.54	3.64	2.62	4.97
ENST00000243219.7	ENSG00000112769.18	541	321.52	0.00	0.00	0.00	0.00
ENST00000368638.4	ENSG00000112769.18	1061	840.75	52.43	1.63	1.17	2.22
ENST00000368640.8	ENSG00000112769.18	672	451.94	0.00	0.00	0.00	0.00
ENST00000389463.8	ENSG00000112769.18	6297	6076.75	0.00	0.00	0.00	0.00
ENST00000423735.2	ENSG00000112769.18	331	119.27	0.00	0.00	0.00	0.00
ENST00000424408.6	ENSG00000112769.18	5983	5762.75	7805.36	35.36	25.40	48.24
ENST00000431543.6	ENSG00000112769.18	1080	859.75	12.75	0.39	0.28	0.53
ENST00000453937.2	ENSG00000112769.18	645	425.00	0.00	0.00	0.00	0.00
ENST00000455073.1	ENSG00000112769.18	554	334.42	0.00	0.00	0.00	0.00
ENST00000518842.1	ENSG00000112769.18	480	261.27	92.69	9.26	6.65	12.64
ENST00000519245.1	ENSG00000112769.18	587	367.22	13.65	0.97	0.70	1.32
ENST00000519932.5	ENSG00000112769.18	588	368.21	0.00	0.00	0.00	0.00
ENST00000521187.1	ENSG00000112769.18	2725	2504.75	221.65	2.31	1.66	3.15
ENST00000521398.5	ENSG00000112769.18	1330	1109.75	349.27	8.22	5.90	11.21
ENST00000521690.1	ENSG00000112769.18	539	319.54	0.00	0.00	0.00	0.00
ENST00000521693.1	ENSG00000112769.18	579	359.26	59.97	4.36	3.13	5.95
ENST00000521732.5	ENSG00000112769.18	729	508.85	2.09	0.11	0.08	0.15
ENST00000522006.5	ENSG00000112769.18	6438	6217.75	174.22	0.73	0.53	1.00
ENST00000523765.1	ENSG00000112769.18	1054	833.75	29.27	0.92	0.66	1.25
ENST00000524032.5	ENSG00000112769.18	559	339.38	0.00	0.00	0.00	0.00
ENST00000604740.5	ENSG00000112769.18	694	473.90	98.11	5.40	3.88	7.37
ENST00000320172.10	ENSG00000112773.15	5609	5388.75	579.48	2.81	2.02	32.78
ENST00000369754.7	ENSG00000112773.15	5664	5443.75	95.52	0.46	0.33	5.35
ENST00000369756.3	ENSG00000112773.15	5537	5316.75	1078.99	5.30	3.81	61.87
ENST00000412306.1	ENSG00000112773.15	546	326.48	0.00	0.00	0.00	0.00
ENST00000423467.1	ENSG00000112773.15	356	142.11	0.00	0.00	0.00	0.00
ENST00000185206.10	ENSG00000112782.15	6023	5802.75	191.80	0.86	0.62	26.38
ENST00000339561.10	ENSG00000112782.15	2390	2169.75	161.81	1.95	1.40	59.53
ENST00000464137.1	ENSG00000112782.15	499	279.98	0.00	0.00	0.00	0.00
ENST00000476852.1	ENSG00000112782.15	273	69.56	0.00	0.00	0.00	0.00
ENST00000484572.1	ENSG00000112782.15	609	389.12	4.57	0.31	0.22	9.37
ENST00000486570.1	ENSG00000112782.15	869	648.76	0.00	0.00	0.00	0.00
ENST00000487396.2	ENSG00000112782.15	569	349.32	0.00	0.00	0.00	0.00
ENST00000544153.2	ENSG00000112782.15	2051	1830.75	10.82	0.15	0.11	4.72
ENST00000434748.2	ENSG00000112787.12	5568	5347.75	119.98	0.59	0.42	11.73
ENST00000536075.1	ENSG00000112787.12	208	24.12	0.00	0.00	0.00	0.00
ENST00000537804.1	ENSG00000112787.12	261	60.11	0.00	0.00	0.00	0.00
ENST00000539264.5	ENSG00000112787.12	409	192.19	0.00	0.00	0.00	0.00
ENST00000542061.2	ENSG00000112787.12	3175	2954.75	47.83	0.42	0.30	8.46
ENST00000542306.5	ENSG00000112787.12	1246	1025.75	65.19	1.66	1.19	33.23
ENST00000543360.1	ENSG00000112787.12	238	43.17	0.00	0.00	0.00	0.00
ENST00000543453.1	ENSG00000112787.12	205	22.45	2.00	2.33	1.67	46.58
ENST00000230565.3	ENSG00000112796.9	2544	2323.75	40.34	0.45	0.33	84.05
ENST00000371383.6	ENSG00000112796.9	3834	3613.75	0.00	0.00	0.00	0.00
ENST00000492313.1	ENSG00000112796.9	725	504.85	1.66	0.09	0.06	15.95
ENST00000230568.4	ENSG00000112799.8	559	339.38	150.27	11.56	8.30	44.85
ENST00000379953.6	ENSG00000112799.8	1197	976.75	531.73	14.21	10.21	55.15
ENST00000230582.7	ENSG00000112812.15	2716	2495.75	0.00	0.00	0.00	0.00
ENST00000377456.6	ENSG00000112812.15	1809	1588.75	0.00	0.00	0.00	0.00
ENST00000421826.6	ENSG00000112812.15	1949	1728.75	0.00	0.00	0.00	0.00
ENST00000454665.6	ENSG00000112812.15	1464	1243.75	0.00	0.00	0.00	0.00
ENST00000459736.5	ENSG00000112812.15	568	348.32	0.00	0.00	0.00	0.00
ENST00000462664.4	ENSG00000112812.15	573	353.29	0.00	0.00	0.00	0.00
ENST00000466364.2	ENSG00000112812.15	558	338.39	0.00	0.00	0.00	0.00
ENST00000468138.5	ENSG00000112812.15	962	741.75	0.00	0.00	0.00	0.00
ENST00000468930.5	ENSG00000112812.15	560	340.38	0.00	0.00	0.00	0.00
ENST00000470870.5	ENSG00000112812.15	623	403.07	0.00	0.00	0.00	0.00
ENST00000471463.5	ENSG00000112812.15	840	619.77	0.00	0.00	0.00	0.00
ENST00000475106.2	ENSG00000112812.15	492	273.08	0.00	0.00	0.00	0.00
ENST00000478690.5	ENSG00000112812.15	733	512.84	0.00	0.00	0.00	0.00
ENST00000481125.5	ENSG00000112812.15	910	689.76	0.00	0.00	0.00	0.00
ENST00000484493.5	ENSG00000112812.15	996	775.75	0.00	0.00	0.00	0.00
ENST00000485603.1	ENSG00000112812.15	3411	3190.75	1.44	0.01	0.01	1.74
ENST00000485993.4	ENSG00000112812.15	414	197.00	0.00	0.00	0.00	0.00
ENST00000488649.5	ENSG00000112812.15	955	734.75	6.84	0.24	0.17	35.77
ENST00000492575.5	ENSG00000112812.15	1002	781.75	12.71	0.42	0.30	62.49
ENST00000495683.5	ENSG00000112812.15	914	693.76	0.00	0.00	0.00	0.00
ENST00000230588.8	ENSG00000112818.9	2892	2671.75	13.27	0.13	0.09	28.23
ENST00000611727.1	ENSG00000112818.9	2971	2750.75	34.73	0.33	0.24	71.77
ENST00000330469.4	ENSG00000112837.16	495	276.04	0.00	0.00	0.00	0.00
ENST00000369663.9	ENSG00000112837.16	6245	6024.75	169.91	0.74	0.53	49.28
ENST00000606325.5	ENSG00000112837.16	742	521.84	14.06	0.70	0.51	47.07
ENST00000606521.1	ENSG00000112837.16	1262	1041.75	0.00	0.00	0.00	0.00
ENST00000606621.1	ENSG00000112837.16	717	496.86	1.04	0.05	0.04	3.64
ENST00000606784.5	ENSG00000112837.16	1230	1009.75	0.00	0.00	0.00	0.00
ENST00000607343.1	ENSG00000112837.16	736	515.84	0.00	0.00	0.00	0.00
ENST00000284037.9	ENSG00000112851.14	8647	8426.75	814.49	2.52	1.81	2.62
ENST00000380935.5	ENSG00000112851.14	6692	6471.75	0.00	0.00	0.00	0.00
ENST00000380938.6	ENSG00000112851.14	4701	4480.75	0.00	0.00	0.00	0.00
ENST00000380943.6	ENSG00000112851.14	6410	6189.75	4713.14	19.88	14.28	20.66
ENST00000416865.6	ENSG00000112851.14	2351	2130.75	0.00	0.00	0.00	0.00
ENST00000503913.5	ENSG00000112851.14	544	324.50	0.00	0.00	0.00	0.00
ENST00000505822.1	ENSG00000112851.14	367	152.35	33.30	5.71	4.10	5.93
ENST00000506030.5	ENSG00000112851.14	4386	4165.75	553.74	3.47	2.49	3.61
ENST00000506744.1	ENSG00000112851.14	673	452.93	102.15	5.89	4.23	6.12
ENST00000507128.1	ENSG00000112851.14	561	341.37	9.03	0.69	0.50	0.72
ENST00000507490.1	ENSG00000112851.14	337	124.69	0.00	0.00	0.00	0.00
ENST00000508515.1	ENSG00000112851.14	4374	4153.75	3577.53	22.48	16.15	23.37
ENST00000509946.1	ENSG00000112851.14	641	421.01	76.06	4.72	3.39	4.90
ENST00000511297.5	ENSG00000112851.14	4257	4036.75	3122.54	20.19	14.51	20.99
ENST00000511671.5	ENSG00000112851.14	589	369.21	77.23	5.46	3.92	5.68
ENST00000512354.1	ENSG00000112851.14	474	255.38	17.89	1.83	1.31	1.90
ENST00000515185.1	ENSG00000112851.14	377	161.73	20.88	3.37	2.42	3.50
ENST00000194155.6	ENSG00000112852.6	4126	3905.75	30.46	0.20	0.15	57.57
ENST00000622947.1	ENSG00000112852.6	2231	2010.75	11.55	0.15	0.11	42.43
ENST00000624874.1	ENSG00000112852.6	565	345.34	0.00	0.00	0.00	0.00
ENST00000624994.1	ENSG00000112852.6	162	4.97	0.00	0.00	0.00	0.00
ENST00000625033.1	ENSG00000112852.6	519	299.73	0.00	0.00	0.00	0.00
ENST00000230771.7	ENSG00000112855.14	2483	2262.75	128.05	1.48	1.06	6.33
ENST00000448069.2	ENSG00000112855.14	1426	1205.75	662.31	14.34	10.30	61.47
ENST00000502303.5	ENSG00000112855.14	543	323.50	0.00	0.00	0.00	0.00
ENST00000503873.5	ENSG00000112855.14	541	321.52	0.00	0.00	0.00	0.00
ENST00000506318.1	ENSG00000112855.14	583	363.24	0.00	0.00	0.00	0.00
ENST00000508522.5	ENSG00000112855.14	1562	1341.75	279.14	5.43	3.90	23.28
ENST00000509299.5	ENSG00000112855.14	648	427.99	2.67	0.16	0.12	0.70
ENST00000510104.5	ENSG00000112855.14	1450	1229.75	33.22	0.71	0.51	3.02
ENST00000511913.5	ENSG00000112855.14	586	366.22	4.55	0.32	0.23	1.39
ENST00000513688.1	ENSG00000112855.14	694	473.90	2.03	0.11	0.08	0.48
ENST00000513912.1	ENSG00000112855.14	556	336.40	9.98	0.77	0.56	3.32
ENST00000520095.5	ENSG00000112855.14	564	344.35	0.00	0.00	0.00	0.00
ENST00000230792.6	ENSG00000112874.9	3492	3271.75	154.70	1.23	0.89	10.84
ENST00000507423.1	ENSG00000112874.9	1781	1560.75	448.03	7.49	5.38	65.81
ENST00000508889.1	ENSG00000112874.9	934	713.75	22.91	0.84	0.60	7.36
ENST00000515407.1	ENSG00000112874.9	511	291.83	20.36	1.82	1.31	15.99
ENST00000264935.5	ENSG00000112877.7	2434	2213.75	37.71	0.44	0.32	23.00
ENST00000499639.2	ENSG00000112877.7	461	242.64	0.00	0.00	0.00	0.00
ENST00000512038.1	ENSG00000112877.7	656	435.97	14.29	0.86	0.61	44.27
ENST00000514507.1	ENSG00000112877.7	897	676.76	16.41	0.63	0.45	32.73
ENST00000261483.4	ENSG00000112893.9	4667	4446.75	4550.93	26.72	19.19	57.79
ENST00000502261.5	ENSG00000112893.9	448	229.94	0.00	0.00	0.00	0.00
ENST00000503970.2	ENSG00000112893.9	5599	5378.75	1747.82	8.48	6.09	18.35
ENST00000505313.1	ENSG00000112893.9	793	572.80	171.01	7.79	5.60	16.86
ENST00000508043.1	ENSG00000112893.9	546	326.48	31.02	2.48	1.78	5.37
ENST00000513921.1	ENSG00000112893.9	2193	1972.75	57.22	0.76	0.54	1.64
ENST00000382496.9	ENSG00000112902.11	11762	11541.75	22221.19	50.26	36.10	98.74
ENST00000509486.2	ENSG00000112902.11	538	318.55	7.81	0.64	0.46	1.26
ENST00000513968.4	ENSG00000112902.11	935	714.75	0.00	0.00	0.00	0.00
ENST00000514923.4	ENSG00000112902.11	605	385.13	0.00	0.00	0.00	0.00
ENST00000313164.9	ENSG00000112936.18	4257	4036.75	2021.65	13.07	9.39	22.80
ENST00000464864.1	ENSG00000112936.18	738	517.84	203.51	10.26	7.37	17.89
ENST00000486779.1	ENSG00000112936.18	564	344.35	15.97	1.21	0.87	2.11
ENST00000489457.1	ENSG00000112936.18	398	181.66	0.00	0.00	0.00	0.00
ENST00000494960.5	ENSG00000112936.18	714	493.87	0.00	0.00	0.00	0.00
ENST00000508185.5	ENSG00000112936.18	594	374.18	321.73	22.45	16.12	39.14
ENST00000513922.1	ENSG00000112936.18	284	78.52	31.14	10.35	7.44	18.05
ENST00000230859.7	ENSG00000112941.13	5459	5238.75	3073.79	15.32	11.00	38.85
ENST00000505457.1	ENSG00000112941.13	589	369.21	23.75	1.68	1.21	4.26
ENST00000511764.5	ENSG00000112941.13	741	520.84	294.45	14.76	10.60	37.43
ENST00000514410.1	ENSG00000112941.13	575	355.28	69.51	5.11	3.67	12.95
ENST00000514697.1	ENSG00000112941.13	1901	1680.75	0.00	0.00	0.00	0.00
ENST00000515721.1	ENSG00000112941.13	603	383.14	5.00	0.34	0.24	0.86
ENST00000631941.2	ENSG00000112941.13	1902	1681.75	143.50	2.23	1.60	5.65
ENST00000230882.8	ENSG00000112964.13	4560	4339.75	0.00	0.00	0.00	0.00
ENST00000357703.6	ENSG00000112964.13	4316	4095.75	74.67	0.48	0.34	15.53
ENST00000505006.1	ENSG00000112964.13	615	395.09	1.00	0.07	0.05	2.16
ENST00000511135.5	ENSG00000112964.13	2173	1952.75	169.47	2.27	1.63	73.93
ENST00000513625.1	ENSG00000112964.13	782	561.80	1.93	0.09	0.06	2.92
ENST00000513671.5	ENSG00000112964.13	566	346.34	0.00	0.00	0.00	0.00
ENST00000537449.5	ENSG00000112964.13	4419	4198.75	26.92	0.17	0.12	5.46
ENST00000612382.4	ENSG00000112964.13	4699	4478.75	0.00	0.00	0.00	0.00
ENST00000612626.4	ENSG00000112964.13	4524	4303.75	0.00	0.00	0.00	0.00
ENST00000615111.4	ENSG00000112964.13	4814	4593.75	0.00	0.00	0.00	0.00
ENST00000618088.4	ENSG00000112964.13	4491	4270.75	0.00	0.00	0.00	0.00
ENST00000620156.4	ENSG00000112964.13	4529	4308.75	0.00	0.00	0.00	0.00
ENST00000622294.2	ENSG00000112964.13	4312	4091.75	0.00	0.00	0.00	0.00
ENST00000325110.10	ENSG00000112972.14	3506	3285.75	0.00	0.00	0.00	0.00
ENST00000433297.2	ENSG00000112972.14	3466	3245.75	1957.05	15.74	11.31	31.65
ENST00000507004.1	ENSG00000112972.14	950	729.75	26.86	0.96	0.69	1.93
ENST00000507293.1	ENSG00000112972.14	708	487.88	407.84	21.82	15.68	43.88
ENST00000508319.1	ENSG00000112972.14	591	371.20	23.70	1.67	1.20	3.35
ENST00000511774.1	ENSG00000112972.14	500	280.97	6.19	0.58	0.41	1.16
ENST00000514610.1	ENSG00000112972.14	555	335.41	115.26	8.97	6.44	18.04
ENST00000230895.10	ENSG00000112977.15	2339	2118.75	1879.16	23.15	16.63	33.20
ENST00000432074.2	ENSG00000112977.15	1048	827.75	1267.94	39.99	28.72	57.35
ENST00000508253.5	ENSG00000112977.15	785	564.80	31.58	1.46	1.05	2.09
ENST00000508646.1	ENSG00000112977.15	277	72.78	9.96	3.57	2.57	5.13
ENST00000510546.1	ENSG00000112977.15	780	559.80	33.36	1.56	1.12	2.23
ENST00000514882.5	ENSG00000112977.15	562	342.36	0.00	0.00	0.00	0.00
ENST00000265191.3	ENSG00000112981.4	1198	977.75	21.78	0.58	0.42	57.03
ENST00000506657.1	ENSG00000112981.4	642	422.01	0.00	0.00	0.00	0.00
ENST00000508252.1	ENSG00000112981.4	543	323.50	4.22	0.34	0.24	33.39
ENST00000511353.1	ENSG00000112981.4	564	344.35	0.00	0.00	0.00	0.00
ENST00000512954.1	ENSG00000112981.4	486	267.17	1.00	0.10	0.07	9.58
ENST00000514481.1	ENSG00000112981.4	352	138.42	0.00	0.00	0.00	0.00
ENST00000230901.9	ENSG00000112983.17	3198	2977.75	848.36	7.44	5.34	16.56
ENST00000254900.9	ENSG00000112983.17	4388	4167.75	0.00	0.00	0.00	0.00
ENST00000402931.5	ENSG00000112983.17	2982	2761.75	0.00	0.00	0.00	0.00
ENST00000411594.6	ENSG00000112983.17	2967	2746.75	367.91	3.50	2.51	7.79
ENST00000418329.5	ENSG00000112983.17	2912	2691.75	13.49	0.13	0.09	0.29
ENST00000425764.5	ENSG00000112983.17	546	326.48	0.00	0.00	0.00	0.00
ENST00000427976.1	ENSG00000112983.17	1011	790.75	2.00	0.07	0.05	0.15
ENST00000428808.5	ENSG00000112983.17	754	533.82	0.00	0.00	0.00	0.00
ENST00000430331.1	ENSG00000112983.17	432	214.39	0.00	0.00	0.00	0.00
ENST00000432618.5	ENSG00000112983.17	956	735.75	10.92	0.39	0.28	0.86
ENST00000441656.5	ENSG00000112983.17	2899	2678.75	0.00	0.00	0.00	0.00
ENST00000450756.5	ENSG00000112983.17	590	370.20	1.92	0.14	0.10	0.30
ENST00000453824.1	ENSG00000112983.17	561	341.37	0.00	0.00	0.00	0.00
ENST00000454473.5	ENSG00000112983.17	3005	2784.75	113.52	1.06	0.76	2.37
ENST00000460746.1	ENSG00000112983.17	475	256.36	18.01	1.83	1.32	4.08
ENST00000463620.1	ENSG00000112983.17	764	543.82	86.33	4.14	2.98	9.23
ENST00000471437.1	ENSG00000112983.17	547	327.47	1.00	0.08	0.06	0.18
ENST00000471892.6	ENSG00000112983.17	687	466.91	45.14	2.52	1.81	5.62
ENST00000472478.6	ENSG00000112983.17	745	524.83	6.02	0.30	0.22	0.67
ENST00000483805.1	ENSG00000112983.17	543	323.50	89.35	7.21	5.18	16.06
ENST00000489351.1	ENSG00000112983.17	553	333.43	18.73	1.47	1.05	3.27
ENST00000506167.5	ENSG00000112983.17	1363	1142.75	574.13	13.12	9.42	29.21
ENST00000511898.1	ENSG00000112983.17	586	366.22	0.00	0.00	0.00	0.00
ENST00000512140.5	ENSG00000112983.17	2876	2655.75	0.00	0.00	0.00	0.00
ENST00000515014.5	ENSG00000112983.17	726	505.85	2.01	0.10	0.07	0.23
ENST00000515254.1	ENSG00000112983.17	557	337.40	18.16	1.41	1.01	3.13
ENST00000394894.7	ENSG00000112984.11	3201	2980.75	1022.82	8.96	6.43	51.98
ENST00000502338.1	ENSG00000112984.11	600	380.16	10.64	0.73	0.52	4.24
ENST00000503417.1	ENSG00000112984.11	598	378.16	17.18	1.19	0.85	6.88
ENST00000504621.1	ENSG00000112984.11	810	589.79	0.00	0.00	0.00	0.00
ENST00000508792.5	ENSG00000112984.11	2935	2714.75	624.65	6.01	4.31	34.85
ENST00000511638.5	ENSG00000112984.11	864	643.77	8.71	0.35	0.25	2.05
ENST00000513276.5	ENSG00000112984.11	631	411.04	0.00	0.00	0.00	0.00
ENST00000264663.9	ENSG00000112992.16	6483	6262.75	928.60	3.87	2.78	4.25
ENST00000344920.8	ENSG00000112992.16	4310	4089.75	11211.50	71.57	51.41	78.49
ENST00000503059.1	ENSG00000112992.16	634	414.03	0.00	0.00	0.00	0.00
ENST00000503651.1	ENSG00000112992.16	682	461.92	30.23	1.71	1.23	1.87
ENST00000505678.6	ENSG00000112992.16	708	487.88	23.58	1.26	0.91	1.38
ENST00000506893.1	ENSG00000112992.16	367	152.35	33.68	5.77	4.15	6.33
ENST00000512422.5	ENSG00000112992.16	754	533.82	5.56	0.27	0.20	0.30
ENST00000512996.6	ENSG00000112992.16	4288	4067.75	158.13	1.01	0.73	1.11
ENST00000513390.1	ENSG00000112992.16	664	443.95	67.90	3.99	2.87	4.38
ENST00000515208.1	ENSG00000112992.16	747	526.83	34.82	1.73	1.24	1.89
ENST00000230914.4	ENSG00000112996.10	4331	4110.75	268.31	1.70	1.22	2.93
ENST00000507110.5	ENSG00000112996.10	1678	1457.75	3026.62	54.20	38.93	93.21
ENST00000508129.1	ENSG00000112996.10	560	340.38	17.78	1.36	0.98	2.35
ENST00000515647.1	ENSG00000112996.10	733	512.84	17.29	0.88	0.63	1.51
ENST00000297185.7	ENSG00000113013.12	3321	3100.75	10976.10	92.41	66.38	27.01
ENST00000501917.6	ENSG00000113013.12	275	71.17	0.00	0.00	0.00	0.00
ENST00000504810.5	ENSG00000113013.12	584	364.23	0.00	0.00	0.00	0.00
ENST00000504902.5	ENSG00000113013.12	887	666.76	0.00	0.00	0.00	0.00
ENST00000505110.1	ENSG00000113013.12	518	298.74	0.00	0.00	0.00	0.00
ENST00000506477.5	ENSG00000113013.12	664	443.95	47.50	2.79	2.01	0.82
ENST00000507097.5	ENSG00000113013.12	1796	1575.75	5870.86	97.27	69.87	28.43
ENST00000507115.5	ENSG00000113013.12	663	442.96	0.00	0.00	0.00	0.00
ENST00000507886.1	ENSG00000113013.12	551	331.44	1.11	0.09	0.06	0.03
ENST00000508003.1	ENSG00000113013.12	582	362.24	1847.17	133.12	95.62	38.92
ENST00000512328.1	ENSG00000113013.12	482	263.24	97.55	9.67	6.95	2.83
ENST00000523929.1	ENSG00000113013.12	780	559.80	13.13	0.61	0.44	0.18
ENST00000524109.1	ENSG00000113013.12	1175	954.75	223.58	6.11	4.39	1.79
ENST00000261413.9	ENSG00000113048.16	2785	2564.75	392.06	3.99	2.87	13.01
ENST00000457646.8	ENSG00000113048.16	2628	2407.75	157.56	1.71	1.23	5.57
ENST00000506957.1	ENSG00000113048.16	513	293.80	0.00	0.00	0.00	0.00
ENST00000508863.6	ENSG00000113048.16	956	735.75	0.00	0.00	0.00	0.00
ENST00000513900.5	ENSG00000113048.16	1369	1148.75	544.97	12.38	8.90	40.37
ENST00000515226.5	ENSG00000113048.16	4435	4214.75	51.96	0.32	0.23	1.05
ENST00000515404.5	ENSG00000113048.16	1183	962.75	17.89	0.49	0.35	1.58
ENST00000519143.5	ENSG00000113048.16	298	90.28	10.07	2.91	2.09	9.49
ENST00000519874.2	ENSG00000113048.16	502	282.94	0.00	0.00	0.00	0.00
ENST00000520285.5	ENSG00000113048.16	486	267.17	0.00	0.00	0.00	0.00
ENST00000522042.1	ENSG00000113048.16	578	358.26	0.00	0.00	0.00	0.00
ENST00000522095.1	ENSG00000113048.16	504	284.91	93.52	8.57	6.15	27.93
ENST00000522404.5	ENSG00000113048.16	550	330.45	0.00	0.00	0.00	0.00
ENST00000522562.5	ENSG00000113048.16	832	611.78	3.77	0.16	0.12	0.52
ENST00000522585.1	ENSG00000113048.16	127	0.00	0.00	0.00	0.00	0.00
ENST00000523654.5	ENSG00000113048.16	429	211.48	1.21	0.15	0.11	0.48
ENST00000261813.8	ENSG00000113068.9	1352	1131.75	510.27	11.77	8.45	58.20
ENST00000507185.1	ENSG00000113068.9	787	566.80	25.49	1.17	0.84	5.80
ENST00000510217.1	ENSG00000113068.9	1091	870.75	29.12	0.87	0.63	4.32
ENST00000512707.1	ENSG00000113068.9	798	577.79	69.40	3.14	2.25	15.50
ENST00000512925.1	ENSG00000113068.9	900	679.76	4.50	0.17	0.12	0.85
ENST00000514611.1	ENSG00000113068.9	1139	918.75	0.00	0.00	0.00	0.00
ENST00000524074.1	ENSG00000113068.9	395	178.79	21.23	3.10	2.23	15.33
ENST00000230990.6	ENSG00000113070.7	2386	2165.75	2055.33	24.78	17.80	43.42
ENST00000482211.2	ENSG00000113070.7	1230	1009.75	1168.09	30.20	21.69	52.93
ENST00000498452.1	ENSG00000113070.7	565	345.34	27.58	2.08	1.50	3.65
ENST00000432095.6	ENSG00000113073.14	3086	2865.75	0.00	0.00	0.00	0.00
ENST00000504742.1	ENSG00000113073.14	680	459.92	0.00	0.00	0.00	0.00
ENST00000506545.5	ENSG00000113073.14	2838	2617.75	1.00	0.01	0.01	100.00
ENST00000506757.6	ENSG00000113073.14	3277	3056.75	0.00	0.00	0.00	0.00
ENST00000507527.1	ENSG00000113073.14	3258	3037.75	0.00	0.00	0.00	0.00
ENST00000514849.1	ENSG00000113073.14	589	369.21	0.00	0.00	0.00	0.00
ENST00000231004.4	ENSG00000113083.12	5102	4881.75	616.81	3.30	2.37	21.93
ENST00000503759.5	ENSG00000113083.12	1643	1422.75	335.81	6.16	4.43	40.97
ENST00000505593.5	ENSG00000113083.12	1379	1158.75	2.05	0.05	0.03	0.31
ENST00000508067.1	ENSG00000113083.12	561	341.37	0.00	0.00	0.00	0.00
ENST00000513319.5	ENSG00000113083.12	1543	1322.75	280.33	5.53	3.97	36.79
ENST00000231009.2	ENSG00000113088.5	1509	1288.75	847.18	17.16	12.33	74.99
ENST00000512089.1	ENSG00000113088.5	303	94.57	20.74	5.72	4.11	25.01
ENST00000231021.8	ENSG00000113100.9	3079	2858.75	0.00	0.00	0.00	0.00
ENST00000505020.1	ENSG00000113100.9	1836	1615.75	0.00	0.00	0.00	0.00
ENST00000505045.1	ENSG00000113100.9	1801	1580.75	0.00	0.00	0.00	0.00
ENST00000511822.1	ENSG00000113100.9	532	312.60	0.00	0.00	0.00	0.00
ENST00000513289.5	ENSG00000113100.9	556	336.40	0.00	0.00	0.00	0.00
ENST00000354402.9	ENSG00000113108.18	1810	1589.75	0.00	0.00	0.00	0.00
ENST00000356738.6	ENSG00000113108.18	1804	1583.75	0.00	0.00	0.00	0.00
ENST00000357560.8	ENSG00000113108.18	2218	1997.75	3.69	0.05	0.03	0.54
ENST00000358580.9	ENSG00000113108.18	2020	1799.75	0.00	0.00	0.00	0.00
ENST00000412920.7	ENSG00000113108.18	1455	1234.75	42.78	0.90	0.65	10.16
ENST00000467078.5	ENSG00000113108.18	1920	1699.75	30.70	0.47	0.34	5.30
ENST00000503850.1	ENSG00000113108.18	690	469.90	16.66	0.93	0.66	10.40
ENST00000503979.1	ENSG00000113108.18	875	654.76	56.32	2.25	1.61	25.23
ENST00000504872.5	ENSG00000113108.18	538	318.55	0.00	0.00	0.00	0.00
ENST00000505617.5	ENSG00000113108.18	573	353.29	2.75	0.20	0.15	2.28
ENST00000506165.1	ENSG00000113108.18	560	340.38	1.28	0.10	0.07	1.11
ENST00000506289.5	ENSG00000113108.18	943	722.75	0.00	0.00	0.00	0.00
ENST00000506958.5	ENSG00000113108.18	987	766.75	11.29	0.38	0.28	4.32
ENST00000509914.5	ENSG00000113108.18	2020	1799.75	0.00	0.00	0.00	0.00
ENST00000510241.5	ENSG00000113108.18	2801	2580.75	0.00	0.00	0.00	0.00
ENST00000511201.2	ENSG00000113108.18	1014	793.75	0.00	0.00	0.00	0.00
ENST00000511459.1	ENSG00000113108.18	547	327.47	10.61	0.85	0.61	9.50
ENST00000511463.1	ENSG00000113108.18	636	416.02	0.00	0.00	0.00	0.00
ENST00000511896.5	ENSG00000113108.18	2032	1811.75	0.00	0.00	0.00	0.00
ENST00000513507.5	ENSG00000113108.18	723	502.86	0.00	0.00	0.00	0.00
ENST00000515056.5	ENSG00000113108.18	2064	1843.75	195.93	2.77	1.99	31.17
ENST00000617240.1	ENSG00000113108.18	81	0.00	0.00	0.00	0.00	0.00
ENST00000252100.6	ENSG00000113119.12	1834	1613.75	60.05	0.97	0.70	5.57
ENST00000394669.8	ENSG00000113119.12	375	159.85	0.00	0.00	0.00	0.00
ENST00000394671.7	ENSG00000113119.12	1887	1666.75	0.00	0.00	0.00	0.00
ENST00000504069.6	ENSG00000113119.12	543	323.50	1.02	0.08	0.06	0.47
ENST00000505086.2	ENSG00000113119.12	811	590.79	0.00	0.00	0.00	0.00
ENST00000509217.6	ENSG00000113119.12	540	320.53	0.00	0.00	0.00	0.00
ENST00000509269.1	ENSG00000113119.12	446	228.00	11.48	1.31	0.94	7.54
ENST00000509605.5	ENSG00000113119.12	865	644.77	37.09	1.50	1.08	8.61
ENST00000510336.5	ENSG00000113119.12	1953	1732.75	439.42	6.62	4.76	37.97
ENST00000511410.5	ENSG00000113119.12	994	773.75	41.72	1.41	1.01	8.07
ENST00000513002.5	ENSG00000113119.12	542	322.51	0.00	0.00	0.00	0.00
ENST00000514449.5	ENSG00000113119.12	760	539.82	7.53	0.36	0.26	2.09
ENST00000515265.2	ENSG00000113119.12	1344	1123.75	219.63	5.10	3.66	29.26
ENST00000515653.1	ENSG00000113119.12	611	391.11	1.07	0.07	0.05	0.41
ENST00000231061.8	ENSG00000113140.10	3701	3480.75	19303.34	144.78	103.99	13.63
ENST00000520687.1	ENSG00000113140.10	1598	1377.75	31735.05	601.33	431.94	56.59
ENST00000521327.1	ENSG00000113140.10	864	643.77	65.35	2.65	1.90	0.25
ENST00000521569.1	ENSG00000113140.10	602	382.15	811.45	55.43	39.82	5.22
ENST00000522348.1	ENSG00000113140.10	497	278.01	0.00	0.00	0.00	0.00
ENST00000524277.1	ENSG00000113140.10	505	285.90	413.45	37.75	27.12	3.55
ENST00000537849.1	ENSG00000113140.10	218	30.01	2.00	1.74	1.25	0.16
ENST00000538026.5	ENSG00000113140.10	576	356.28	2723.51	199.57	143.35	18.78
ENST00000539687.5	ENSG00000113140.10	511	291.83	215.67	19.29	13.86	1.82
ENST00000417647.6	ENSG00000113141.16	1962	1741.75	2187.27	32.78	23.55	23.27
ENST00000502899.2	ENSG00000113141.16	690	469.90	390.24	21.68	15.57	15.39
ENST00000503332.5	ENSG00000113141.16	540	320.53	0.00	0.00	0.00	0.00
ENST00000507593.5	ENSG00000113141.16	489	270.13	31.13	3.01	2.16	2.14
ENST00000508301.5	ENSG00000113141.16	868	647.76	1646.96	66.38	47.68	47.12
ENST00000512827.1	ENSG00000113141.16	258	57.81	5.00	2.26	1.62	1.60
ENST00000513256.5	ENSG00000113141.16	569	349.32	2.40	0.18	0.13	0.13
ENST00000515015.1	ENSG00000113141.16	493	274.07	138.49	13.19	9.48	9.36
ENST00000515592.1	ENSG00000113141.16	1964	1743.75	93.21	1.40	1.00	0.99
ENST00000523672.1	ENSG00000113141.16	556	336.40	0.00	0.00	0.00	0.00
ENST00000581765.1	ENSG00000113141.16	83	0.00	0.00	0.00	0.00	0.00
ENST00000610522.4	ENSG00000113141.16	737	516.84	0.00	0.00	0.00	0.00
ENST00000287936.8	ENSG00000113161.15	4585	4364.75	2137.11	12.78	9.18	18.04
ENST00000343975.9	ENSG00000113161.15	3681	3460.75	2299.69	17.35	12.46	24.48
ENST00000442032.2	ENSG00000113161.15	268	65.58	0.00	0.00	0.00	0.00
ENST00000504466.1	ENSG00000113161.15	1107	886.75	228.92	6.74	4.84	9.51
ENST00000507942.1	ENSG00000113161.15	527	307.65	0.00	0.00	0.00	0.00
ENST00000508070.1	ENSG00000113161.15	450	231.90	168.13	18.93	13.60	26.71
ENST00000509085.5	ENSG00000113161.15	637	417.02	0.00	0.00	0.00	0.00
ENST00000509431.1	ENSG00000113161.15	421	203.74	11.05	1.42	1.02	2.00
ENST00000511206.5	ENSG00000113161.15	3395	3174.75	1124.53	9.25	6.64	13.05
ENST00000511986.1	ENSG00000113161.15	487	268.16	0.00	0.00	0.00	0.00
ENST00000512053.1	ENSG00000113161.15	465	246.56	10.89	1.15	0.83	1.63
ENST00000514315.2	ENSG00000113161.15	603	383.14	25.22	1.72	1.23	2.43
ENST00000515776.1	ENSG00000113161.15	501	281.95	16.46	1.52	1.09	2.15
ENST00000261415.11	ENSG00000113163.15	2262	2041.75	2112.70	27.01	19.40	66.91
ENST00000357457.8	ENSG00000113163.15	886	665.76	6.24	0.24	0.18	0.61
ENST00000380494.9	ENSG00000113163.15	5651	5430.75	847.50	4.07	2.93	10.09
ENST00000405807.8	ENSG00000113163.15	2843	2622.75	340.60	3.39	2.44	8.40
ENST00000508692.1	ENSG00000113163.15	508	288.86	0.08	0.01	0.00	0.02
ENST00000508809.1	ENSG00000113163.15	693	472.90	94.49	5.22	3.75	12.92
ENST00000604926.1	ENSG00000113163.15	3355	3134.75	51.40	0.43	0.31	1.06
ENST00000261942.6	ENSG00000113194.12	4515	4294.75	4769.58	28.99	20.83	83.26
ENST00000504983.1	ENSG00000113194.12	613	393.10	18.97	1.26	0.90	3.62
ENST00000506061.1	ENSG00000113194.12	337	124.69	0.60	0.13	0.09	0.36
ENST00000510446.1	ENSG00000113194.12	756	535.82	1.54	0.07	0.05	0.22
ENST00000510730.5	ENSG00000113194.12	684	463.91	6.01	0.34	0.24	0.97
ENST00000513627.1	ENSG00000113194.12	656	435.97	67.30	4.03	2.89	11.57
ENST00000231121.2	ENSG00000113196.2	1738	1517.75	0.00	0.00	0.00	0.00
ENST00000231130.3	ENSG00000113205.5	3355	3134.75	85.01	0.71	0.51	100.00
ENST00000624513.1	ENSG00000113205.5	162	4.97	0.00	0.00	0.00	0.00
ENST00000231134.7	ENSG00000113209.8	3408	3187.75	39.00	0.32	0.23	100.00
ENST00000623915.1	ENSG00000113209.8	869	648.76	0.00	0.00	0.00	0.00
ENST00000231136.3	ENSG00000113211.5	3266	3045.75	0.00	0.00	0.00	0.00
ENST00000622991.1	ENSG00000113211.5	2608	2387.75	46.00	0.50	0.36	100.00
ENST00000231137.5	ENSG00000113212.6	3765	3544.75	129.00	0.95	0.68	100.00
ENST00000264917.9	ENSG00000113231.13	5956	5735.75	204.06	0.93	0.67	97.67
ENST00000333194.8	ENSG00000113231.13	2572	2351.75	0.00	0.00	0.00	0.00
ENST00000340978.7	ENSG00000113231.13	3426	3205.75	2.73	0.02	0.02	2.33
ENST00000342343.8	ENSG00000113231.13	2677	2456.75	0.00	0.00	0.00	0.00
ENST00000346042.7	ENSG00000113231.13	3276	3055.75	0.00	0.00	0.00	0.00
ENST00000502945.1	ENSG00000113231.13	535	315.57	0.00	0.00	0.00	0.00
ENST00000503963.1	ENSG00000113231.13	574	354.29	0.00	0.00	0.00	0.00
ENST00000505283.1	ENSG00000113231.13	3474	3253.75	0.00	0.00	0.00	0.00
ENST00000505926.5	ENSG00000113231.13	736	515.84	0.00	0.00	0.00	0.00
ENST00000316308.8	ENSG00000113240.12	2568	2347.75	128.61	1.43	1.03	3.03
ENST00000519132.5	ENSG00000113240.12	3129	2908.75	27.06	0.24	0.17	0.51
ENST00000519583.5	ENSG00000113240.12	3462	3241.75	1245.09	10.03	7.20	21.25
ENST00000520126.1	ENSG00000113240.12	1316	1095.75	9.50	0.23	0.16	0.48
ENST00000520199.5	ENSG00000113240.12	857	636.77	48.23	1.98	1.42	4.19
ENST00000520878.5	ENSG00000113240.12	3722	3501.75	24.71	0.18	0.13	0.39
ENST00000520909.5	ENSG00000113240.12	1305	1084.75	0.00	0.00	0.00	0.00
ENST00000520957.1	ENSG00000113240.12	1690	1469.75	51.06	0.91	0.65	1.92
ENST00000521621.5	ENSG00000113240.12	2780	2559.75	244.62	2.49	1.79	5.29
ENST00000522136.5	ENSG00000113240.12	1955	1734.75	346.10	5.21	3.74	11.04
ENST00000522556.1	ENSG00000113240.12	1249	1028.75	3.22	0.08	0.06	0.17
ENST00000522749.5	ENSG00000113240.12	572	352.30	78.29	5.80	4.17	12.29
ENST00000523013.1	ENSG00000113240.12	735	514.84	3.56	0.18	0.13	0.38
ENST00000611575.4	ENSG00000113240.12	1206	985.75	695.94	18.43	13.24	39.05
ENST00000611733.4	ENSG00000113240.12	2182	1961.75	0.00	0.00	0.00	0.00
ENST00000231173.5	ENSG00000113248.5	4017	3796.75	168.17	1.16	0.83	100.00
ENST00000623671.1	ENSG00000113248.5	572	352.30	0.00	0.00	0.00	0.00
ENST00000339252.7	ENSG00000113249.12	1845	1624.75	0.00	0.00	0.00	0.00
ENST00000517644.1	ENSG00000113249.12	402	185.48	0.00	0.00	0.00	0.00
ENST00000518745.1	ENSG00000113249.12	774	553.81	18.97	0.89	0.64	52.52
ENST00000522693.5	ENSG00000113249.12	1713	1492.75	16.74	0.29	0.21	17.19
ENST00000523175.5	ENSG00000113249.12	1449	1228.75	24.28	0.52	0.37	30.29
ENST00000625904.2	ENSG00000113249.12	1807	1586.75	0.00	0.00	0.00	0.00
ENST00000231188.9	ENSG00000113262.14	6143	5922.75	0.00	0.00	0.00	0.00
ENST00000517717.1	ENSG00000113262.14	2673	2452.75	0.00	0.00	0.00	0.00
ENST00000518082.1	ENSG00000113262.14	579	359.26	0.00	0.00	0.00	0.00
ENST00000519003.1	ENSG00000113262.14	538	318.55	0.00	0.00	0.00	0.00
ENST00000519175.1	ENSG00000113262.14	363	148.62	0.00	0.00	0.00	0.00
ENST00000422843.7	ENSG00000113263.12	4528	4307.75	1148.91	6.96	5.00	40.24
ENST00000517779.1	ENSG00000113263.12	587	367.22	0.00	0.00	0.00	0.00
ENST00000519402.5	ENSG00000113263.12	5869	5648.75	280.10	1.29	0.93	7.48
ENST00000519749.1	ENSG00000113263.12	3375	3154.75	89.47	0.74	0.53	4.28
ENST00000519759.1	ENSG00000113263.12	540	320.53	30.00	2.44	1.75	14.12
ENST00000520173.1	ENSG00000113263.12	831	610.78	20.00	0.86	0.61	4.94
ENST00000520555.5	ENSG00000113263.12	606	386.13	51.34	3.47	2.49	20.06
ENST00000521769.5	ENSG00000113263.12	571	351.30	0.00	0.00	0.00	0.00
ENST00000522616.1	ENSG00000113263.12	1102	881.75	37.96	1.12	0.81	6.50
ENST00000523926.1	ENSG00000113263.12	996	775.75	12.22	0.41	0.30	2.38
ENST00000261947.4	ENSG00000113269.13	1766	1545.75	1400.52	23.65	16.99	49.49
ENST00000519708.1	ENSG00000113269.13	598	378.16	43.58	3.01	2.16	6.29
ENST00000520564.5	ENSG00000113269.13	662	441.96	15.16	0.90	0.64	1.87
ENST00000520911.5	ENSG00000113269.13	1790	1569.75	319.18	5.31	3.81	11.11
ENST00000521389.5	ENSG00000113269.13	2263	2042.75	866.11	11.07	7.95	23.16
ENST00000521901.5	ENSG00000113269.13	663	442.96	10.08	0.59	0.43	1.24
ENST00000522208.6	ENSG00000113269.13	9945	9724.75	15.38	0.04	0.03	0.09
ENST00000523487.1	ENSG00000113269.13	697	476.89	59.00	3.23	2.32	6.76
ENST00000231198.11	ENSG00000113272.13	3107	2886.75	164.89	1.49	1.07	27.33
ENST00000521655.1	ENSG00000113272.13	919	698.75	91.80	3.43	2.46	62.85
ENST00000523575.1	ENSG00000113272.13	576	356.28	7.32	0.54	0.39	9.82
ENST00000264914.8	ENSG00000113273.15	5327	5106.75	6933.18	35.44	25.46	27.42
ENST00000396151.7	ENSG00000113273.15	2316	2095.75	106.76	1.33	0.96	1.03
ENST00000521011.1	ENSG00000113273.15	612	392.11	979.09	65.19	46.82	50.43
ENST00000521117.1	ENSG00000113273.15	573	353.29	0.00	0.00	0.00	0.00
ENST00000521800.1	ENSG00000113273.15	1082	861.75	55.12	1.67	1.20	1.29
ENST00000565165.1	ENSG00000113273.15	1772	1551.75	1522.85	25.62	18.40	19.82
ENST00000411809.6	ENSG00000113282.13	3440	3219.75	1879.97	15.24	10.95	10.27
ENST00000518855.5	ENSG00000113282.13	3394	3173.75	166.47	1.37	0.98	0.92
ENST00000521047.1	ENSG00000113282.13	733	512.84	8.20	0.42	0.30	0.28
ENST00000521615.1	ENSG00000113282.13	399	182.61	17.80	2.54	1.83	1.71
ENST00000522381.1	ENSG00000113282.13	721	500.86	74.61	3.89	2.79	2.62
ENST00000523094.5	ENSG00000113282.13	3987	3766.75	9.73	0.07	0.05	0.05
ENST00000523908.5	ENSG00000113282.13	2346	2125.75	8125.13	99.78	71.68	67.22
ENST00000524306.1	ENSG00000113282.13	2905	2684.75	394.90	3.84	2.76	2.59
ENST00000530302.1	ENSG00000113282.13	668	447.94	365.19	21.28	15.29	14.34
ENST00000530742.5	ENSG00000113282.13	3344	3123.75	0.00	0.00	0.00	0.00
ENST00000350881.6	ENSG00000113296.14	3222	3001.75	46.65	0.41	0.29	3.49
ENST00000504720.5	ENSG00000113296.14	853	632.77	167.48	6.91	4.96	59.42
ENST00000510218.1	ENSG00000113296.14	564	344.35	0.00	0.00	0.00	0.00
ENST00000511733.1	ENSG00000113296.14	3094	2873.75	474.88	4.31	3.10	37.10
ENST00000511888.1	ENSG00000113296.14	558	338.39	0.00	0.00	0.00	0.00
ENST00000513310.5	ENSG00000113296.14	573	353.29	0.00	0.00	0.00	0.00
ENST00000515510.1	ENSG00000113296.14	612	392.11	0.00	0.00	0.00	0.00
ENST00000261951.8	ENSG00000113300.11	6176	5955.75	4441.89	19.47	13.99	76.74
ENST00000393356.5	ENSG00000113300.11	6303	6082.75	103.01	0.44	0.32	1.74
ENST00000502447.1	ENSG00000113300.11	552	332.43	5.45	0.43	0.31	1.69
ENST00000504343.1	ENSG00000113300.11	706	485.88	93.65	5.03	3.61	19.83
ENST00000507016.1	ENSG00000113300.11	382	166.45	0.00	0.00	0.00	0.00
ENST00000510148.1	ENSG00000113300.11	456	237.75	0.00	0.00	0.00	0.00
ENST00000618123.4	ENSG00000113300.11	6250	6029.75	0.00	0.00	0.00	0.00
ENST00000231228.2	ENSG00000113302.4	2761	2540.75	6.00	0.06	0.04	100.00
ENST00000231229.8	ENSG00000113303.11	2229	2008.75	2.78	0.04	0.03	17.57
ENST00000340184.8	ENSG00000113303.11	2071	1850.75	0.00	0.00	0.00	0.00
ENST00000400707.7	ENSG00000113303.11	1512	1291.75	0.00	0.00	0.00	0.00
ENST00000503543.1	ENSG00000113303.11	700	479.89	0.00	0.00	0.00	0.00
ENST00000505126.5	ENSG00000113303.11	1294	1073.75	0.00	0.00	0.00	0.00
ENST00000508408.5	ENSG00000113303.11	1717	1496.75	0.00	0.00	0.00	0.00
ENST00000511704.5	ENSG00000113303.11	1260	1039.75	0.00	0.00	0.00	0.00
ENST00000513442.1	ENSG00000113303.11	1076	855.75	0.00	0.00	0.00	0.00
ENST00000514448.5	ENSG00000113303.11	1243	1022.75	0.00	0.00	0.00	0.00
ENST00000533815.2	ENSG00000113303.11	1600	1379.75	0.00	0.00	0.00	0.00
ENST00000610640.4	ENSG00000113303.11	1488	1267.75	8.22	0.17	0.12	82.43
ENST00000231238.9	ENSG00000113312.10	1467	1246.75	1034.73	21.67	15.56	86.40
ENST00000518560.1	ENSG00000113312.10	543	323.50	0.00	0.00	0.00	0.00
ENST00000520274.1	ENSG00000113312.10	726	505.85	0.00	0.00	0.00	0.00
ENST00000522073.5	ENSG00000113312.10	1119	898.75	14.28	0.41	0.30	1.65
ENST00000522793.5	ENSG00000113312.10	1432	1211.75	139.00	2.99	2.15	11.94
ENST00000265081.6	ENSG00000113318.9	4092	3871.75	3001.37	20.24	14.54	100.00
ENST00000512258.1	ENSG00000113318.9	677	456.93	0.00	0.00	0.00	0.00
ENST00000512531.1	ENSG00000113318.9	531	311.61	0.00	0.00	0.00	0.00
ENST00000265080.8	ENSG00000113319.11	8167	7946.75	484.07	1.59	1.14	19.29
ENST00000502677.1	ENSG00000113319.11	2752	2531.75	181.47	1.87	1.34	22.70
ENST00000503795.1	ENSG00000113319.11	3837	3616.75	619.56	4.47	3.21	54.26
ENST00000512186.1	ENSG00000113319.11	670	449.94	5.33	0.31	0.22	3.75
ENST00000514946.1	ENSG00000113319.11	548	328.46	0.00	0.00	0.00	0.00
ENST00000356592.7	ENSG00000113327.14	4056	3835.75	0.00	0.00	0.00	0.00
ENST00000361925.8	ENSG00000113327.14	1739	1518.75	0.00	0.00	0.00	0.00
ENST00000414552.6	ENSG00000113327.14	3927	3706.75	1.00	0.01	0.01	100.00
ENST00000522053.1	ENSG00000113327.14	843	622.77	0.00	0.00	0.00	0.00
ENST00000522990.5	ENSG00000113327.14	2145	1924.75	0.00	0.00	0.00	0.00
ENST00000523372.1	ENSG00000113327.14	1961	1740.75	0.00	0.00	0.00	0.00
ENST00000340828.6	ENSG00000113328.18	2458	2237.75	902.29	10.53	7.56	5.04
ENST00000393929.5	ENSG00000113328.18	2366	2145.75	8197.00	99.73	71.64	47.74
ENST00000504553.2	ENSG00000113328.18	732	511.85	0.00	0.00	0.00	0.00
ENST00000506186.1	ENSG00000113328.18	580	360.25	65.76	4.77	3.42	2.28
ENST00000509143.1	ENSG00000113328.18	562	342.36	10.68	0.81	0.58	0.39
ENST00000509425.1	ENSG00000113328.18	759	538.82	31.73	1.54	1.10	0.74
ENST00000510097.5	ENSG00000113328.18	564	344.35	3.78	0.29	0.21	0.14
ENST00000510664.5	ENSG00000113328.18	994	773.75	0.00	0.00	0.00	0.00
ENST00000511490.4	ENSG00000113328.18	418	200.85	0.00	0.00	0.00	0.00
ENST00000511683.6	ENSG00000113328.18	1071	850.75	2180.53	66.91	48.06	32.03
ENST00000512163.5	ENSG00000113328.18	919	698.75	0.00	0.00	0.00	0.00
ENST00000512532.1	ENSG00000113328.18	540	320.53	158.69	12.92	9.28	6.19
ENST00000514367.1	ENSG00000113328.18	573	353.29	154.55	11.42	8.20	5.47
ENST00000399107.5	ENSG00000113356.11	3285	3064.75	666.60	5.68	4.08	36.94
ENST00000503373.5	ENSG00000113356.11	763	542.82	25.60	1.23	0.88	8.01
ENST00000503973.5	ENSG00000113356.11	583	363.24	70.06	5.04	3.62	32.75
ENST00000504930.5	ENSG00000113356.11	3251	3030.75	304.97	2.63	1.89	17.09
ENST00000505345.5	ENSG00000113356.11	581	361.25	2.02	0.15	0.11	0.95
ENST00000512239.1	ENSG00000113356.11	339	126.51	0.00	0.00	0.00	0.00
ENST00000514483.5	ENSG00000113356.11	682	461.92	11.58	0.65	0.47	4.26
ENST00000344624.7	ENSG00000113360.16	5102	4881.75	2278.30	12.18	8.75	8.22
ENST00000442743.5	ENSG00000113360.16	4991	4770.75	0.00	0.00	0.00	0.00
ENST00000504133.5	ENSG00000113360.16	617	397.09	298.21	19.61	14.08	13.22
ENST00000504361.1	ENSG00000113360.16	583	363.24	0.00	0.00	0.00	0.00
ENST00000505601.5	ENSG00000113360.16	552	332.43	243.75	19.14	13.75	12.91
ENST00000507174.1	ENSG00000113360.16	572	352.30	35.06	2.60	1.87	1.75
ENST00000507438.5	ENSG00000113360.16	860	639.77	0.00	0.00	0.00	0.00
ENST00000509067.1	ENSG00000113360.16	726	505.85	25.44	1.31	0.94	0.89
ENST00000509608.1	ENSG00000113360.16	409	192.19	19.58	2.66	1.91	1.79
ENST00000510178.1	ENSG00000113360.16	379	163.62	0.00	0.00	0.00	0.00
ENST00000510375.5	ENSG00000113360.16	579	359.26	191.48	13.91	9.99	9.38
ENST00000511367.6	ENSG00000113360.16	5305	5084.75	416.97	2.14	1.54	1.44
ENST00000511778.5	ENSG00000113360.16	1261	1040.75	40.93	1.03	0.74	0.69
ENST00000511803.1	ENSG00000113360.16	717	496.86	13.00	0.68	0.49	0.46
ENST00000512076.1	ENSG00000113360.16	1124	903.75	870.00	25.13	18.05	16.95
ENST00000512124.6	ENSG00000113360.16	555	335.41	3.70	0.29	0.21	0.19
ENST00000512166.2	ENSG00000113360.16	257	57.05	0.65	0.30	0.22	0.20
ENST00000512302.1	ENSG00000113360.16	585	365.23	449.07	32.10	23.06	21.65
ENST00000512885.1	ENSG00000113360.16	437	219.24	0.00	0.00	0.00	0.00
ENST00000513349.5	ENSG00000113360.16	4681	4460.75	2573.10	15.06	10.82	10.16
ENST00000514927.6	ENSG00000113360.16	567	347.33	1.75	0.13	0.09	0.09
ENST00000265071.2	ENSG00000113361.12	8476	8255.75	357.23	1.13	0.81	29.40
ENST00000504835.1	ENSG00000113361.12	1568	1347.75	10.52	0.20	0.15	5.30
ENST00000506396.1	ENSG00000113361.12	2759	2538.75	9.41	0.10	0.07	2.52
ENST00000508132.1	ENSG00000113361.12	678	457.92	2.12	0.12	0.09	3.14
ENST00000514738.5	ENSG00000113361.12	2569	2348.75	206.14	2.29	1.65	59.64
ENST00000261366.9	ENSG00000113368.11	2878	2657.75	245.72	2.41	1.73	3.90
ENST00000395354.1	ENSG00000113368.11	1572	1351.75	167.27	3.23	2.32	5.22
ENST00000460265.5	ENSG00000113368.11	3475	3254.75	3.88	0.03	0.02	0.05
ENST00000463908.2	ENSG00000113368.11	557	337.40	0.00	0.00	0.00	0.00
ENST00000472034.5	ENSG00000113368.11	730	509.85	2.45	0.13	0.09	0.20
ENST00000492190.5	ENSG00000113368.11	738	517.84	0.00	0.00	0.00	0.00
ENST00000494185.1	ENSG00000113368.11	579	359.26	445.47	32.37	23.25	52.28
ENST00000504788.5	ENSG00000113368.11	1801	1580.75	1438.22	23.75	17.06	38.36
ENST00000265138.3	ENSG00000113369.8	4188	3967.75	2773.70	18.25	13.11	17.18
ENST00000503192.5	ENSG00000113369.8	587	367.22	4.99	0.35	0.25	0.33
ENST00000505631.1	ENSG00000113369.8	475	256.36	124.31	12.66	9.09	11.92
ENST00000507075.1	ENSG00000113369.8	355	141.19	58.62	10.84	7.79	10.21
ENST00000508948.5	ENSG00000113369.8	564	344.35	0.00	0.00	0.00	0.00
ENST00000511391.1	ENSG00000113369.8	821	600.78	1446.52	62.86	45.15	59.19
ENST00000514284.5	ENSG00000113369.8	531	311.61	14.85	1.24	0.89	1.17
ENST00000265070.6	ENSG00000113384.13	2721	2500.75	8032.27	83.85	60.23	98.72
ENST00000503610.5	ENSG00000113384.13	1074	853.75	33.69	1.03	0.74	1.21
ENST00000512668.1	ENSG00000113384.13	665	444.95	1.04	0.06	0.04	0.07
ENST00000265073.8	ENSG00000113387.11	3507	3286.75	522.11	4.15	2.98	26.96
ENST00000502453.1	ENSG00000113387.11	4273	4052.75	290.23	1.87	1.34	12.15
ENST00000502897.5	ENSG00000113387.11	562	342.36	0.00	0.00	0.00	0.00
ENST00000504016.1	ENSG00000113387.11	509	289.85	50.39	4.54	3.26	29.50
ENST00000504789.5	ENSG00000113387.11	570	350.31	46.25	3.45	2.48	22.41
ENST00000506237.5	ENSG00000113387.11	908	687.76	0.00	0.00	0.00	0.00
ENST00000510442.1	ENSG00000113387.11	580	360.25	0.00	0.00	0.00	0.00
ENST00000511175.1	ENSG00000113387.11	636	416.02	6.84	0.43	0.31	2.79
ENST00000511615.5	ENSG00000113387.11	1658	1437.75	48.11	0.87	0.63	5.68
ENST00000511988.5	ENSG00000113387.11	584	364.23	1.07	0.08	0.06	0.50
ENST00000512913.5	ENSG00000113387.11	684	463.91	0.00	0.00	0.00	0.00
ENST00000513013.5	ENSG00000113387.11	493	274.07	0.00	0.00	0.00	0.00
ENST00000515355.5	ENSG00000113387.11	771	550.81	0.00	0.00	0.00	0.00
ENST00000265074.12	ENSG00000113389.15	7344	7123.75	7.38	0.03	0.02	5.45
ENST00000326958.5	ENSG00000113389.15	6380	6159.75	110.62	0.47	0.34	94.55
ENST00000415167.2	ENSG00000113389.15	1753	1532.75	0.00	0.00	0.00	0.00
ENST00000434067.6	ENSG00000113389.15	2715	2494.75	0.00	0.00	0.00	0.00
ENST00000506712.1	ENSG00000113389.15	1366	1145.75	0.00	0.00	0.00	0.00
ENST00000507141.1	ENSG00000113389.15	660	439.96	0.00	0.00	0.00	0.00
ENST00000509104.5	ENSG00000113389.15	774	553.81	0.00	0.00	0.00	0.00
ENST00000395965.7	ENSG00000113391.17	4312	4091.75	260.86	1.66	1.20	11.28
ENST00000502503.1	ENSG00000113391.17	1392	1171.75	36.64	0.82	0.59	5.53
ENST00000504768.2	ENSG00000113391.17	803	582.79	0.00	0.00	0.00	0.00
ENST00000505869.5	ENSG00000113391.17	1387	1166.75	157.54	3.52	2.53	23.89
ENST00000506398.6	ENSG00000113391.17	965	744.75	59.77	2.10	1.51	14.20
ENST00000509163.5	ENSG00000113391.17	1369	1148.75	51.36	1.17	0.84	7.91
ENST00000509739.5	ENSG00000113391.17	1031	810.75	2.55	0.08	0.06	0.56
ENST00000510445.1	ENSG00000113391.17	557	337.40	10.61	0.82	0.59	5.57
ENST00000511139.1	ENSG00000113391.17	310	100.64	17.66	4.58	3.29	31.06
ENST00000515916.1	ENSG00000113391.17	93	0.00	0.00	0.00	0.00	0.00
ENST00000262462.8	ENSG00000113396.12	3219	2998.75	0.00	0.00	0.00	0.00
ENST00000395266.5	ENSG00000113396.12	2616	2395.75	0.00	0.00	0.00	0.00
ENST00000506176.1	ENSG00000113396.12	2294	2073.75	0.00	0.00	0.00	0.00
ENST00000508645.5	ENSG00000113396.12	811	590.79	0.00	0.00	0.00	0.00
ENST00000265112.7	ENSG00000113407.13	4314	4093.75	97.71	0.62	0.45	2.40
ENST00000455217.6	ENSG00000113407.13	2523	2302.75	224.49	2.55	1.83	9.79
ENST00000502508.5	ENSG00000113407.13	552	332.43	2.38	0.19	0.13	0.72
ENST00000502553.5	ENSG00000113407.13	2534	2313.75	1492.49	16.84	12.10	64.76
ENST00000503422.1	ENSG00000113407.13	760	539.82	28.78	1.39	1.00	5.35
ENST00000504698.1	ENSG00000113407.13	633	413.03	35.57	2.25	1.62	8.65
ENST00000505012.5	ENSG00000113407.13	608	388.12	14.62	0.98	0.71	3.78
ENST00000506040.1	ENSG00000113407.13	755	534.82	3.24	0.16	0.11	0.61
ENST00000507716.5	ENSG00000113407.13	2475	2254.75	0.00	0.00	0.00	0.00
ENST00000508361.5	ENSG00000113407.13	2481	2260.75	17.15	0.20	0.14	0.76
ENST00000509410.1	ENSG00000113407.13	782	561.80	5.43	0.25	0.18	0.97
ENST00000509731.5	ENSG00000113407.13	2170	1949.75	43.13	0.58	0.41	2.22
ENST00000513066.3	ENSG00000113407.13	656	435.97	0.00	0.00	0.00	0.00
ENST00000514259.5	ENSG00000113407.13	466	247.54	0.00	0.00	0.00	0.00
ENST00000626210.1	ENSG00000113407.13	201	20.31	0.00	0.00	0.00	0.00
ENST00000627006.2	ENSG00000113407.13	171	7.54	0.00	0.00	0.00	0.00
ENST00000231357.6	ENSG00000113430.9	2221	2000.75	0.00	0.00	0.00	0.00
ENST00000505790.5	ENSG00000113430.9	2538	2317.75	0.00	0.00	0.00	0.00
ENST00000505938.1	ENSG00000113430.9	536	316.56	0.00	0.00	0.00	0.00
ENST00000508261.5	ENSG00000113430.9	1858	1637.75	0.00	0.00	0.00	0.00
ENST00000511126.1	ENSG00000113430.9	745	524.83	0.00	0.00	0.00	0.00
ENST00000513692.5	ENSG00000113430.9	2391	2170.75	0.00	0.00	0.00	0.00
ENST00000613726.4	ENSG00000113430.9	2403	2182.75	0.00	0.00	0.00	0.00
ENST00000622814.4	ENSG00000113430.9	2398	2177.75	0.00	0.00	0.00	0.00
ENST00000231368.9	ENSG00000113441.15	12752	12531.75	6033.24	12.57	9.03	22.53
ENST00000395770.3	ENSG00000113441.15	3888	3667.75	3969.97	28.26	20.30	50.66
ENST00000395784.1	ENSG00000113441.15	2075	1854.75	10.09	0.14	0.10	0.25
ENST00000473914.1	ENSG00000113441.15	700	479.89	243.76	13.26	9.53	23.77
ENST00000474122.1	ENSG00000113441.15	562	342.36	20.32	1.55	1.11	2.78
ENST00000309641.10	ENSG00000113448.17	2025	1804.75	0.00	0.00	0.00	0.00
ENST00000317118.12	ENSG00000113448.17	2599	2378.75	14.45	0.16	0.11	0.31
ENST00000340635.10	ENSG00000113448.17	8232	8011.75	29.52	0.10	0.07	0.19
ENST00000358923.10	ENSG00000113448.17	2969	2748.75	458.28	4.35	3.13	8.42
ENST00000360047.9	ENSG00000113448.17	3122	2901.75	48.31	0.43	0.31	0.84
ENST00000405053.7	ENSG00000113448.17	512	292.81	0.00	0.00	0.00	0.00
ENST00000405755.6	ENSG00000113448.17	2294	2073.75	0.00	0.00	0.00	0.00
ENST00000502484.6	ENSG00000113448.17	2478	2257.75	32.66	0.38	0.27	0.73
ENST00000502575.1	ENSG00000113448.17	1040	819.75	105.38	3.36	2.41	6.50
ENST00000503258.5	ENSG00000113448.17	2860	2639.75	150.41	1.49	1.07	2.88
ENST00000504624.1	ENSG00000113448.17	300	91.99	0.00	0.00	0.00	0.00
ENST00000505453.1	ENSG00000113448.17	1430	1209.75	0.00	0.00	0.00	0.00
ENST00000505507.6	ENSG00000113448.17	577	357.27	0.00	0.00	0.00	0.00
ENST00000506024.5	ENSG00000113448.17	599	379.16	58.37	4.02	2.89	7.78
ENST00000506510.6	ENSG00000113448.17	558	338.39	131.86	10.17	7.31	19.69
ENST00000507116.5	ENSG00000113448.17	3350	3129.75	508.01	4.24	3.04	8.20
ENST00000509355.5	ENSG00000113448.17	847	626.77	40.54	1.69	1.21	3.27
ENST00000509368.6	ENSG00000113448.17	2809	2588.75	78.41	0.79	0.57	1.53
ENST00000511382.1	ENSG00000113448.17	581	361.25	0.00	0.00	0.00	0.00
ENST00000512069.6	ENSG00000113448.17	536	316.56	5.73	0.47	0.34	0.92
ENST00000514231.1	ENSG00000113448.17	733	512.84	7.25	0.37	0.27	0.71
ENST00000514552.5	ENSG00000113448.17	494	275.05	0.00	0.00	0.00	0.00
ENST00000515011.5	ENSG00000113448.17	2175	1954.75	723.47	9.66	6.94	18.70
ENST00000515324.1	ENSG00000113448.17	443	225.07	0.00	0.00	0.00	0.00
ENST00000515835.2	ENSG00000113448.17	590	370.20	0.00	0.00	0.00	0.00
ENST00000546160.5	ENSG00000113448.17	7690	7469.75	602.63	2.11	1.51	4.08
ENST00000621323.4	ENSG00000113448.17	709	488.87	0.00	0.00	0.00	0.00
ENST00000636120.1	ENSG00000113448.17	6659	6438.75	1945.45	7.89	5.67	15.27
ENST00000325577.8	ENSG00000113456.18	1153	932.75	377.67	10.57	7.59	40.40
ENST00000341754.8	ENSG00000113456.18	2341	2120.75	128.64	1.58	1.14	6.05
ENST00000382038.6	ENSG00000113456.18	5770	5549.75	861.66	4.05	2.91	15.49
ENST00000506311.1	ENSG00000113456.18	574	354.29	84.53	6.23	4.47	23.81
ENST00000511456.3	ENSG00000113456.18	664	443.95	14.54	0.86	0.61	3.27
ENST00000512192.1	ENSG00000113456.18	263	61.66	0.00	0.00	0.00	0.00
ENST00000513914.5	ENSG00000113456.18	1328	1107.75	121.80	2.87	2.06	10.97
ENST00000628399.1	ENSG00000113456.18	1678	1457.75	0.00	0.00	0.00	0.00
ENST00000336767.5	ENSG00000113460.12	1926	1705.75	148.16	2.27	1.63	21.75
ENST00000506023.1	ENSG00000113460.12	743	522.83	82.41	4.12	2.96	39.48
ENST00000510834.1	ENSG00000113460.12	2380	2159.75	35.04	0.42	0.30	4.06
ENST00000510960.5	ENSG00000113460.12	1161	940.75	94.71	2.63	1.89	25.22
ENST00000515798.5	ENSG00000113460.12	2196	1975.75	74.81	0.99	0.71	9.48
ENST00000231420.10	ENSG00000113492.13	2364	2143.75	0.00	0.00	0.00	0.00
ENST00000505349.1	ENSG00000113492.13	853	632.77	0.00	0.00	0.00	0.00
ENST00000505542.1	ENSG00000113492.13	1033	812.75	0.00	0.00	0.00	0.00
ENST00000510428.1	ENSG00000113492.13	1561	1340.75	0.00	0.00	0.00	0.00
ENST00000512135.5	ENSG00000113492.13	1831	1610.75	0.00	0.00	0.00	0.00
ENST00000618015.4	ENSG00000113492.13	2181	1960.75	0.00	0.00	0.00	0.00
ENST00000231423.7	ENSG00000113494.16	1679	1458.75	0.00	0.00	0.00	0.00
ENST00000310101.9	ENSG00000113494.16	1297	1076.75	0.00	0.00	0.00	0.00
ENST00000348262.7	ENSG00000113494.16	1339	1118.75	0.00	0.00	0.00	0.00
ENST00000397391.7	ENSG00000113494.16	1206	985.75	0.00	0.00	0.00	0.00
ENST00000503330.5	ENSG00000113494.16	568	348.32	0.00	0.00	0.00	0.00
ENST00000504500.5	ENSG00000113494.16	583	363.24	0.00	0.00	0.00	0.00
ENST00000508107.5	ENSG00000113494.16	1934	1713.75	36.33	0.55	0.40	17.50
ENST00000509140.5	ENSG00000113494.16	1610	1389.75	0.00	0.00	0.00	0.00
ENST00000509839.5	ENSG00000113494.16	579	359.26	5.16	0.37	0.27	11.85
ENST00000509934.1	ENSG00000113494.16	669	448.94	4.65	0.27	0.19	8.55
ENST00000511486.5	ENSG00000113494.16	1566	1345.75	90.35	1.75	1.26	55.43
ENST00000513753.5	ENSG00000113494.16	1525	1304.75	0.00	0.00	0.00	0.00
ENST00000514088.5	ENSG00000113494.16	1440	1219.75	0.00	0.00	0.00	0.00
ENST00000514206.5	ENSG00000113494.16	588	368.21	0.00	0.00	0.00	0.00
ENST00000515839.1	ENSG00000113494.16	581	361.25	0.00	0.00	0.00	0.00
ENST00000542609.5	ENSG00000113494.16	1764	1543.75	0.00	0.00	0.00	0.00
ENST00000618457.4	ENSG00000113494.16	11688	11467.75	0.00	0.00	0.00	0.00
ENST00000618625.4	ENSG00000113494.16	1376	1155.75	0.00	0.00	0.00	0.00
ENST00000619676.4	ENSG00000113494.16	1402	1181.75	0.00	0.00	0.00	0.00
ENST00000620785.4	ENSG00000113494.16	11063	10842.75	87.51	0.21	0.15	6.66
ENST00000264930.9	ENSG00000113504.20	5280	5059.75	495.31	2.56	1.84	54.30
ENST00000504576.2	ENSG00000113504.20	680	459.92	9.18	0.52	0.37	11.07
ENST00000510943.3	ENSG00000113504.20	421	203.74	0.00	0.00	0.00	0.00
ENST00000513223.2	ENSG00000113504.20	1066	845.75	22.32	0.69	0.49	14.64
ENST00000514994.1	ENSG00000113504.20	586	366.22	13.19	0.94	0.68	19.99
ENST00000634447.1	ENSG00000113504.20	3142	2921.75	0.00	0.00	0.00	0.00
ENST00000231449.6	ENSG00000113520.10	616	396.09	0.00	0.00	0.00	0.00
ENST00000350025.2	ENSG00000113520.10	414	197.00	0.00	0.00	0.00	0.00
ENST00000495905.1	ENSG00000113520.10	305	96.30	0.00	0.00	0.00	0.00
ENST00000622422.1	ENSG00000113520.10	717	496.86	0.00	0.00	0.00	0.00
ENST00000378823.7	ENSG00000113522.13	8306	8085.75	2012.30	6.50	4.67	24.06
ENST00000416135.5	ENSG00000113522.13	923	702.75	0.00	0.00	0.00	0.00
ENST00000423956.5	ENSG00000113522.13	2915	2694.75	1074.35	10.41	7.48	38.55
ENST00000434288.1	ENSG00000113522.13	1052	831.75	21.06	0.66	0.47	2.45
ENST00000453394.5	ENSG00000113522.13	2076	1855.75	451.69	6.35	4.56	23.53
ENST00000455677.1	ENSG00000113522.13	564	344.35	5.58	0.42	0.30	1.57
ENST00000487596.1	ENSG00000113522.13	738	517.84	2.86	0.14	0.10	0.53
ENST00000496204.1	ENSG00000113522.13	473	254.40	4.73	0.49	0.35	1.80
ENST00000533482.5	ENSG00000113522.13	4373	4152.75	322.43	2.03	1.46	7.51
ENST00000231454.5	ENSG00000113525.9	816	595.78	9.00	0.39	0.28	77.52
ENST00000450655.1	ENSG00000113525.9	276	71.97	0.00	0.00	0.00	0.00
ENST00000462418.1	ENSG00000113525.9	905	684.76	3.00	0.11	0.08	22.48
ENST00000231461.9	ENSG00000113532.12	6303	6082.75	5323.95	22.85	16.41	92.65
ENST00000451528.2	ENSG00000113532.12	1794	1573.75	98.58	1.64	1.17	6.63
ENST00000507360.2	ENSG00000113532.12	559	339.38	1.34	0.10	0.07	0.42
ENST00000523381.1	ENSG00000113532.12	655	434.97	1.22	0.07	0.05	0.30
ENST00000311337.10	ENSG00000113552.15	2273	2052.75	299.83	3.81	2.74	13.41
ENST00000500692.6	ENSG00000113552.15	2319	2098.75	441.71	5.49	3.95	19.33
ENST00000503229.5	ENSG00000113552.15	543	323.50	0.00	0.00	0.00	0.00
ENST00000503794.5	ENSG00000113552.15	2622	2401.75	22.98	0.25	0.18	0.88
ENST00000504139.5	ENSG00000113552.15	754	533.82	5.89	0.29	0.21	1.01
ENST00000504424.1	ENSG00000113552.15	473	254.40	0.00	0.00	0.00	0.00
ENST00000505689.5	ENSG00000113552.15	925	704.75	85.09	3.15	2.26	11.09
ENST00000507107.1	ENSG00000113552.15	556	336.40	109.68	8.51	6.11	29.94
ENST00000507559.1	ENSG00000113552.15	413	196.03	18.57	2.47	1.78	8.70
ENST00000508177.5	ENSG00000113552.15	2980	2759.75	184.52	1.75	1.25	6.14
ENST00000510194.5	ENSG00000113552.15	570	350.31	0.00	0.00	0.00	0.00
ENST00000513454.5	ENSG00000113552.15	980	759.75	0.00	0.00	0.00	0.00
ENST00000515747.1	ENSG00000113552.15	555	335.41	34.72	2.70	1.94	9.51
ENST00000231484.3	ENSG00000113555.5	6562	6341.75	1377.02	5.67	4.07	100.00
ENST00000510041.1	ENSG00000113555.5	572	352.30	0.00	0.00	0.00	0.00
ENST00000512221.2	ENSG00000113555.5	467	248.52	0.00	0.00	0.00	0.00
ENST00000328392.10	ENSG00000113558.18	572	352.30	1438.63	106.61	76.58	66.72
ENST00000353411.10	ENSG00000113558.18	9474	9253.75	1593.06	4.49	3.23	2.81
ENST00000517625.5	ENSG00000113558.18	876	655.76	438.24	17.45	12.53	10.92
ENST00000517691.1	ENSG00000113558.18	2033	1812.75	219.32	3.16	2.27	1.98
ENST00000519054.5	ENSG00000113558.18	654	433.98	5.14	0.31	0.22	0.19
ENST00000519321.5	ENSG00000113558.18	692	471.90	19.70	1.09	0.78	0.68
ENST00000520417.1	ENSG00000113558.18	610	390.11	7.53	0.50	0.36	0.32
ENST00000521216.5	ENSG00000113558.18	899	678.76	205.50	7.90	5.68	4.95
ENST00000522552.5	ENSG00000113558.18	1683	1462.75	89.98	1.61	1.15	1.01
ENST00000522855.5	ENSG00000113558.18	802	581.79	323.64	14.52	10.43	9.09
ENST00000523359.1	ENSG00000113558.18	748	527.83	32.00	1.58	1.14	0.99
ENST00000523966.5	ENSG00000113558.18	899	678.76	0.00	0.00	0.00	0.00
ENST00000524288.1	ENSG00000113558.18	732	511.85	11.14	0.57	0.41	0.36
ENST00000231498.7	ENSG00000113569.15	8143	7922.75	760.12	2.50	1.80	7.54
ENST00000381843.6	ENSG00000113569.15	4200	3979.75	2765.42	18.14	13.03	54.63
ENST00000502533.5	ENSG00000113569.15	1896	1675.75	0.00	0.00	0.00	0.00
ENST00000507233.1	ENSG00000113569.15	459	240.69	49.74	5.40	3.88	16.25
ENST00000507675.1	ENSG00000113569.15	673	452.93	13.86	0.80	0.57	2.41
ENST00000508182.1	ENSG00000113569.15	702	481.88	16.36	0.89	0.64	2.67
ENST00000513532.1	ENSG00000113569.15	4088	3867.75	607.54	4.10	2.95	12.35
ENST00000515054.1	ENSG00000113569.15	824	603.78	31.94	1.38	0.99	4.16
ENST00000231504.5	ENSG00000113575.9	564	344.35	188.85	14.32	10.28	14.55
ENST00000472253.1	ENSG00000113575.9	574	354.29	293.74	21.64	15.55	22.00
ENST00000481195.5	ENSG00000113575.9	4649	4428.75	5710.47	33.66	24.18	34.22
ENST00000495833.1	ENSG00000113575.9	739	518.84	144.88	7.29	5.24	7.41
ENST00000522385.1	ENSG00000113575.9	585	365.23	300.13	21.45	15.41	21.81
ENST00000523082.1	ENSG00000113575.9	510	290.84	0.00	0.00	0.00	0.00
ENST00000337706.6	ENSG00000113578.17	1469	1248.75	17.62	0.37	0.26	0.40
ENST00000359370.10	ENSG00000113578.17	3660	3439.75	0.00	0.00	0.00	0.00
ENST00000360966.9	ENSG00000113578.17	695	474.90	55.55	3.05	2.19	3.30
ENST00000378046.5	ENSG00000113578.17	2582	2361.75	7058.50	78.02	56.04	84.33
ENST00000394496.2	ENSG00000113578.17	298	90.28	0.00	0.00	0.00	0.00
ENST00000407758.5	ENSG00000113578.17	759	538.82	0.00	0.00	0.00	0.00
ENST00000411960.1	ENSG00000113578.17	550	330.45	5.08	0.40	0.29	0.43
ENST00000419524.6	ENSG00000113578.17	683	462.92	0.00	0.00	0.00	0.00
ENST00000441680.6	ENSG00000113578.17	777	556.81	5.44	0.25	0.18	0.28
ENST00000489937.5	ENSG00000113578.17	958	737.75	0.00	0.00	0.00	0.00
ENST00000494344.5	ENSG00000113578.17	992	771.75	0.00	0.00	0.00	0.00
ENST00000494579.1	ENSG00000113578.17	391	174.99	0.00	0.00	0.00	0.00
ENST00000610990.4	ENSG00000113578.17	3802	3581.75	24.77	0.18	0.13	0.20
ENST00000612258.4	ENSG00000113578.17	3805	3584.75	1379.79	10.05	7.22	10.86
ENST00000619447.4	ENSG00000113578.17	3818	3597.75	11.79	0.09	0.06	0.09
ENST00000621536.4	ENSG00000113578.17	4062	3841.75	15.47	0.11	0.08	0.11
ENST00000231509.7	ENSG00000113580.14	3556	3335.75	0.00	0.00	0.00	0.00
ENST00000343796.6	ENSG00000113580.14	7286	7065.75	201.32	0.74	0.53	0.76
ENST00000394464.6	ENSG00000113580.14	6795	6574.75	7896.63	31.35	22.52	32.02
ENST00000394466.6	ENSG00000113580.14	3245	3024.75	386.02	3.33	2.39	3.40
ENST00000415690.6	ENSG00000113580.14	3789	3568.75	0.00	0.00	0.00	0.00
ENST00000424646.6	ENSG00000113580.14	4591	4370.75	410.21	2.45	1.76	2.50
ENST00000502500.1	ENSG00000113580.14	585	365.23	0.00	0.00	0.00	0.00
ENST00000502892.5	ENSG00000113580.14	498	278.99	11.23	1.05	0.75	1.07
ENST00000503201.1	ENSG00000113580.14	2594	2373.75	5258.36	57.83	41.54	59.06
ENST00000503701.1	ENSG00000113580.14	602	382.15	0.00	0.00	0.00	0.00
ENST00000504336.1	ENSG00000113580.14	611	391.11	0.00	0.00	0.00	0.00
ENST00000504572.5	ENSG00000113580.14	3389	3168.75	0.00	0.00	0.00	0.00
ENST00000505058.5	ENSG00000113580.14	491	272.10	0.00	0.00	0.00	0.00
ENST00000508760.5	ENSG00000113580.14	547	327.47	0.00	0.00	0.00	0.00
ENST00000510170.5	ENSG00000113580.14	585	365.23	16.23	1.16	0.83	1.19
ENST00000514699.1	ENSG00000113580.14	623	403.07	0.00	0.00	0.00	0.00
ENST00000231512.4	ENSG00000113583.7	2358	2137.75	5135.76	62.72	45.05	69.39
ENST00000507191.1	ENSG00000113583.7	635	415.03	432.39	27.20	19.54	30.09
ENST00000509913.1	ENSG00000113583.7	487	268.16	4.85	0.47	0.34	0.52
ENST00000261308.9	ENSG00000113593.11	2166	1945.75	173.93	2.33	1.68	4.65
ENST00000502703.5	ENSG00000113593.11	570	350.31	0.00	0.00	0.00	0.00
ENST00000503435.5	ENSG00000113593.11	592	372.19	0.00	0.00	0.00	0.00
ENST00000505380.1	ENSG00000113593.11	829	608.78	380.77	16.33	11.73	32.50
ENST00000507608.1	ENSG00000113593.11	987	766.75	307.93	10.48	7.53	20.87
ENST00000508982.1	ENSG00000113593.11	838	617.77	25.32	1.07	0.77	2.13
ENST00000510930.5	ENSG00000113593.11	2019	1798.75	387.51	5.62	4.04	11.20
ENST00000511334.1	ENSG00000113593.11	562	342.36	20.73	1.58	1.14	3.15
ENST00000511908.5	ENSG00000113593.11	1981	1760.75	0.00	0.00	0.00	0.00
ENST00000513773.1	ENSG00000113593.11	955	734.75	62.00	2.20	1.58	4.39
ENST00000514172.1	ENSG00000113593.11	596	376.17	13.93	0.97	0.69	1.92
ENST00000515151.1	ENSG00000113593.11	534	314.58	111.86	9.28	6.67	18.48
ENST00000515447.5	ENSG00000113593.11	580	360.25	5.01	0.36	0.26	0.72
ENST00000535264.5	ENSG00000113593.11	2195	1974.75	0.00	0.00	0.00	0.00
ENST00000538977.5	ENSG00000113593.11	2055	1834.75	0.00	0.00	0.00	0.00
ENST00000263409.8	ENSG00000113594.9	10089	9868.75	549.69	1.45	1.04	16.45
ENST00000453190.6	ENSG00000113594.9	4253	4032.75	635.95	4.12	2.96	46.56
ENST00000503088.1	ENSG00000113594.9	2371	2150.75	0.00	0.00	0.00	0.00
ENST00000506003.5	ENSG00000113594.9	757	536.82	0.00	0.00	0.00	0.00
ENST00000506990.5	ENSG00000113594.9	760	539.82	0.00	0.00	0.00	0.00
ENST00000507786.1	ENSG00000113594.9	523	303.69	0.00	0.00	0.00	0.00
ENST00000508477.5	ENSG00000113594.9	552	332.43	38.28	3.01	2.16	34.00
ENST00000511561.1	ENSG00000113594.9	574	354.29	1.59	0.12	0.08	1.32
ENST00000512723.1	ENSG00000113594.9	581	361.25	2.04	0.15	0.11	1.67
ENST00000231524.13	ENSG00000113595.14	4186	3965.75	276.45	1.82	1.31	8.50
ENST00000274327.11	ENSG00000113595.14	1829	1608.75	796.76	12.93	9.29	60.39
ENST00000381018.7	ENSG00000113595.14	1855	1634.75	381.73	6.10	4.38	28.47
ENST00000505205.1	ENSG00000113595.14	793	572.80	9.93	0.45	0.33	2.11
ENST00000506400.1	ENSG00000113595.14	556	336.40	0.00	0.00	0.00	0.00
ENST00000508808.1	ENSG00000113595.14	482	263.24	1.12	0.11	0.08	0.52
ENST00000513794.1	ENSG00000113595.14	574	354.29	0.00	0.00	0.00	0.00
ENST00000231526.8	ENSG00000113597.17	2715	2494.75	0.00	0.00	0.00	0.00
ENST00000399438.7	ENSG00000113597.17	3221	3000.75	114.87	1.00	0.72	2.02
ENST00000415825.2	ENSG00000113597.17	529	309.63	146.90	12.39	8.90	24.99
ENST00000438419.6	ENSG00000113597.17	1437	1216.75	445.85	9.57	6.87	19.30
ENST00000504243.5	ENSG00000113597.17	643	423.00	0.00	0.00	0.00	0.00
ENST00000504751.5	ENSG00000113597.17	592	372.19	0.00	0.00	0.00	0.00
ENST00000505108.1	ENSG00000113597.17	844	623.77	166.68	6.98	5.01	14.08
ENST00000505553.5	ENSG00000113597.17	1410	1189.75	108.52	2.38	1.71	4.80
ENST00000508304.5	ENSG00000113597.17	729	508.85	15.43	0.79	0.57	1.60
ENST00000509234.1	ENSG00000113597.17	976	755.75	286.58	9.90	7.11	19.97
ENST00000512009.5	ENSG00000113597.17	5994	5773.75	368.53	1.67	1.20	3.36
ENST00000520525.1	ENSG00000113597.17	543	323.50	60.66	4.89	3.52	9.88
ENST00000263408.4	ENSG00000113600.10	2713	2492.75	0.00	0.00	0.00	0.00
ENST00000467285.1	ENSG00000113600.10	572	352.30	0.00	0.00	0.00	0.00
ENST00000483232.6	ENSG00000113600.10	560	340.38	2.33	0.18	0.13	47.90
ENST00000509186.5	ENSG00000113600.10	847	626.77	4.67	0.19	0.14	52.10
ENST00000322887.8	ENSG00000113615.12	2700	2479.75	2378.74	25.04	17.99	52.34
ENST00000398844.6	ENSG00000113615.12	6299	6078.75	4442.42	19.08	13.70	39.87
ENST00000513123.1	ENSG00000113615.12	650	429.99	61.39	3.73	2.68	7.79
ENST00000358387.8	ENSG00000113621.14	3548	3327.75	184.24	1.45	1.04	3.04
ENST00000502625.1	ENSG00000113621.14	664	443.95	0.00	0.00	0.00	0.00
ENST00000505174.1	ENSG00000113621.14	2020	1799.75	136.94	1.99	1.43	4.18
ENST00000506350.1	ENSG00000113621.14	450	231.90	1.14	0.13	0.09	0.27
ENST00000506916.1	ENSG00000113621.14	517	297.76	6.26	0.55	0.39	1.15
ENST00000507024.5	ENSG00000113621.14	2893	2672.75	35.60	0.35	0.25	0.73
ENST00000508779.1	ENSG00000113621.14	1477	1256.75	2066.03	42.92	30.83	90.29
ENST00000508810.1	ENSG00000113621.14	579	359.26	0.00	0.00	0.00	0.00
ENST00000509954.1	ENSG00000113621.14	518	298.74	0.00	0.00	0.00	0.00
ENST00000511070.5	ENSG00000113621.14	1006	785.75	4.79	0.16	0.11	0.34
ENST00000337702.4	ENSG00000113638.13	2612	2391.75	125.03	1.36	0.98	63.35
ENST00000503936.6	ENSG00000113638.13	1707	1486.75	0.00	0.00	0.00	0.00
ENST00000504251.6	ENSG00000113638.13	1046	825.75	24.97	0.79	0.57	36.65
ENST00000511730.2	ENSG00000113638.13	784	563.80	0.00	0.00	0.00	0.00
ENST00000636106.1	ENSG00000113638.13	2252	2031.75	0.00	0.00	0.00	0.00
ENST00000636863.1	ENSG00000113638.13	1149	928.75	0.00	0.00	0.00	0.00
ENST00000637375.1	ENSG00000113638.13	1824	1603.75	0.00	0.00	0.00	0.00
ENST00000231572.7	ENSG00000113643.8	2146	1925.75	1945.20	26.37	18.94	61.28
ENST00000518757.5	ENSG00000113643.8	580	360.25	52.52	3.81	2.73	8.85
ENST00000519346.1	ENSG00000113643.8	945	724.75	176.85	6.37	4.58	14.80
ENST00000520013.5	ENSG00000113643.8	1990	1769.75	0.00	0.00	0.00	0.00
ENST00000520421.1	ENSG00000113643.8	396	179.75	3.96	0.58	0.41	1.34
ENST00000521329.5	ENSG00000113643.8	581	361.25	0.00	0.00	0.00	0.00
ENST00000521939.5	ENSG00000113643.8	678	457.92	52.40	2.99	2.15	6.94
ENST00000522834.5	ENSG00000113643.8	559	339.38	0.00	0.00	0.00	0.00
ENST00000524082.5	ENSG00000113643.8	757	536.82	60.08	2.92	2.10	6.79
ENST00000626454.1	ENSG00000113643.8	177	9.59	0.00	0.00	0.00	0.00
ENST00000265293.8	ENSG00000113645.14	7130	6909.75	8.70	0.03	0.02	1.50
ENST00000393895.7	ENSG00000113645.14	3980	3759.75	0.00	0.00	0.00	0.00
ENST00000517425.5	ENSG00000113645.14	743	522.83	0.00	0.00	0.00	0.00
ENST00000517646.1	ENSG00000113645.14	254	54.78	0.00	0.00	0.00	0.00
ENST00000518204.1	ENSG00000113645.14	543	323.50	7.90	0.64	0.46	29.02
ENST00000518334.1	ENSG00000113645.14	611	391.11	0.00	0.00	0.00	0.00
ENST00000519659.5	ENSG00000113645.14	476	257.34	0.00	0.00	0.00	0.00
ENST00000519859.1	ENSG00000113645.14	562	342.36	0.00	0.00	0.00	0.00
ENST00000521089.5	ENSG00000113645.14	3562	3341.75	45.84	0.36	0.26	16.31
ENST00000521391.1	ENSG00000113645.14	386	170.24	0.00	0.00	0.00	0.00
ENST00000522140.1	ENSG00000113645.14	1015	794.75	11.72	0.38	0.28	17.54
ENST00000523043.5	ENSG00000113645.14	599	379.16	0.00	0.00	0.00	0.00
ENST00000524038.5	ENSG00000113645.14	2077	1856.75	52.73	0.74	0.53	33.77
ENST00000524093.5	ENSG00000113645.14	489	270.13	0.00	0.00	0.00	0.00
ENST00000524228.5	ENSG00000113645.14	3408	3187.75	2.12	0.02	0.01	0.79
ENST00000624315.1	ENSG00000113645.14	2451	2230.75	2.00	0.02	0.02	1.07
ENST00000304332.8	ENSG00000113648.16	1881	1660.75	2074.46	32.61	23.42	19.33
ENST00000312469.8	ENSG00000113648.16	1859	1638.75	1315.64	20.96	15.05	12.42
ENST00000360597.8	ENSG00000113648.16	1772	1551.75	0.00	0.00	0.00	0.00
ENST00000423969.6	ENSG00000113648.16	924	703.75	86.13	3.19	2.29	1.89
ENST00000451949.6	ENSG00000113648.16	1744	1523.75	488.76	8.37	6.01	4.96
ENST00000504197.5	ENSG00000113648.16	498	278.99	249.67	23.36	16.78	13.85
ENST00000505827.1	ENSG00000113648.16	2769	2548.75	505.27	5.18	3.72	3.07
ENST00000506218.1	ENSG00000113648.16	758	537.82	67.25	3.26	2.34	1.94
ENST00000506532.5	ENSG00000113648.16	677	456.93	217.29	12.41	8.92	7.36
ENST00000506671.5	ENSG00000113648.16	1905	1684.75	137.50	2.13	1.53	1.26
ENST00000507868.5	ENSG00000113648.16	861	640.77	137.65	5.61	4.03	3.32
ENST00000508120.5	ENSG00000113648.16	536	316.56	0.00	0.00	0.00	0.00
ENST00000508785.5	ENSG00000113648.16	966	745.75	26.97	0.94	0.68	0.56
ENST00000508962.1	ENSG00000113648.16	293	86.04	14.33	4.35	3.12	2.58
ENST00000510038.1	ENSG00000113648.16	1314	1093.75	1514.65	36.15	25.97	21.43
ENST00000511494.5	ENSG00000113648.16	2521	2300.75	192.26	2.18	1.57	1.29
ENST00000511689.5	ENSG00000113648.16	2789	2568.75	75.30	0.77	0.55	0.45
ENST00000512507.5	ENSG00000113648.16	10982	10761.75	1989.08	4.83	3.47	2.86
ENST00000513210.5	ENSG00000113648.16	775	554.81	0.00	0.00	0.00	0.00
ENST00000513268.1	ENSG00000113648.16	501	281.95	25.65	2.38	1.71	1.41
ENST00000296702.9	ENSG00000113649.11	4654	4433.75	786.60	4.63	3.33	5.02
ENST00000394421.6	ENSG00000113649.11	3633	3412.75	3870.27	29.61	21.27	32.10
ENST00000503741.5	ENSG00000113649.11	578	358.26	1.63	0.12	0.09	0.13
ENST00000504116.1	ENSG00000113649.11	564	344.35	11.00	0.83	0.60	0.90
ENST00000505285.5	ENSG00000113649.11	486	267.17	91.46	8.94	6.42	9.69
ENST00000506524.5	ENSG00000113649.11	3787	3566.75	518.54	3.80	2.73	4.11
ENST00000507175.5	ENSG00000113649.11	1984	1763.75	880.42	13.03	9.36	14.13
ENST00000509787.1	ENSG00000113649.11	887	666.76	345.65	13.53	9.72	14.67
ENST00000509810.5	ENSG00000113649.11	784	563.80	85.55	3.96	2.85	4.29
ENST00000510724.1	ENSG00000113649.11	583	363.24	0.00	0.00	0.00	0.00
ENST00000511077.1	ENSG00000113649.11	1846	1625.75	272.62	4.38	3.14	4.75
ENST00000513298.5	ENSG00000113649.11	711	490.87	40.62	2.16	1.55	2.34
ENST00000514567.5	ENSG00000113649.11	702	481.88	2.24	0.12	0.09	0.13
ENST00000514719.1	ENSG00000113649.11	573	353.29	46.99	3.47	2.49	3.76
ENST00000515203.5	ENSG00000113649.11	576	356.28	40.68	2.98	2.14	3.23
ENST00000549332.1	ENSG00000113649.11	3518	3297.75	85.72	0.68	0.49	0.74
ENST00000343218.9	ENSG00000113657.12	5476	5255.75	246.22	1.22	0.88	10.16
ENST00000398514.7	ENSG00000113657.12	5309	5088.75	1744.66	8.95	6.43	74.37
ENST00000504965.1	ENSG00000113657.12	771	550.81	1.00	0.05	0.03	0.39
ENST00000507309.5	ENSG00000113657.12	514	294.79	0.00	0.00	0.00	0.00
ENST00000508042.1	ENSG00000113657.12	746	525.83	30.33	1.51	1.08	12.51
ENST00000512722.1	ENSG00000113657.12	539	319.54	3.78	0.31	0.22	2.57
ENST00000519672.1	ENSG00000113657.12	572	352.30	0.00	0.00	0.00	0.00
ENST00000520473.1	ENSG00000113657.12	838	617.77	0.00	0.00	0.00	0.00
ENST00000523458.1	ENSG00000113657.12	584	364.23	0.00	0.00	0.00	0.00
ENST00000506223.1	ENSG00000113658.16	548	328.46	0.44	0.04	0.03	0.03
ENST00000507118.5	ENSG00000113658.16	669	448.94	1656.31	96.31	69.18	77.86
ENST00000507245.1	ENSG00000113658.16	577	357.27	3.02	0.22	0.16	0.18
ENST00000507637.1	ENSG00000113658.16	638	418.02	31.99	2.00	1.44	1.62
ENST00000509297.5	ENSG00000113658.16	854	633.77	7.20	0.30	0.21	0.24
ENST00000509962.5	ENSG00000113658.16	547	327.47	0.00	0.00	0.00	0.00
ENST00000511116.5	ENSG00000113658.16	847	626.77	337.49	14.06	10.10	11.36
ENST00000513418.1	ENSG00000113658.16	523	303.69	0.00	0.00	0.00	0.00
ENST00000514777.1	ENSG00000113658.16	588	368.21	0.00	0.00	0.00	0.00
ENST00000515005.1	ENSG00000113658.16	368	153.28	0.00	0.00	0.00	0.00
ENST00000545279.5	ENSG00000113658.16	7012	6791.75	2803.55	10.78	7.74	8.71
ENST00000545620.5	ENSG00000113658.16	6937	6716.75	0.00	0.00	0.00	0.00
ENST00000261798.9	ENSG00000113712.16	6067	5846.75	836.59	3.74	2.68	1.77
ENST00000377843.6	ENSG00000113712.16	2559	2338.75	6791.68	75.81	54.46	35.96
ENST00000412431.2	ENSG00000113712.16	3088	2867.75	0.00	0.00	0.00	0.00
ENST00000503350.6	ENSG00000113712.16	1099	878.75	707.23	21.01	15.09	9.97
ENST00000504676.5	ENSG00000113712.16	1772	1551.75	943.71	15.88	11.40	7.53
ENST00000515435.5	ENSG00000113712.16	1856	1635.75	13.71	0.22	0.16	0.10
ENST00000515748.2	ENSG00000113712.16	620	400.08	248.84	16.24	11.66	7.70
ENST00000515768.5	ENSG00000113712.16	1098	877.75	1871.12	55.65	39.97	26.40
ENST00000523203.5	ENSG00000113712.16	775	554.81	37.37	1.76	1.26	0.83
ENST00000606299.1	ENSG00000113712.16	1075	854.75	155.85	4.76	3.42	2.26
ENST00000606719.5	ENSG00000113712.16	835	614.78	370.68	15.74	11.31	7.47
ENST00000606826.5	ENSG00000113712.16	800	579.79	0.00	0.00	0.00	0.00
ENST00000502717.5	ENSG00000113716.12	4974	4753.75	2304.15	12.65	9.09	22.49
ENST00000503427.5	ENSG00000113716.12	5275	5054.75	25.99	0.13	0.10	0.24
ENST00000510472.1	ENSG00000113716.12	580	360.25	246.18	17.84	12.81	31.71
ENST00000513318.1	ENSG00000113716.12	749	528.83	148.62	7.34	5.27	13.04
ENST00000514469.1	ENSG00000113716.12	975	754.75	335.35	11.60	8.33	20.62
ENST00000613459.4	ENSG00000113716.12	5567	5346.75	1369.72	6.69	4.80	11.89
ENST00000326654.6	ENSG00000113719.15	3952	3731.75	260.54	1.82	1.31	3.78
ENST00000393784.7	ENSG00000113719.15	2881	2660.75	3917.59	38.44	27.61	79.78
ENST00000518247.5	ENSG00000113719.15	554	334.42	0.00	0.00	0.00	0.00
ENST00000519567.5	ENSG00000113719.15	501	281.95	0.00	0.00	0.00	0.00
ENST00000519796.5	ENSG00000113719.15	578	358.26	37.71	2.75	1.97	5.70
ENST00000519860.3	ENSG00000113719.15	1000	779.75	27.46	0.92	0.66	1.91
ENST00000520326.5	ENSG00000113719.15	647	426.99	9.78	0.60	0.43	1.24
ENST00000520399.1	ENSG00000113719.15	5687	5466.75	147.29	0.70	0.51	1.46
ENST00000520642.5	ENSG00000113719.15	539	319.54	3.44	0.28	0.20	0.58
ENST00000521392.5	ENSG00000113719.15	566	346.34	0.00	0.00	0.00	0.00
ENST00000523215.1	ENSG00000113719.15	3621	3400.75	147.18	1.13	0.81	2.35
ENST00000523291.5	ENSG00000113719.15	586	366.22	0.00	0.00	0.00	0.00
ENST00000523366.1	ENSG00000113719.15	456	237.75	14.00	1.54	1.10	3.19
ENST00000523650.5	ENSG00000113719.15	488	269.14	0.00	0.00	0.00	0.00
ENST00000261799.8	ENSG00000113721.13	5717	5496.75	2824.18	13.41	9.63	26.61
ENST00000517488.1	ENSG00000113721.13	822	601.78	6.72	0.29	0.21	0.58
ENST00000517660.1	ENSG00000113721.13	611	391.11	0.00	0.00	0.00	0.00
ENST00000517957.1	ENSG00000113721.13	568	348.32	0.00	0.00	0.00	0.00
ENST00000519575.5	ENSG00000113721.13	712	491.87	406.82	21.59	15.51	42.83
ENST00000520229.1	ENSG00000113721.13	738	517.84	27.57	1.39	1.00	2.76
ENST00000520579.5	ENSG00000113721.13	3860	3639.75	608.73	4.37	3.14	8.66
ENST00000520851.1	ENSG00000113721.13	406	189.31	0.00	0.00	0.00	0.00
ENST00000521723.1	ENSG00000113721.13	400	183.57	60.90	8.66	6.22	17.18
ENST00000522466.1	ENSG00000113721.13	296	88.58	2.04	0.60	0.43	1.20
ENST00000523456.1	ENSG00000113721.13	1023	802.75	3.02	0.10	0.07	0.19
ENST00000231656.12	ENSG00000113722.16	1758	1537.75	0.00	0.00	0.00	0.00
ENST00000616154.1	ENSG00000113722.16	1343	1122.75	0.00	0.00	0.00	0.00
ENST00000265093.4	ENSG00000113732.8	773	552.81	2182.40	103.06	74.03	37.92
ENST00000517669.1	ENSG00000113732.8	502	282.94	798.85	73.71	52.94	27.12
ENST00000519374.5	ENSG00000113732.8	1433	1212.75	4323.92	93.08	66.86	34.25
ENST00000519911.5	ENSG00000113732.8	718	497.86	36.83	1.93	1.39	0.71
ENST00000231668.13	ENSG00000113734.17	1339	1118.75	24.91	0.58	0.42	19.91
ENST00000351486.9	ENSG00000113734.17	1184	963.75	47.64	1.29	0.93	44.21
ENST00000352523.10	ENSG00000113734.17	1143	922.75	0.00	0.00	0.00	0.00
ENST00000393770.4	ENSG00000113734.17	721	500.86	18.44	0.96	0.69	32.93
ENST00000519459.2	ENSG00000113734.17	1130	909.75	3.00	0.09	0.06	2.95
ENST00000265087.8	ENSG00000113739.10	5353	5132.75	97.14	0.49	0.35	23.55
ENST00000518455.1	ENSG00000113739.10	473	254.40	0.00	0.00	0.00	0.00
ENST00000519511.1	ENSG00000113739.10	582	362.24	5.14	0.37	0.27	17.64
ENST00000520593.1	ENSG00000113739.10	566	346.34	0.00	0.00	0.00	0.00
ENST00000520648.1	ENSG00000113739.10	616	396.09	18.72	1.23	0.89	58.81
ENST00000265085.9	ENSG00000113742.12	9483	9262.75	4778.07	13.47	9.67	8.62
ENST00000334035.9	ENSG00000113742.12	6705	6484.75	14049.06	56.56	40.63	36.22
ENST00000517880.1	ENSG00000113742.12	1416	1195.75	0.00	0.00	0.00	0.00
ENST00000518141.1	ENSG00000113742.12	429	211.48	2.07	0.26	0.18	0.16
ENST00000519152.5	ENSG00000113742.12	441	223.13	34.35	4.02	2.89	2.57
ENST00000519467.1	ENSG00000113742.12	1348	1127.75	1359.26	31.47	22.60	20.15
ENST00000519835.5	ENSG00000113742.12	2257	2036.75	2715.09	34.80	25.00	22.28
ENST00000520867.5	ENSG00000113742.12	2607	2386.75	0.00	0.00	0.00	0.00
ENST00000522336.5	ENSG00000113742.12	1551	1330.75	631.93	12.40	8.90	7.94
ENST00000522344.1	ENSG00000113742.12	481	262.26	32.24	3.21	2.31	2.05
ENST00000231683.3	ENSG00000113749.7	1080	859.75	32.06	0.97	0.70	4.63
ENST00000377291.2	ENSG00000113749.7	2561	2340.75	704.71	7.86	5.65	37.35
ENST00000624694.2	ENSG00000113749.7	4225	4004.75	261.44	1.70	1.22	8.10
ENST00000636584.1	ENSG00000113749.7	4067	3846.75	1547.79	10.50	7.55	49.92
ENST00000292385.9	ENSG00000113758.13	3072	2851.75	13.74	0.13	0.09	0.14
ENST00000309007.9	ENSG00000113758.13	2995	2774.75	867.82	8.16	5.86	8.78
ENST00000393565.5	ENSG00000113758.13	2701	2480.75	22.16	0.23	0.17	0.25
ENST00000467054.2	ENSG00000113758.13	793	572.80	640.92	29.21	20.98	31.42
ENST00000471767.1	ENSG00000113758.13	428	210.51	100.39	12.45	8.94	13.39
ENST00000472831.5	ENSG00000113758.13	2667	2446.75	749.99	8.00	5.75	8.61
ENST00000477391.6	ENSG00000113758.13	1044	823.75	867.29	27.49	19.74	29.56
ENST00000505550.1	ENSG00000113758.13	534	314.58	1.01	0.08	0.06	0.09
ENST00000506117.5	ENSG00000113758.13	477	258.33	64.19	6.49	4.66	6.98
ENST00000512501.1	ENSG00000113758.13	1878	1657.75	46.50	0.73	0.53	0.79
ENST00000514833.1	ENSG00000113758.13	456	237.75	0.00	0.00	0.00	0.00
ENST00000358149.7	ENSG00000113761.11	2314	2093.75	122.10	1.52	1.09	15.68
ENST00000503039.1	ENSG00000113761.11	2774	2553.75	17.38	0.18	0.13	1.83
ENST00000503425.5	ENSG00000113761.11	1191	970.75	0.00	0.00	0.00	0.00
ENST00000504600.1	ENSG00000113761.11	349	135.66	18.81	3.62	2.60	37.29
ENST00000506693.5	ENSG00000113761.11	1276	1055.75	0.00	0.00	0.00	0.00
ENST00000508155.5	ENSG00000113761.11	1622	1401.75	0.00	0.00	0.00	0.00
ENST00000510933.1	ENSG00000113761.11	586	366.22	21.38	1.52	1.09	15.70
ENST00000511834.5	ENSG00000113761.11	2306	2085.75	223.36	2.80	2.01	28.80
ENST00000512315.5	ENSG00000113761.11	1575	1354.75	0.00	0.00	0.00	0.00
ENST00000513587.5	ENSG00000113761.11	977	756.75	1.98	0.07	0.05	0.70
ENST00000329542.8	ENSG00000113763.10	3812	3591.75	9.00	0.07	0.05	100.00
ENST00000509580.1	ENSG00000113763.10	1031	810.75	0.00	0.00	0.00	0.00
ENST00000513890.1	ENSG00000113763.10	1518	1297.75	0.00	0.00	0.00	0.00
ENST00000231887.7	ENSG00000113790.10	3850	3629.75	25.23	0.18	0.13	5.83
ENST00000440662.1	ENSG00000113790.10	656	435.97	0.00	0.00	0.00	0.00
ENST00000456310.5	ENSG00000113790.10	2577	2356.75	264.77	2.93	2.11	94.17
ENST00000465178.1	ENSG00000113790.10	312	102.39	0.00	0.00	0.00	0.00
ENST00000475987.1	ENSG00000113790.10	568	348.32	0.00	0.00	0.00	0.00
ENST00000483104.5	ENSG00000113790.10	275	71.17	0.00	0.00	0.00	0.00
ENST00000263665.6	ENSG00000113805.8	4948	4727.75	2438.41	13.46	9.67	33.05
ENST00000477856.1	ENSG00000113805.8	560	340.38	355.59	27.27	19.59	66.95
ENST00000344722.5	ENSG00000113810.15	5356	5135.75	0.00	0.00	0.00	0.00
ENST00000357388.7	ENSG00000113810.15	5471	5250.75	69.52	0.35	0.25	0.62
ENST00000462668.5	ENSG00000113810.15	4235	4014.75	657.15	4.27	3.07	7.68
ENST00000462787.5	ENSG00000113810.15	5033	4812.75	195.63	1.06	0.76	1.91
ENST00000465563.5	ENSG00000113810.15	747	526.83	87.59	4.34	3.12	7.80
ENST00000465903.5	ENSG00000113810.15	849	628.77	0.00	0.00	0.00	0.00
ENST00000467263.1	ENSG00000113810.15	401	184.52	29.72	4.20	3.02	7.56
ENST00000467468.5	ENSG00000113810.15	566	346.34	0.00	0.00	0.00	0.00
ENST00000468653.5	ENSG00000113810.15	1756	1535.75	306.59	5.21	3.74	9.37
ENST00000469762.5	ENSG00000113810.15	3998	3777.75	1520.49	10.51	7.55	18.88
ENST00000469858.5	ENSG00000113810.15	1971	1750.75	0.00	0.00	0.00	0.00
ENST00000470240.5	ENSG00000113810.15	724	503.86	4.73	0.25	0.18	0.44
ENST00000472282.5	ENSG00000113810.15	667	446.95	4.77	0.28	0.20	0.50
ENST00000472991.5	ENSG00000113810.15	582	362.24	5.05	0.36	0.26	0.65
ENST00000484799.1	ENSG00000113810.15	478	259.31	37.92	3.82	2.74	6.86
ENST00000485645.5	ENSG00000113810.15	583	363.24	0.00	0.00	0.00	0.00
ENST00000485867.5	ENSG00000113810.15	629	409.05	169.29	10.80	7.76	19.42
ENST00000486711.1	ENSG00000113810.15	621	401.07	57.25	3.73	2.68	6.70
ENST00000487747.5	ENSG00000113810.15	637	417.02	0.00	0.00	0.00	0.00
ENST00000488017.1	ENSG00000113810.15	592	372.19	12.94	0.91	0.65	1.63
ENST00000489573.5	ENSG00000113810.15	1553	1332.75	0.00	0.00	0.00	0.00
ENST00000490207.5	ENSG00000113810.15	821	600.78	0.00	0.00	0.00	0.00
ENST00000493695.1	ENSG00000113810.15	457	238.73	6.54	0.72	0.51	1.29
ENST00000494612.1	ENSG00000113810.15	622	402.07	7.87	0.51	0.37	0.92
ENST00000497203.1	ENSG00000113810.15	490	271.11	44.98	4.33	3.11	7.78
ENST00000497311.5	ENSG00000113810.15	708	487.88	0.00	0.00	0.00	0.00
ENST00000497984.5	ENSG00000113810.15	563	343.36	0.00	0.00	0.00	0.00
ENST00000485414.1	ENSG00000113811.10	340	127.42	0.00	0.00	0.00	0.00
ENST00000487571.1	ENSG00000113811.10	574	354.29	5.00	0.37	0.26	1.02
ENST00000488746.1	ENSG00000113811.10	611	391.11	277.02	18.49	13.28	51.06
ENST00000495461.5	ENSG00000113811.10	1633	1412.75	593.82	10.97	7.88	30.30
ENST00000541726.5	ENSG00000113811.10	814	593.78	145.16	6.38	4.58	17.62
ENST00000335754.7	ENSG00000113812.13	3629	3408.75	615.51	4.71	3.39	29.35
ENST00000482349.5	ENSG00000113812.13	2091	1870.75	312.98	4.37	3.14	27.19
ENST00000486794.1	ENSG00000113812.13	1202	981.75	70.22	1.87	1.34	11.62
ENST00000488802.1	ENSG00000113812.13	683	462.92	58.77	3.31	2.38	20.63
ENST00000495993.1	ENSG00000113812.13	517	297.76	20.53	1.80	1.29	11.21
ENST00000498740.1	ENSG00000113812.13	708	487.88	0.00	0.00	0.00	0.00
ENST00000338733.9	ENSG00000113838.12	2441	2220.75	542.70	6.38	4.58	75.15
ENST00000413695.1	ENSG00000113838.12	1158	937.75	0.00	0.00	0.00	0.00
ENST00000424280.5	ENSG00000113838.12	3058	2837.75	65.02	0.60	0.43	7.05
ENST00000430560.1	ENSG00000113838.12	460	241.66	0.00	0.00	0.00	0.00
ENST00000446782.5	ENSG00000113838.12	2186	1965.75	90.09	1.20	0.86	14.09
ENST00000479590.1	ENSG00000113838.12	483	264.22	3.19	0.32	0.23	3.72
ENST00000264244.7	ENSG00000113845.9	1271	1050.75	566.27	14.07	10.11	37.83
ENST00000463927.6	ENSG00000113845.9	670	449.94	61.97	3.60	2.58	9.67
ENST00000466984.1	ENSG00000113845.9	605	385.13	13.90	0.94	0.68	2.53
ENST00000469324.1	ENSG00000113845.9	634	414.03	75.72	4.77	3.43	12.84
ENST00000486418.5	ENSG00000113845.9	551	331.44	2.22	0.18	0.13	0.47
ENST00000492164.5	ENSG00000113845.9	725	504.85	96.17	4.97	3.57	13.37
ENST00000493694.1	ENSG00000113845.9	710	489.87	0.00	0.00	0.00	0.00
ENST00000494664.5	ENSG00000113845.9	2394	2173.75	720.94	8.66	6.22	23.28
ENST00000498399.1	ENSG00000113845.9	684	463.91	0.00	0.00	0.00	0.00
ENST00000231948.8	ENSG00000113851.13	2206	1985.75	978.43	12.86	9.24	19.16
ENST00000424814.5	ENSG00000113851.13	2038	1817.75	6.78	0.10	0.07	0.15
ENST00000432408.6	ENSG00000113851.13	2203	1982.75	36.57	0.48	0.35	0.72
ENST00000450014.1	ENSG00000113851.13	878	657.76	98.78	3.92	2.82	5.84
ENST00000459840.5	ENSG00000113851.13	723	502.86	137.20	7.12	5.12	10.61
ENST00000478353.1	ENSG00000113851.13	566	346.34	52.75	3.98	2.86	5.92
ENST00000480249.5	ENSG00000113851.13	565	345.34	43.02	3.25	2.34	4.85
ENST00000482844.5	ENSG00000113851.13	653	432.98	77.90	4.70	3.37	7.00
ENST00000488263.5	ENSG00000113851.13	4528	4307.75	59.40	0.36	0.26	0.54
ENST00000491834.5	ENSG00000113851.13	5628	5407.75	279.53	1.35	0.97	2.01
ENST00000492178.1	ENSG00000113851.13	500	280.97	236.34	21.96	15.77	32.72
ENST00000498442.1	ENSG00000113851.13	488	269.14	46.80	4.54	3.26	6.76
ENST00000498700.5	ENSG00000113851.13	1012	791.75	75.81	2.50	1.80	3.72
ENST00000265023.8	ENSG00000113889.11	3435	3214.75	0.00	0.00	0.00	0.00
ENST00000287611.6	ENSG00000113889.11	1720	1499.75	0.00	0.00	0.00	0.00
ENST00000447445.1	ENSG00000113889.11	1391	1170.75	0.00	0.00	0.00	0.00
ENST00000232003.4	ENSG00000113905.4	2015	1794.75	0.00	0.00	0.00	0.00
ENST00000468154.1	ENSG00000113905.4	582	362.24	0.00	0.00	0.00	0.00
ENST00000495413.1	ENSG00000113905.4	4272	4051.75	0.00	0.00	0.00	0.00
ENST00000232014.8	ENSG00000113916.17	2710	2489.75	2104.39	22.07	15.85	24.68
ENST00000406870.6	ENSG00000113916.17	3569	3348.75	1585.38	12.36	8.88	13.83
ENST00000419510.6	ENSG00000113916.17	4178	3957.75	90.34	0.60	0.43	0.67
ENST00000430339.5	ENSG00000113916.17	454	235.80	12.93	1.43	1.03	1.60
ENST00000438077.1	ENSG00000113916.17	709	488.87	13.56	0.72	0.52	0.81
ENST00000450123.6	ENSG00000113916.17	2003	1782.75	3205.18	46.94	33.71	52.51
ENST00000470319.1	ENSG00000113916.17	526	306.66	19.00	1.62	1.16	1.81
ENST00000479110.1	ENSG00000113916.17	635	415.03	55.70	3.50	2.52	3.92
ENST00000480458.5	ENSG00000113916.17	342	129.24	0.00	0.00	0.00	0.00
ENST00000496823.1	ENSG00000113916.17	1138	917.75	5.52	0.16	0.11	0.18
ENST00000621333.4	ENSG00000113916.17	3399	3178.75	0.00	0.00	0.00	0.00
ENST00000283871.9	ENSG00000113924.11	2005	1784.75	2.83	0.04	0.03	5.87
ENST00000466528.5	ENSG00000113924.11	444	226.05	0.00	0.00	0.00	0.00
ENST00000470321.1	ENSG00000113924.11	528	308.64	3.59	0.30	0.22	43.05
ENST00000475447.2	ENSG00000113924.11	565	345.34	0.00	0.00	0.00	0.00
ENST00000476082.2	ENSG00000113924.11	462	243.62	0.57	0.06	0.04	8.69
ENST00000480862.1	ENSG00000113924.11	656	435.97	5.00	0.30	0.22	42.39
ENST00000485313.5	ENSG00000113924.11	528	308.64	0.00	0.00	0.00	0.00
ENST00000488183.5	ENSG00000113924.11	572	352.30	0.00	0.00	0.00	0.00
ENST00000492108.5	ENSG00000113924.11	631	411.04	0.00	0.00	0.00	0.00
ENST00000494453.1	ENSG00000113924.11	683	462.92	0.00	0.00	0.00	0.00
ENST00000264734.2	ENSG00000113946.3	3273	3052.75	12.00	0.10	0.07	100.00
ENST00000456423.1	ENSG00000113946.3	430	212.45	0.00	0.00	0.00	0.00
ENST00000468220.1	ENSG00000113946.3	578	358.26	0.00	0.00	0.00	0.00
ENST00000335979.6	ENSG00000113966.9	1630	1409.75	19.73	0.37	0.26	11.79
ENST00000394206.5	ENSG00000113966.9	1590	1369.75	9.47	0.18	0.13	5.83
ENST00000462412.2	ENSG00000113966.9	894	673.76	0.00	0.00	0.00	0.00
ENST00000463745.5	ENSG00000113966.9	4231	4010.75	75.42	0.49	0.35	15.84
ENST00000476753.1	ENSG00000113966.9	675	454.93	24.39	1.40	1.01	45.17
ENST00000493990.5	ENSG00000113966.9	1705	1484.75	0.00	0.00	0.00	0.00
ENST00000494363.1	ENSG00000113966.9	553	333.43	0.00	0.00	0.00	0.00
ENST00000496713.1	ENSG00000113966.9	851	630.77	16.00	0.66	0.48	21.37
ENST00000631834.1	ENSG00000113966.9	557	337.40	0.00	0.00	0.00	0.00
ENST00000337331.9	ENSG00000113971.18	4362	4141.75	596.37	3.76	2.70	9.83
ENST00000465756.5	ENSG00000113971.18	3852	3631.75	621.09	4.46	3.21	11.67
ENST00000469232.5	ENSG00000113971.18	1616	1395.75	387.64	7.25	5.21	18.95
ENST00000471145.1	ENSG00000113971.18	435	217.30	0.00	0.00	0.00	0.00
ENST00000474871.5	ENSG00000113971.18	4493	4272.75	124.42	0.76	0.55	1.99
ENST00000476742.1	ENSG00000113971.18	650	429.99	290.47	17.64	12.67	46.10
ENST00000490993.5	ENSG00000113971.18	5197	4976.75	310.17	1.63	1.17	4.25
ENST00000493732.5	ENSG00000113971.18	1933	1712.75	94.98	1.45	1.04	3.78
ENST00000512094.5	ENSG00000113971.18	721	500.86	1.89	0.10	0.07	0.26
ENST00000515289.2	ENSG00000113971.18	556	336.40	15.59	1.21	0.87	3.16
ENST00000264468.9	ENSG00000114013.15	2634	2413.75	6.35	0.07	0.05	0.11
ENST00000330540.6	ENSG00000114013.15	2708	2487.75	345.65	3.63	2.61	5.96
ENST00000393627.6	ENSG00000114013.15	1405	1184.75	279.75	6.16	4.43	10.12
ENST00000469710.5	ENSG00000114013.15	1604	1383.75	141.01	2.66	1.91	4.37
ENST00000478390.1	ENSG00000114013.15	689	468.91	53.51	2.98	2.14	4.89
ENST00000478741.1	ENSG00000114013.15	891	670.76	113.79	4.43	3.18	7.27
ENST00000482356.5	ENSG00000114013.15	567	347.33	544.20	40.90	29.38	67.18
ENST00000483949.1	ENSG00000114013.15	483	264.22	0.00	0.00	0.00	0.00
ENST00000493101.5	ENSG00000114013.15	1572	1351.75	2.74	0.05	0.04	0.09
ENST00000249883.9	ENSG00000114019.14	4488	4267.75	0.00	0.00	0.00	0.00
ENST00000422605.6	ENSG00000114019.14	4335	4114.75	159.11	1.01	0.73	16.09
ENST00000502491.1	ENSG00000114019.14	535	315.57	0.00	0.00	0.00	0.00
ENST00000504234.1	ENSG00000114019.14	623	403.07	2.33	0.15	0.11	2.40
ENST00000505596.1	ENSG00000114019.14	527	307.65	0.00	0.00	0.00	0.00
ENST00000506107.1	ENSG00000114019.14	544	324.50	0.00	0.00	0.00	0.00
ENST00000506326.1	ENSG00000114019.14	3236	3015.75	590.56	5.11	3.67	81.50
ENST00000510560.1	ENSG00000114019.14	845	624.77	0.00	0.00	0.00	0.00
ENST00000511759.1	ENSG00000114019.14	577	357.27	0.00	0.00	0.00	0.00
ENST00000512955.1	ENSG00000114019.14	551	331.44	0.00	0.00	0.00	0.00
ENST00000513145.1	ENSG00000114019.14	2653	2432.75	0.00	0.00	0.00	0.00
ENST00000514516.5	ENSG00000114019.14	4521	4300.75	0.00	0.00	0.00	0.00
ENST00000515172.1	ENSG00000114019.14	713	492.87	0.00	0.00	0.00	0.00
ENST00000394140.8	ENSG00000114021.11	7289	7068.75	527.38	1.95	1.40	12.94
ENST00000460317.1	ENSG00000114021.11	648	427.99	0.00	0.00	0.00	0.00
ENST00000465368.5	ENSG00000114021.11	1469	1248.75	454.21	9.50	6.82	63.10
ENST00000472392.1	ENSG00000114021.11	580	360.25	2.11	0.15	0.11	1.02
ENST00000478856.5	ENSG00000114021.11	1655	1434.75	24.38	0.44	0.32	2.95
ENST00000480073.5	ENSG00000114021.11	625	405.06	43.69	2.82	2.02	18.71
ENST00000497785.1	ENSG00000114021.11	795	574.79	4.23	0.19	0.14	1.28
ENST00000232125.9	ENSG00000114023.15	801	580.79	48.44	2.18	1.56	36.50
ENST00000469967.1	ENSG00000114023.15	1015	794.75	77.73	2.55	1.83	42.81
ENST00000477892.5	ENSG00000114023.15	3052	2831.75	133.83	1.23	0.89	20.69
ENST00000302003.11	ENSG00000114026.21	1655	1434.75	0.00	0.00	0.00	0.00
ENST00000302008.12	ENSG00000114026.21	2191	1970.75	8.64	0.11	0.08	0.54
ENST00000302036.11	ENSG00000114026.21	2220	1999.75	115.75	1.51	1.09	7.17
ENST00000339511.9	ENSG00000114026.21	1815	1594.75	163.06	2.67	1.92	12.67
ENST00000344629.11	ENSG00000114026.21	1744	1523.75	68.03	1.17	0.84	5.53
ENST00000349503.9	ENSG00000114026.21	1950	1729.75	0.00	0.00	0.00	0.00
ENST00000352937.5	ENSG00000114026.21	1392	1171.75	0.00	0.00	0.00	0.00
ENST00000383825.2	ENSG00000114026.21	472	253.42	0.00	0.00	0.00	0.00
ENST00000383826.9	ENSG00000114026.21	1069	848.75	184.80	5.68	4.08	26.98
ENST00000416333.1	ENSG00000114026.21	396	179.75	0.00	0.00	0.00	0.00
ENST00000425665.1	ENSG00000114026.21	930	709.75	0.00	0.00	0.00	0.00
ENST00000426518.5	ENSG00000114026.21	874	653.76	5.32	0.21	0.15	1.01
ENST00000429146.5	ENSG00000114026.21	747	526.83	5.55	0.28	0.20	1.31
ENST00000432857.2	ENSG00000114026.21	554	334.42	9.73	0.76	0.55	3.61
ENST00000436092.1	ENSG00000114026.21	814	593.78	11.63	0.51	0.37	2.43
ENST00000441094.5	ENSG00000114026.21	860	639.77	0.00	0.00	0.00	0.00
ENST00000449570.6	ENSG00000114026.21	1948	1727.75	250.51	3.79	2.72	17.97
ENST00000602976.1	ENSG00000114026.21	4977	4756.75	797.36	4.38	3.14	20.77
ENST00000344337.10	ENSG00000114030.12	6830	6609.75	3047.45	12.04	8.65	17.65
ENST00000464940.1	ENSG00000114030.12	582	362.24	0.00	0.00	0.00	0.00
ENST00000465882.5	ENSG00000114030.12	1062	841.75	0.00	0.00	0.00	0.00
ENST00000466923.5	ENSG00000114030.12	3316	3095.75	75.97	0.64	0.46	0.94
ENST00000470904.5	ENSG00000114030.12	3060	2839.75	3314.92	30.47	21.89	44.70
ENST00000476916.5	ENSG00000114030.12	575	355.28	0.00	0.00	0.00	0.00
ENST00000482287.5	ENSG00000114030.12	727	506.85	0.00	0.00	0.00	0.00
ENST00000485027.5	ENSG00000114030.12	1843	1622.75	1555.90	25.03	17.98	36.71
ENST00000493510.1	ENSG00000114030.12	596	376.17	0.00	0.00	0.00	0.00
ENST00000494339.5	ENSG00000114030.12	1923	1702.75	0.00	0.00	0.00	0.00
ENST00000251654.8	ENSG00000114054.13	1833	1612.75	726.11	11.75	8.44	24.36
ENST00000459873.1	ENSG00000114054.13	534	314.58	0.00	0.00	0.00	0.00
ENST00000462542.5	ENSG00000114054.13	488	269.14	0.00	0.00	0.00	0.00
ENST00000462637.5	ENSG00000114054.13	1715	1494.75	0.00	0.00	0.00	0.00
ENST00000465176.5	ENSG00000114054.13	570	350.31	0.00	0.00	0.00	0.00
ENST00000465423.5	ENSG00000114054.13	582	362.24	0.00	0.00	0.00	0.00
ENST00000466072.5	ENSG00000114054.13	1844	1623.75	51.13	0.82	0.59	1.70
ENST00000468777.5	ENSG00000114054.13	1877	1656.75	0.00	0.00	0.00	0.00
ENST00000469217.5	ENSG00000114054.13	1841	1620.75	8.90	0.14	0.10	0.30
ENST00000471595.5	ENSG00000114054.13	6090	5869.75	73.75	0.33	0.24	0.68
ENST00000473073.1	ENSG00000114054.13	1964	1743.75	311.60	4.66	3.35	9.67
ENST00000474833.5	ENSG00000114054.13	921	700.75	7.68	0.29	0.21	0.59
ENST00000475214.5	ENSG00000114054.13	1295	1074.75	0.00	0.00	0.00	0.00
ENST00000478469.5	ENSG00000114054.13	4502	4281.75	0.00	0.00	0.00	0.00
ENST00000482086.5	ENSG00000114054.13	1436	1215.75	1382.41	29.68	21.32	61.51
ENST00000483687.5	ENSG00000114054.13	1727	1506.75	0.00	0.00	0.00	0.00
ENST00000484181.5	ENSG00000114054.13	1683	1462.75	32.31	0.58	0.41	1.19
ENST00000490504.5	ENSG00000114054.13	1613	1392.75	0.00	0.00	0.00	0.00
ENST00000494742.5	ENSG00000114054.13	547	327.47	0.00	0.00	0.00	0.00
ENST00000232165.7	ENSG00000114062.18	5051	4830.75	63.01	0.34	0.24	0.46
ENST00000397954.6	ENSG00000114062.18	2873	2652.75	3227.21	31.76	22.81	42.93
ENST00000428984.6	ENSG00000114062.18	2986	2765.75	475.88	4.49	3.23	6.07
ENST00000438097.6	ENSG00000114062.18	8939	8718.75	0.00	0.00	0.00	0.00
ENST00000566215.5	ENSG00000114062.18	3176	2955.75	34.72	0.31	0.22	0.41
ENST00000604860.3	ENSG00000114062.18	571	351.30	0.00	0.00	0.00	0.00
ENST00000614096.4	ENSG00000114062.18	8741	8520.75	0.00	0.00	0.00	0.00
ENST00000625681.2	ENSG00000114062.18	654	433.98	0.68	0.04	0.03	0.06
ENST00000625778.2	ENSG00000114062.18	3217	2996.75	369.67	3.22	2.31	4.35
ENST00000626068.2	ENSG00000114062.18	772	551.81	87.09	4.12	2.96	5.57
ENST00000626176.2	ENSG00000114062.18	445	227.02	21.55	2.48	1.78	3.35
ENST00000626589.2	ENSG00000114062.18	394	177.84	2.02	0.30	0.21	0.40
ENST00000626793.2	ENSG00000114062.18	733	512.84	0.49	0.02	0.02	0.03
ENST00000627018.1	ENSG00000114062.18	474	255.38	0.00	0.00	0.00	0.00
ENST00000628267.2	ENSG00000114062.18	779	558.80	4.71	0.22	0.16	0.30
ENST00000628733.2	ENSG00000114062.18	706	485.88	230.76	12.40	8.91	16.76
ENST00000628890.1	ENSG00000114062.18	424	206.64	10.77	1.36	0.98	1.84
ENST00000629252.2	ENSG00000114062.18	1112	891.75	6.49	0.19	0.14	0.26
ENST00000629886.2	ENSG00000114062.18	436	218.27	21.45	2.57	1.84	3.47
ENST00000630424.2	ENSG00000114062.18	5075	4854.75	1181.40	6.35	4.56	8.59
ENST00000630607.2	ENSG00000114062.18	1873	1652.75	50.79	0.80	0.58	1.08
ENST00000630907.2	ENSG00000114062.18	889	668.76	0.00	0.00	0.00	0.00
ENST00000631247.1	ENSG00000114062.18	789	568.80	0.00	0.00	0.00	0.00
ENST00000635914.1	ENSG00000114062.18	9352	9131.75	985.91	2.82	2.02	3.81
ENST00000636667.1	ENSG00000114062.18	5726	5505.75	0.00	0.00	0.00	0.00
ENST00000637886.1	ENSG00000114062.18	8725	8504.75	0.00	0.00	0.00	0.00
ENST00000638011.1	ENSG00000114062.18	8742	8521.75	29.81	0.09	0.07	0.12
ENST00000638155.1	ENSG00000114062.18	9131	8910.75	33.59	0.10	0.07	0.13
ENST00000358441.6	ENSG00000114098.17	3181	2960.75	197.40	1.74	1.25	2.86
ENST00000460495.5	ENSG00000114098.17	2189	1968.75	175.49	2.33	1.67	3.82
ENST00000461600.5	ENSG00000114098.17	731	510.85	21.88	1.12	0.80	1.84
ENST00000461822.5	ENSG00000114098.17	2221	2000.75	72.94	0.95	0.68	1.56
ENST00000463485.5	ENSG00000114098.17	1059	838.75	0.00	0.00	0.00	0.00
ENST00000464181.2	ENSG00000114098.17	612	392.11	6.38	0.42	0.31	0.70
ENST00000466749.5	ENSG00000114098.17	807	586.79	69.74	3.10	2.23	5.09
ENST00000466762.1	ENSG00000114098.17	3906	3685.75	477.32	3.38	2.43	5.55
ENST00000468560.1	ENSG00000114098.17	829	608.78	5.40	0.23	0.17	0.38
ENST00000469044.5	ENSG00000114098.17	4790	4569.75	91.27	0.52	0.37	0.86
ENST00000469860.2	ENSG00000114098.17	774	553.81	0.00	0.00	0.00	0.00
ENST00000470549.6	ENSG00000114098.17	652	431.98	1.56	0.09	0.07	0.16
ENST00000470821.5	ENSG00000114098.17	1656	1435.75	765.75	13.92	10.00	22.86
ENST00000470842.1	ENSG00000114098.17	375	159.85	96.23	15.72	11.29	25.80
ENST00000471453.5	ENSG00000114098.17	2910	2689.75	370.46	3.60	2.58	5.90
ENST00000471709.5	ENSG00000114098.17	691	470.90	0.00	0.00	0.00	0.00
ENST00000481646.5	ENSG00000114098.17	3043	2822.75	25.61	0.24	0.17	0.39
ENST00000485396.5	ENSG00000114098.17	1920	1699.75	458.49	7.04	5.06	11.56
ENST00000486832.1	ENSG00000114098.17	3095	2874.75	186.82	1.70	1.22	2.79
ENST00000489213.5	ENSG00000114098.17	1714	1493.75	75.96	1.33	0.95	2.18
ENST00000491704.5	ENSG00000114098.17	2777	2556.75	126.31	1.29	0.93	2.12
ENST00000494015.1	ENSG00000114098.17	183	11.90	1.00	2.19	1.58	3.60
ENST00000538260.5	ENSG00000114098.17	4728	4507.75	0.00	0.00	0.00	0.00
ENST00000264982.7	ENSG00000114107.8	2732	2511.75	15.68	0.16	0.12	3.56
ENST00000459695.1	ENSG00000114107.8	569	349.32	1.00	0.07	0.05	1.63
ENST00000460967.1	ENSG00000114107.8	248	50.32	0.00	0.00	0.00	0.00
ENST00000462419.5	ENSG00000114107.8	1021	800.75	1.38	0.04	0.03	0.98
ENST00000464035.5	ENSG00000114107.8	1054	833.75	0.00	0.00	0.00	0.00
ENST00000468900.5	ENSG00000114107.8	1016	795.75	71.48	2.35	1.68	51.28
ENST00000470159.5	ENSG00000114107.8	551	331.44	0.00	0.00	0.00	0.00
ENST00000474781.5	ENSG00000114107.8	2028	1807.75	0.00	0.00	0.00	0.00
ENST00000478673.5	ENSG00000114107.8	974	753.75	5.83	0.20	0.15	4.42
ENST00000481834.5	ENSG00000114107.8	2037	1816.75	78.42	1.13	0.81	24.64
ENST00000484888.5	ENSG00000114107.8	1993	1772.75	32.14	0.47	0.34	10.35
ENST00000485115.1	ENSG00000114107.8	598	378.16	2.08	0.14	0.10	3.14
ENST00000489254.5	ENSG00000114107.8	1811	1590.75	0.00	0.00	0.00	0.00
ENST00000232217.6	ENSG00000114113.6	694	473.90	8.00	0.44	0.32	100.00
ENST00000506825.1	ENSG00000114113.6	180	10.71	0.00	0.00	0.00	0.00
ENST00000511956.1	ENSG00000114113.6	489	270.13	0.00	0.00	0.00	0.00
ENST00000232219.6	ENSG00000114115.9	898	677.76	23.63	0.91	0.65	32.35
ENST00000474490.1	ENSG00000114115.9	462	243.62	10.90	1.17	0.84	41.52
ENST00000483943.6	ENSG00000114115.9	1935	1714.75	21.99	0.33	0.24	11.90
ENST00000487424.2	ENSG00000114115.9	1072	851.75	12.26	0.38	0.27	13.35
ENST00000492918.1	ENSG00000114115.9	1487	1266.75	1.21	0.02	0.02	0.89
ENST00000617459.4	ENSG00000114115.9	667	446.95	0.00	0.00	0.00	0.00
ENST00000619087.4	ENSG00000114115.9	516	296.77	0.00	0.00	0.00	0.00
ENST00000324194.10	ENSG00000114120.11	1301	1080.75	1054.49	25.47	18.30	26.84
ENST00000393015.8	ENSG00000114120.11	659	438.96	42.93	2.55	1.83	2.69
ENST00000446041.6	ENSG00000114120.11	4638	4417.75	1176.50	6.95	4.99	7.33
ENST00000453248.6	ENSG00000114120.11	1040	819.75	16.11	0.51	0.37	0.54
ENST00000502594.5	ENSG00000114120.11	1163	942.75	29.75	0.82	0.59	0.87
ENST00000502756.1	ENSG00000114120.11	796	575.79	43.45	1.97	1.42	2.08
ENST00000502866.1	ENSG00000114120.11	598	378.16	96.89	6.69	4.80	7.05
ENST00000507429.5	ENSG00000114120.11	3537	3316.75	424.66	3.34	2.40	3.52
ENST00000511757.1	ENSG00000114120.11	1307	1086.75	916.88	22.03	15.82	23.21
ENST00000512023.5	ENSG00000114120.11	817	596.78	136.12	5.95	4.28	6.27
ENST00000512506.5	ENSG00000114120.11	727	506.85	93.66	4.82	3.47	5.08
ENST00000513887.5	ENSG00000114120.11	578	358.26	18.12	1.32	0.95	1.39
ENST00000514629.1	ENSG00000114120.11	544	324.50	131.43	10.57	7.60	11.14
ENST00000515813.1	ENSG00000114120.11	738	517.84	17.77	0.90	0.64	0.94
ENST00000631654.1	ENSG00000114120.11	620	400.08	15.24	0.99	0.71	1.05
ENST00000264952.2	ENSG00000114124.2	3239	3018.75	0.00	0.00	0.00	0.00
ENST00000273480.3	ENSG00000114125.13	2763	2542.75	184.55	1.89	1.36	7.68
ENST00000393000.3	ENSG00000114125.13	805	584.79	389.16	17.37	12.48	70.41
ENST00000477012.5	ENSG00000114125.13	1036	815.75	49.62	1.59	1.14	6.44
ENST00000477393.1	ENSG00000114125.13	862	641.77	0.00	0.00	0.00	0.00
ENST00000480908.1	ENSG00000114125.13	782	561.80	80.06	3.72	2.67	15.08
ENST00000486377.1	ENSG00000114125.13	418	200.85	0.00	0.00	0.00	0.00
ENST00000498828.1	ENSG00000114125.13	652	431.98	1.60	0.10	0.07	0.39
ENST00000464782.5	ENSG00000114126.17	640	420.01	1.04	0.06	0.05	0.18
ENST00000467072.5	ENSG00000114126.17	1853	1632.75	11.43	0.18	0.13	0.50
ENST00000467634.1	ENSG00000114126.17	571	351.30	3.54	0.26	0.19	0.73
ENST00000467667.5	ENSG00000114126.17	865	644.77	5.16	0.21	0.15	0.58
ENST00000471095.5	ENSG00000114126.17	1004	783.75	45.04	1.50	1.08	4.14
ENST00000474279.3	ENSG00000114126.17	379	163.62	3.79	0.61	0.43	1.67
ENST00000475734.5	ENSG00000114126.17	578	358.26	0.00	0.00	0.00	0.00
ENST00000476617.5	ENSG00000114126.17	596	376.17	0.00	0.00	0.00	0.00
ENST00000477292.5	ENSG00000114126.17	1403	1182.75	0.00	0.00	0.00	0.00
ENST00000478006.5	ENSG00000114126.17	746	525.83	0.00	0.00	0.00	0.00
ENST00000479040.5	ENSG00000114126.17	1201	980.75	0.00	0.00	0.00	0.00
ENST00000486111.5	ENSG00000114126.17	2360	2139.75	875.05	10.68	7.67	29.47
ENST00000487734.5	ENSG00000114126.17	1469	1248.75	26.13	0.55	0.39	1.51
ENST00000488107.6	ENSG00000114126.17	416	198.92	0.00	0.00	0.00	0.00
ENST00000489671.5	ENSG00000114126.17	9857	9636.75	432.50	1.17	0.84	3.23
ENST00000491667.1	ENSG00000114126.17	566	346.34	0.00	0.00	0.00	0.00
ENST00000492919.1	ENSG00000114126.17	546	326.48	63.13	5.05	3.63	13.93
ENST00000493204.1	ENSG00000114126.17	256	56.29	28.16	13.06	9.38	36.05
ENST00000494358.5	ENSG00000114126.17	578	358.26	0.00	0.00	0.00	0.00
ENST00000494656.3	ENSG00000114126.17	496	277.02	0.00	0.00	0.00	0.00
ENST00000495095.6	ENSG00000114126.17	575	355.28	0.00	0.00	0.00	0.00
ENST00000495310.5	ENSG00000114126.17	1442	1221.75	18.05	0.39	0.28	1.06
ENST00000497579.5	ENSG00000114126.17	878	657.76	37.25	1.48	1.06	4.08
ENST00000499676.5	ENSG00000114126.17	9335	9114.75	361.72	1.04	0.74	2.86
ENST00000264951.8	ENSG00000114127.10	10143	9922.75	1540.14	4.05	2.91	2.82
ENST00000392981.6	ENSG00000114127.10	5383	5162.75	6270.42	31.71	22.78	22.05
ENST00000463916.5	ENSG00000114127.10	2075	1854.75	231.17	3.25	2.34	2.26
ENST00000465074.1	ENSG00000114127.10	643	423.00	2.00	0.12	0.09	0.09
ENST00000465507.1	ENSG00000114127.10	322	111.21	5.49	1.29	0.93	0.90
ENST00000467077.1	ENSG00000114127.10	674	453.93	475.69	27.36	19.65	19.02
ENST00000468894.1	ENSG00000114127.10	318	107.67	0.00	0.00	0.00	0.00
ENST00000470537.1	ENSG00000114127.10	669	448.94	26.96	1.57	1.13	1.09
ENST00000472625.1	ENSG00000114127.10	420	202.78	499.23	64.27	46.17	44.69
ENST00000472697.5	ENSG00000114127.10	2652	2431.75	60.39	0.65	0.47	0.45
ENST00000477237.1	ENSG00000114127.10	686	465.91	0.00	0.00	0.00	0.00
ENST00000486211.1	ENSG00000114127.10	1180	959.75	4.87	0.13	0.10	0.09
ENST00000489241.1	ENSG00000114127.10	393	176.89	1.06	0.16	0.11	0.11
ENST00000498077.6	ENSG00000114127.10	5600	5379.75	1909.58	9.27	6.66	6.44
ENST00000263754.4	ENSG00000114166.7	4833	4612.75	5570.23	31.53	22.64	62.82
ENST00000426228.1	ENSG00000114166.7	571	351.30	14.97	1.11	0.80	2.22
ENST00000468111.1	ENSG00000114166.7	593	373.19	26.47	1.85	1.33	3.69
ENST00000468400.1	ENSG00000114166.7	675	454.93	66.38	3.81	2.74	7.59
ENST00000469085.1	ENSG00000114166.7	394	177.84	80.95	11.88	8.54	23.68
ENST00000264381.7	ENSG00000114200.9	2454	2233.75	1263.38	14.77	10.61	96.08
ENST00000479451.5	ENSG00000114200.9	702	481.88	4.39	0.24	0.17	1.55
ENST00000482958.1	ENSG00000114200.9	2527	2306.75	0.00	0.00	0.00	0.00
ENST00000488954.1	ENSG00000114200.9	739	518.84	7.23	0.36	0.26	2.37
ENST00000497011.5	ENSG00000114200.9	2522	2301.75	0.00	0.00	0.00	0.00
ENST00000264677.8	ENSG00000114204.14	1678	1457.75	0.00	0.00	0.00	0.00
ENST00000461846.5	ENSG00000114204.14	1514	1293.75	0.00	0.00	0.00	0.00
ENST00000465031.1	ENSG00000114204.14	581	361.25	0.00	0.00	0.00	0.00
ENST00000466903.1	ENSG00000114204.14	743	522.83	0.00	0.00	0.00	0.00
ENST00000467583.1	ENSG00000114204.14	477	258.33	0.00	0.00	0.00	0.00
ENST00000471111.5	ENSG00000114204.14	1331	1110.75	1.00	0.02	0.02	31.59
ENST00000476257.5	ENSG00000114204.14	1837	1616.75	0.00	0.00	0.00	0.00
ENST00000495108.1	ENSG00000114204.14	733	512.84	1.00	0.05	0.04	68.41
ENST00000616363.4	ENSG00000114204.14	1769	1548.75	0.00	0.00	0.00	0.00
ENST00000392750.6	ENSG00000114209.14	2067	1846.75	20.11	0.28	0.20	0.16
ENST00000461494.5	ENSG00000114209.14	934	713.75	33.31	1.22	0.88	0.67
ENST00000462725.6	ENSG00000114209.14	715	494.87	848.20	44.75	32.14	24.69
ENST00000462830.1	ENSG00000114209.14	225	34.42	1.05	0.79	0.57	0.44
ENST00000464360.5	ENSG00000114209.14	585	365.23	596.45	42.63	30.62	23.53
ENST00000470131.5	ENSG00000114209.14	1026	805.75	29.61	0.96	0.69	0.53
ENST00000471885.5	ENSG00000114209.14	764	543.82	0.00	0.00	0.00	0.00
ENST00000473645.6	ENSG00000114209.14	1360	1139.75	360.77	8.26	5.94	4.56
ENST00000475915.6	ENSG00000114209.14	849	628.77	21.93	0.91	0.65	0.50
ENST00000479121.5	ENSG00000114209.14	430	212.45	0.00	0.00	0.00	0.00
ENST00000481136.1	ENSG00000114209.14	674	453.93	446.81	25.70	18.46	14.18
ENST00000483451.5	ENSG00000114209.14	1119	898.75	17.09	0.50	0.36	0.27
ENST00000487678.1	ENSG00000114209.14	416	198.92	0.00	0.00	0.00	0.00
ENST00000487947.6	ENSG00000114209.14	716	495.87	264.11	13.90	9.99	7.67
ENST00000492139.5	ENSG00000114209.14	686	465.91	353.62	19.81	14.23	10.93
ENST00000492396.5	ENSG00000114209.14	814	593.78	0.00	0.00	0.00	0.00
ENST00000494502.6	ENSG00000114209.14	757	536.82	215.41	10.48	7.52	5.78
ENST00000497056.6	ENSG00000114209.14	1276	1055.75	445.52	11.02	7.91	6.08
ENST00000264676.9	ENSG00000114248.9	2355	2134.75	0.00	0.00	0.00	0.00
ENST00000316428.9	ENSG00000114248.9	2520	2299.75	0.00	0.00	0.00	0.00
ENST00000397805.2	ENSG00000114248.9	1568	1347.75	0.00	0.00	0.00	0.00
ENST00000523069.1	ENSG00000114248.9	1714	1493.75	0.00	0.00	0.00	0.00
ENST00000264634.8	ENSG00000114251.13	6176	5955.75	0.00	0.00	0.00	0.00
ENST00000474267.5	ENSG00000114251.13	6042	5821.75	207.70	0.93	0.67	41.99
ENST00000482079.1	ENSG00000114251.13	959	738.75	0.00	0.00	0.00	0.00
ENST00000493406.1	ENSG00000114251.13	521	301.71	0.00	0.00	0.00	0.00
ENST00000497027.5	ENSG00000114251.13	1299	1078.75	16.19	0.39	0.28	17.66
ENST00000497817.1	ENSG00000114251.13	661	440.96	15.12	0.89	0.64	40.35
ENST00000614415.1	ENSG00000114251.13	829	608.78	0.00	0.00	0.00	0.00
ENST00000624674.1	ENSG00000114251.13	493	274.07	0.00	0.00	0.00	0.00
ENST00000232375.7	ENSG00000114268.11	3586	3365.75	85.19	0.66	0.47	12.61
ENST00000383734.6	ENSG00000114268.11	1491	1270.75	0.00	0.00	0.00	0.00
ENST00000412035.5	ENSG00000114268.11	567	347.33	0.00	0.00	0.00	0.00
ENST00000416568.5	ENSG00000114268.11	1575	1354.75	0.00	0.00	0.00	0.00
ENST00000417753.5	ENSG00000114268.11	1744	1523.75	0.00	0.00	0.00	0.00
ENST00000422701.1	ENSG00000114268.11	636	416.02	25.91	1.63	1.17	31.01
ENST00000445633.5	ENSG00000114268.11	1733	1512.75	0.00	0.00	0.00	0.00
ENST00000452531.5	ENSG00000114268.11	1011	790.75	54.71	1.81	1.30	34.45
ENST00000467176.1	ENSG00000114268.11	643	423.00	0.00	0.00	0.00	0.00
ENST00000468162.5	ENSG00000114268.11	576	356.28	0.00	0.00	0.00	0.00
ENST00000471890.6	ENSG00000114268.11	553	333.43	0.00	0.00	0.00	0.00
ENST00000478516.1	ENSG00000114268.11	579	359.26	3.00	0.22	0.16	4.16
ENST00000490115.5	ENSG00000114268.11	1757	1536.75	9.03	0.15	0.11	2.93
ENST00000490404.5	ENSG00000114268.11	849	628.77	14.12	0.59	0.42	11.18
ENST00000496767.5	ENSG00000114268.11	779	558.80	4.11	0.19	0.14	3.66
ENST00000328333.12	ENSG00000114270.16	9276	9055.75	12.73	0.04	0.03	74.15
ENST00000390201.1	ENSG00000114270.16	76	0.00	0.00	0.00	0.00	0.00
ENST00000422991.1	ENSG00000114270.16	597	377.17	0.00	0.00	0.00	0.00
ENST00000459756.5	ENSG00000114270.16	818	597.78	0.00	0.00	0.00	0.00
ENST00000462475.1	ENSG00000114270.16	305	96.30	0.00	0.00	0.00	0.00
ENST00000465238.5	ENSG00000114270.16	587	367.22	0.00	0.00	0.00	0.00
ENST00000466591.1	ENSG00000114270.16	778	557.81	0.27	0.01	0.01	25.85
ENST00000467985.1	ENSG00000114270.16	709	488.87	0.00	0.00	0.00	0.00
ENST00000470076.1	ENSG00000114270.16	651	430.98	0.00	0.00	0.00	0.00
ENST00000474432.1	ENSG00000114270.16	728	507.85	0.00	0.00	0.00	0.00
ENST00000487017.5	ENSG00000114270.16	5807	5586.75	0.00	0.00	0.00	0.00
ENST00000418610.1	ENSG00000114279.13	653	432.98	0.00	0.00	0.00	0.00
ENST00000430714.5	ENSG00000114279.13	603	383.14	0.00	0.00	0.00	0.00
ENST00000440901.4	ENSG00000114279.13	827	606.78	50.14	2.16	1.55	63.61
ENST00000445105.6	ENSG00000114279.13	5406	5185.75	9.82	0.05	0.04	1.46
ENST00000448795.5	ENSG00000114279.13	540	320.53	13.59	1.11	0.80	32.65
ENST00000450716.5	ENSG00000114279.13	768	547.81	0.00	0.00	0.00	0.00
ENST00000454309.6	ENSG00000114279.13	3058	2837.75	8.44	0.08	0.06	2.29
ENST00000466144.5	ENSG00000114279.13	552	332.43	0.00	0.00	0.00	0.00
ENST00000491636.1	ENSG00000114279.13	546	326.48	0.00	0.00	0.00	0.00
ENST00000265563.12	ENSG00000114302.15	6471	6250.75	1776.02	7.42	5.33	22.22
ENST00000296446.12	ENSG00000114302.15	3318	3097.75	856.85	7.22	5.19	21.63
ENST00000419216.1	ENSG00000114302.15	581	361.25	0.00	0.00	0.00	0.00
ENST00000437821.2	ENSG00000114302.15	627	407.05	55.41	3.55	2.55	10.65
ENST00000438535.1	ENSG00000114302.15	624	404.06	194.97	12.60	9.05	37.74
ENST00000454963.5	ENSG00000114302.15	1849	1628.75	125.70	2.01	1.45	6.04
ENST00000457914.5	ENSG00000114302.15	448	229.94	5.05	0.57	0.41	1.72
ENST00000232424.3	ENSG00000114315.3	1578	1357.75	165.00	3.17	2.28	94.11
ENST00000476918.1	ENSG00000114315.3	1009	788.75	6.00	0.20	0.14	5.89
ENST00000265560.8	ENSG00000114316.12	3126	2905.75	5292.20	47.55	34.15	56.42
ENST00000351842.8	ENSG00000114316.12	3222	3001.75	1811.03	15.75	11.31	18.69
ENST00000415188.1	ENSG00000114316.12	1454	1233.75	35.26	0.75	0.54	0.89
ENST00000416417.5	ENSG00000114316.12	1536	1315.75	0.00	0.00	0.00	0.00
ENST00000431357.1	ENSG00000114316.12	2141	1920.75	317.14	4.31	3.10	5.11
ENST00000461553.1	ENSG00000114316.12	544	324.50	2.40	0.19	0.14	0.23
ENST00000462673.1	ENSG00000114316.12	709	488.87	4.27	0.23	0.16	0.27
ENST00000464168.5	ENSG00000114316.12	601	381.15	113.22	7.75	5.57	9.20
ENST00000475873.2	ENSG00000114316.12	536	316.56	30.77	2.54	1.82	3.01
ENST00000483212.1	ENSG00000114316.12	727	506.85	24.82	1.28	0.92	1.52
ENST00000485450.5	ENSG00000114316.12	3541	3320.75	77.16	0.61	0.44	0.72
ENST00000486549.5	ENSG00000114316.12	749	528.83	26.30	1.30	0.93	1.54
ENST00000488520.5	ENSG00000114316.12	1155	934.75	72.44	2.02	1.45	2.40
ENST00000491791.1	ENSG00000114316.12	821	600.78	0.00	0.00	0.00	0.00
ENST00000326793.10	ENSG00000114331.13	7160	6939.75	1402.49	5.28	3.79	14.64
ENST00000423531.3	ENSG00000114331.13	475	256.36	6.14	0.63	0.45	1.73
ENST00000439666.1	ENSG00000114331.13	235	41.09	2.94	1.87	1.34	5.19
ENST00000439758.3	ENSG00000114331.13	766	545.81	0.00	0.00	0.00	0.00
ENST00000447662.1	ENSG00000114331.13	700	479.89	28.08	1.53	1.10	4.24
ENST00000450200.1	ENSG00000114331.13	684	463.91	22.49	1.27	0.91	3.51
ENST00000466876.1	ENSG00000114331.13	681	460.92	22.09	1.25	0.90	3.47
ENST00000471593.1	ENSG00000114331.13	758	537.82	76.87	3.73	2.68	10.35
ENST00000472860.1	ENSG00000114331.13	573	353.29	0.00	0.00	0.00	0.00
ENST00000475905.5	ENSG00000114331.13	759	538.82	20.07	0.97	0.70	2.70
ENST00000480906.5	ENSG00000114331.13	1802	1581.75	13.68	0.23	0.16	0.63
ENST00000481463.5	ENSG00000114331.13	561	341.37	2.39	0.18	0.13	0.51
ENST00000484296.1	ENSG00000114331.13	692	471.90	8.76	0.48	0.35	1.34
ENST00000490224.1	ENSG00000114331.13	578	358.26	1.06	0.08	0.06	0.21
ENST00000618471.4	ENSG00000114331.13	3207	2986.75	2105.63	18.40	13.22	51.06
ENST00000635383.1	ENSG00000114331.13	1647	1426.75	8.32	0.15	0.11	0.42
ENST00000232458.9	ENSG00000114346.13	4087	3866.75	732.72	4.95	3.55	17.29
ENST00000366090.6	ENSG00000114346.13	734	513.84	0.00	0.00	0.00	0.00
ENST00000366254.2	ENSG00000114346.13	558	338.39	0.00	0.00	0.00	0.00
ENST00000392692.7	ENSG00000114346.13	4158	3937.75	129.42	0.86	0.62	3.00
ENST00000415665.5	ENSG00000114346.13	637	417.02	6.26	0.39	0.28	1.37
ENST00000417960.5	ENSG00000114346.13	4363	4142.75	0.00	0.00	0.00	0.00
ENST00000426894.5	ENSG00000114346.13	560	340.38	0.00	0.00	0.00	0.00
ENST00000428567.5	ENSG00000114346.13	735	514.84	15.90	0.81	0.58	2.82
ENST00000437296.1	ENSG00000114346.13	2266	2045.75	27.45	0.35	0.25	1.22
ENST00000438041.5	ENSG00000114346.13	573	353.29	0.00	0.00	0.00	0.00
ENST00000441497.6	ENSG00000114346.13	2825	2604.75	1649.54	16.53	11.88	57.80
ENST00000444250.1	ENSG00000114346.13	627	407.05	3.34	0.21	0.15	0.75
ENST00000460860.1	ENSG00000114346.13	497	278.01	12.27	1.15	0.83	4.03
ENST00000486027.1	ENSG00000114346.13	905	684.76	24.97	0.95	0.68	3.33
ENST00000487073.1	ENSG00000114346.13	628	408.05	22.65	1.45	1.04	5.07
ENST00000540509.5	ENSG00000114346.13	4406	4185.75	152.48	0.95	0.68	3.32
ENST00000232461.7	ENSG00000114349.9	2417	2196.75	0.00	0.00	0.00	0.00
ENST00000433068.5	ENSG00000114349.9	1224	1003.75	0.00	0.00	0.00	0.00
ENST00000440836.1	ENSG00000114349.9	479	260.29	0.00	0.00	0.00	0.00
ENST00000467787.1	ENSG00000114349.9	328	116.57	0.00	0.00	0.00	0.00
ENST00000481246.1	ENSG00000114349.9	336	123.79	0.00	0.00	0.00	0.00
ENST00000266027.9	ENSG00000114353.16	2169	1948.75	556.41	7.45	5.35	3.74
ENST00000313601.10	ENSG00000114353.16	2464	2243.75	3636.89	42.32	30.40	21.22
ENST00000422163.5	ENSG00000114353.16	2407	2186.75	68.50	0.82	0.59	0.41
ENST00000440628.5	ENSG00000114353.16	1663	1442.75	32.99	0.60	0.43	0.30
ENST00000441156.5	ENSG00000114353.16	2168	1947.75	920.58	12.34	8.86	6.19
ENST00000446079.5	ENSG00000114353.16	2086	1865.75	0.00	0.00	0.00	0.00
ENST00000451956.1	ENSG00000114353.16	1486	1265.75	5938.46	122.48	87.98	61.41
ENST00000468422.1	ENSG00000114353.16	531	311.61	43.57	3.65	2.62	1.83
ENST00000480090.1	ENSG00000114353.16	284	78.52	0.00	0.00	0.00	0.00
ENST00000490122.5	ENSG00000114353.16	2445	2224.75	680.38	7.98	5.73	4.00
ENST00000491100.5	ENSG00000114353.16	3886	3665.75	29.97	0.21	0.15	0.11
ENST00000492383.1	ENSG00000114353.16	989	768.75	47.25	1.60	1.15	0.80
ENST00000240851.8	ENSG00000114354.13	1978	1757.75	68.03	1.01	0.73	0.57
ENST00000418917.6	ENSG00000114354.13	1716	1495.75	0.01	0.00	0.00	0.00
ENST00000463568.5	ENSG00000114354.13	723	502.86	11.20	0.58	0.42	0.33
ENST00000476228.5	ENSG00000114354.13	1783	1562.75	1815.68	30.33	21.79	17.01
ENST00000479672.5	ENSG00000114354.13	776	555.81	7.83	0.37	0.26	0.21
ENST00000481203.1	ENSG00000114354.13	3271	3050.75	646.64	5.53	3.97	3.10
ENST00000487505.5	ENSG00000114354.13	913	692.76	58.67	2.21	1.59	1.24
ENST00000490574.5	ENSG00000114354.13	1696	1475.75	5648.44	99.92	71.77	56.04
ENST00000615993.1	ENSG00000114354.13	1244	1023.75	1430.69	36.48	26.21	20.46
ENST00000620299.4	ENSG00000114354.13	1289	1068.75	75.82	1.85	1.33	1.04
ENST00000338981.7	ENSG00000114374.12	10036	9815.75	1874.80	4.99	3.58	55.15
ENST00000426564.6	ENSG00000114374.12	9118	8897.75	676.62	1.99	1.43	21.96
ENST00000453031.1	ENSG00000114374.12	909	688.76	43.86	1.66	1.19	18.39
ENST00000471409.1	ENSG00000114374.12	2410	2189.75	24.14	0.29	0.21	3.18
ENST00000493168.1	ENSG00000114374.12	787	566.80	2.59	0.12	0.09	1.32
ENST00000266031.8	ENSG00000114378.16	2517	2296.75	20.49	0.23	0.17	23.83
ENST00000320295.12	ENSG00000114378.16	2324	2103.75	0.00	0.00	0.00	0.00
ENST00000395143.6	ENSG00000114378.16	1522	1301.75	1.73	0.03	0.02	3.56
ENST00000395144.6	ENSG00000114378.16	2081	1860.75	49.60	0.70	0.50	71.22
ENST00000418723.1	ENSG00000114378.16	567	347.33	0.18	0.01	0.01	1.39
ENST00000447605.2	ENSG00000114378.16	666	445.95	0.00	0.00	0.00	0.00
ENST00000452672.1	ENSG00000114378.16	561	341.37	0.00	0.00	0.00	0.00
ENST00000457214.6	ENSG00000114378.16	1084	863.75	0.00	0.00	0.00	0.00
ENST00000618175.4	ENSG00000114378.16	2225	2004.75	0.00	0.00	0.00	0.00
ENST00000232496.4	ENSG00000114383.9	1691	1470.75	192.40	3.42	2.45	96.63
ENST00000417867.1	ENSG00000114383.9	561	341.37	0.00	0.00	0.00	0.00
ENST00000421918.1	ENSG00000114383.9	790	569.80	2.60	0.12	0.09	3.37
ENST00000454201.5	ENSG00000114383.9	735	514.84	0.00	0.00	0.00	0.00
ENST00000462137.5	ENSG00000114383.9	834	613.78	0.00	0.00	0.00	0.00
ENST00000463304.1	ENSG00000114383.9	475	256.36	0.00	0.00	0.00	0.00
ENST00000232501.7	ENSG00000114388.12	1700	1479.75	100.37	1.77	1.27	33.71
ENST00000418825.5	ENSG00000114388.12	1030	809.75	0.00	0.00	0.00	0.00
ENST00000429366.5	ENSG00000114388.12	1364	1143.75	0.00	0.00	0.00	0.00
ENST00000433381.5	ENSG00000114388.12	1573	1352.75	4.39	0.08	0.06	1.61
ENST00000433999.5	ENSG00000114388.12	1006	785.75	0.00	0.00	0.00	0.00
ENST00000448302.1	ENSG00000114388.12	939	718.75	20.09	0.73	0.52	13.89
ENST00000451194.5	ENSG00000114388.12	1747	1526.75	27.34	0.47	0.34	8.90
ENST00000461020.5	ENSG00000114388.12	2229	2008.75	24.99	0.32	0.23	6.18
ENST00000467294.1	ENSG00000114388.12	3113	2892.75	9.50	0.09	0.06	1.63
ENST00000469839.1	ENSG00000114388.12	971	750.75	12.52	0.44	0.31	8.29
ENST00000476064.5	ENSG00000114388.12	1643	1422.75	22.58	0.41	0.30	7.89
ENST00000479512.5	ENSG00000114388.12	1905	1684.75	0.00	0.00	0.00	0.00
ENST00000480296.5	ENSG00000114388.12	2512	2291.75	25.35	0.29	0.21	5.50
ENST00000487632.5	ENSG00000114388.12	2015	1794.75	24.45	0.36	0.26	6.77
ENST00000492805.1	ENSG00000114388.12	786	565.80	6.42	0.30	0.21	5.64
ENST00000493465.5	ENSG00000114388.12	462	243.62	0.00	0.00	0.00	0.00
ENST00000493907.1	ENSG00000114388.12	835	614.78	0.00	0.00	0.00	0.00
ENST00000394077.7	ENSG00000114391.12	623	403.07	920.71	59.63	42.83	83.71
ENST00000464595.1	ENSG00000114391.12	668	447.94	79.46	4.63	3.33	6.50
ENST00000469605.1	ENSG00000114391.12	799	578.79	69.24	3.12	2.24	4.38
ENST00000470961.1	ENSG00000114391.12	572	352.30	17.02	1.26	0.91	1.77
ENST00000488288.1	ENSG00000114391.12	1857	1636.75	162.14	2.59	1.86	3.63
ENST00000495401.5	ENSG00000114391.12	478	259.31	0.00	0.00	0.00	0.00
ENST00000232508.9	ENSG00000114395.10	1225	1004.75	15.91	0.41	0.30	18.21
ENST00000418577.1	ENSG00000114395.10	1533	1312.75	4.07	0.08	0.06	3.56
ENST00000419046.1	ENSG00000114395.10	841	620.77	0.00	0.00	0.00	0.00
ENST00000424512.5	ENSG00000114395.10	1212	991.75	0.00	0.00	0.00	0.00
ENST00000425346.5	ENSG00000114395.10	1319	1098.75	8.31	0.20	0.14	8.70
ENST00000490926.1	ENSG00000114395.10	707	486.88	29.42	1.58	1.13	69.52
ENST00000232519.9	ENSG00000114405.10	690	469.90	0.00	0.00	0.00	0.00
ENST00000462069.5	ENSG00000114405.10	631	411.04	28.08	1.78	1.28	18.85
ENST00000465142.5	ENSG00000114405.10	465	246.56	0.00	0.00	0.00	0.00
ENST00000486169.5	ENSG00000114405.10	582	362.24	0.00	0.00	0.00	0.00
ENST00000491323.5	ENSG00000114405.10	928	707.75	10.12	0.37	0.27	3.95
ENST00000494481.5	ENSG00000114405.10	3525	3304.75	31.84	0.25	0.18	2.66
ENST00000542214.2	ENSG00000114405.10	768	547.81	147.96	7.05	5.06	74.54
ENST00000305586.11	ENSG00000114416.17	3277	3056.75	89.71	0.77	0.55	0.35
ENST00000357559.8	ENSG00000114416.17	8711	8490.75	241.76	0.74	0.53	0.34
ENST00000445140.6	ENSG00000114416.17	2651	2430.75	13.11	0.14	0.10	0.06
ENST00000461044.5	ENSG00000114416.17	601	381.15	64.34	4.41	3.17	2.03
ENST00000461801.1	ENSG00000114416.17	410	193.15	8.00	1.08	0.78	0.50
ENST00000465551.5	ENSG00000114416.17	572	352.30	0.00	0.00	0.00	0.00
ENST00000468861.5	ENSG00000114416.17	1989	1768.75	0.00	0.00	0.00	0.00
ENST00000469882.5	ENSG00000114416.17	570	350.31	0.00	0.00	0.00	0.00
ENST00000472339.5	ENSG00000114416.17	2130	1909.75	3373.54	46.12	33.13	21.23
ENST00000473375.1	ENSG00000114416.17	483	264.22	30.85	3.05	2.19	1.40
ENST00000475315.5	ENSG00000114416.17	2341	2120.75	1318.90	16.24	11.66	7.47
ENST00000476672.1	ENSG00000114416.17	976	755.75	688.53	23.78	17.08	10.95
ENST00000479176.5	ENSG00000114416.17	541	321.52	17.81	1.45	1.04	0.67
ENST00000480918.5	ENSG00000114416.17	1996	1775.75	2240.43	32.94	23.66	15.16
ENST00000481383.1	ENSG00000114416.17	909	688.76	1037.52	39.33	28.25	18.10
ENST00000482125.1	ENSG00000114416.17	739	518.84	414.57	20.86	14.98	9.60
ENST00000484042.1	ENSG00000114416.17	562	342.36	1.17	0.09	0.06	0.04
ENST00000484790.5	ENSG00000114416.17	571	351.30	0.00	0.00	0.00	0.00
ENST00000484958.5	ENSG00000114416.17	824	603.78	0.00	0.00	0.00	0.00
ENST00000491062.5	ENSG00000114416.17	1768	1547.75	709.15	11.96	8.59	5.51
ENST00000491674.1	ENSG00000114416.17	365	150.48	0.00	0.00	0.00	0.00
ENST00000498658.5	ENSG00000114416.17	683	462.92	253.61	14.30	10.27	6.58
ENST00000264122.8	ENSG00000114423.18	6780	6559.75	2254.27	8.97	6.44	5.17
ENST00000394030.6	ENSG00000114423.18	4475	4254.75	151.40	0.93	0.67	0.54
ENST00000403724.5	ENSG00000114423.18	3350	3129.75	2868.15	23.92	17.18	13.79
ENST00000405772.5	ENSG00000114423.18	3237	3016.75	8272.08	71.58	51.42	41.25
ENST00000407712.1	ENSG00000114423.18	1493	1272.75	2874.05	58.95	42.35	33.97
ENST00000438603.5	ENSG00000114423.18	519	299.73	2.53	0.22	0.16	0.13
ENST00000443752.1	ENSG00000114423.18	561	341.37	0.00	0.00	0.00	0.00
ENST00000447441.5	ENSG00000114423.18	944	723.75	91.47	3.30	2.37	1.90
ENST00000476370.1	ENSG00000114423.18	4722	4501.75	974.69	5.65	4.06	3.26
ENST00000325805.12	ENSG00000114439.18	3517	3296.75	4598.64	36.42	26.16	53.60
ENST00000402163.6	ENSG00000114439.18	1586	1365.75	0.00	0.00	0.00	0.00
ENST00000402543.5	ENSG00000114439.18	3980	3759.75	139.95	0.97	0.70	1.43
ENST00000406780.5	ENSG00000114439.18	3674	3453.75	648.09	4.90	3.52	7.21
ENST00000413213.5	ENSG00000114439.18	819	598.78	0.00	0.00	0.00	0.00
ENST00000415149.6	ENSG00000114439.18	8930	8709.75	3823.85	11.46	8.23	16.87
ENST00000416476.6	ENSG00000114439.18	2178	1957.75	31.06	0.41	0.30	0.61
ENST00000425868.5	ENSG00000114439.18	550	330.45	0.00	0.00	0.00	0.00
ENST00000427402.5	ENSG00000114439.18	959	738.75	10.30	0.36	0.26	0.54
ENST00000429270.1	ENSG00000114439.18	539	319.54	0.00	0.00	0.00	0.00
ENST00000431630.5	ENSG00000114439.18	601	381.15	4.53	0.31	0.22	0.46
ENST00000443253.1	ENSG00000114439.18	238	43.17	0.00	0.00	0.00	0.00
ENST00000449213.5	ENSG00000114439.18	843	622.77	0.00	0.00	0.00	0.00
ENST00000449271.5	ENSG00000114439.18	552	332.43	0.00	0.00	0.00	0.00
ENST00000449335.5	ENSG00000114439.18	675	454.93	9.71	0.56	0.40	0.82
ENST00000454540.5	ENSG00000114439.18	392	175.94	1.03	0.15	0.11	0.22
ENST00000456419.5	ENSG00000114439.18	871	650.76	0.00	0.00	0.00	0.00
ENST00000456817.5	ENSG00000114439.18	581	361.25	0.00	0.00	0.00	0.00
ENST00000457496.5	ENSG00000114439.18	556	336.40	1.15	0.09	0.06	0.13
ENST00000458347.1	ENSG00000114439.18	410	193.15	30.91	4.18	3.00	6.15
ENST00000458458.5	ENSG00000114439.18	513	293.80	0.00	0.00	0.00	0.00
ENST00000472032.1	ENSG00000114439.18	549	329.46	0.00	0.00	0.00	0.00
ENST00000473542.1	ENSG00000114439.18	581	361.25	0.00	0.00	0.00	0.00
ENST00000474137.1	ENSG00000114439.18	546	326.48	1.00	0.08	0.06	0.12
ENST00000485939.5	ENSG00000114439.18	555	335.41	0.00	0.00	0.00	0.00
ENST00000497629.1	ENSG00000114439.18	563	343.36	105.79	8.04	5.78	11.84
ENST00000264538.3	ENSG00000114446.4	3203	2982.75	464.72	4.07	2.92	8.75
ENST00000465024.1	ENSG00000114446.4	755	534.82	187.04	9.13	6.56	19.63
ENST00000468021.1	ENSG00000114446.4	382	166.45	32.53	5.10	3.66	10.97
ENST00000478157.1	ENSG00000114446.4	931	710.75	619.01	22.74	16.33	48.89
ENST00000485979.1	ENSG00000114446.4	396	179.75	34.81	5.06	3.63	10.87
ENST00000492106.1	ENSG00000114446.4	526	306.66	4.90	0.42	0.30	0.90
ENST00000232564.7	ENSG00000114450.9	6434	6213.75	1851.76	7.78	5.59	43.57
ENST00000465153.1	ENSG00000114450.9	491	272.10	5.83	0.56	0.40	3.13
ENST00000466899.5	ENSG00000114450.9	937	716.75	13.42	0.49	0.35	2.74
ENST00000468623.5	ENSG00000114450.9	1360	1139.75	394.20	9.03	6.49	50.56
ENST00000497513.1	ENSG00000114450.9	571	351.30	0.00	0.00	0.00	0.00
ENST00000357759.9	ENSG00000114455.13	2666	2445.75	0.00	0.00	0.00	0.00
ENST00000462629.5	ENSG00000114455.13	585	365.23	0.00	0.00	0.00	0.00
ENST00000463019.7	ENSG00000114455.13	594	374.18	0.00	0.00	0.00	0.00
ENST00000467282.5	ENSG00000114455.13	568	348.32	1.00	0.07	0.05	63.97
ENST00000467562.5	ENSG00000114455.13	1457	1236.75	2.00	0.04	0.03	36.03
ENST00000467761.5	ENSG00000114455.13	2379	2158.75	0.00	0.00	0.00	0.00
ENST00000482099.1	ENSG00000114455.13	2659	2438.75	0.00	0.00	0.00	0.00
ENST00000482430.5	ENSG00000114455.13	573	353.29	0.00	0.00	0.00	0.00
ENST00000489514.6	ENSG00000114455.13	2406	2185.75	0.00	0.00	0.00	0.00
ENST00000491820.5	ENSG00000114455.13	1439	1218.75	0.00	0.00	0.00	0.00
ENST00000619531.4	ENSG00000114455.13	2548	2327.75	0.00	0.00	0.00	0.00
ENST00000265239.10	ENSG00000114473.13	2262	2041.75	115.52	1.48	1.06	6.50
ENST00000416896.1	ENSG00000114473.13	712	491.87	0.00	0.00	0.00	0.00
ENST00000452735.1	ENSG00000114473.13	550	330.45	0.00	0.00	0.00	0.00
ENST00000453254.5	ENSG00000114473.13	1230	1009.75	348.97	9.02	6.48	39.71
ENST00000455191.5	ENSG00000114473.13	1981	1760.75	7.96	0.12	0.08	0.52
ENST00000463651.1	ENSG00000114473.13	559	339.38	48.58	3.74	2.68	16.44
ENST00000469822.1	ENSG00000114473.13	658	437.97	1.67	0.10	0.07	0.44
ENST00000473225.1	ENSG00000114473.13	556	336.40	1.03	0.08	0.06	0.35
ENST00000478903.5	ENSG00000114473.13	1481	1260.75	81.54	1.69	1.21	7.43
ENST00000480302.5	ENSG00000114473.13	769	548.81	87.09	4.14	2.98	18.23
ENST00000485787.1	ENSG00000114473.13	690	469.90	0.00	0.00	0.00	0.00
ENST00000490748.5	ENSG00000114473.13	1804	1583.75	126.96	2.09	1.50	9.21
ENST00000493624.1	ENSG00000114473.13	3250	3029.75	30.67	0.26	0.19	1.16
ENST00000429644.6	ENSG00000114480.12	3461	3240.75	1107.52	8.92	6.41	11.34
ENST00000477426.1	ENSG00000114480.12	568	348.32	20.00	1.50	1.08	1.91
ENST00000484687.1	ENSG00000114480.12	863	642.77	139.82	5.68	4.08	7.22
ENST00000486920.1	ENSG00000114480.12	576	356.28	11.04	0.81	0.58	1.03
ENST00000489715.1	ENSG00000114480.12	2513	2292.75	4960.69	56.48	40.57	71.83
ENST00000498468.1	ENSG00000114480.12	752	531.83	106.93	5.25	3.77	6.67
ENST00000232603.9	ENSG00000114487.9	3764	3543.75	0.00	0.00	0.00	0.00
ENST00000483760.1	ENSG00000114487.9	3056	2835.75	16.00	0.15	0.11	100.00
ENST00000232607.6	ENSG00000114491.13	6738	6517.75	75.14	0.30	0.22	2.75
ENST00000460034.5	ENSG00000114491.13	2081	1860.75	0.00	0.00	0.00	0.00
ENST00000462091.5	ENSG00000114491.13	2001	1780.75	62.91	0.92	0.66	8.44
ENST00000467167.5	ENSG00000114491.13	2242	2021.75	108.67	1.40	1.01	12.84
ENST00000474588.5	ENSG00000114491.13	1789	1568.75	0.00	0.00	0.00	0.00
ENST00000479719.5	ENSG00000114491.13	2340	2119.75	113.76	1.40	1.01	12.83
ENST00000487622.5	ENSG00000114491.13	799	578.79	20.16	0.91	0.65	8.32
ENST00000495751.1	ENSG00000114491.13	558	338.39	30.56	2.36	1.69	21.58
ENST00000497791.5	ENSG00000114491.13	1691	1470.75	0.00	0.00	0.00	0.00
ENST00000498715.1	ENSG00000114491.13	832	611.78	79.46	3.39	2.44	31.04
ENST00000628619.1	ENSG00000114491.13	228	36.38	0.33	0.24	0.17	2.19
ENST00000321256.9	ENSG00000114503.10	2169	1948.75	583.68	7.82	5.62	28.78
ENST00000411704.1	ENSG00000114503.10	564	344.35	2.41	0.18	0.13	0.67
ENST00000422610.5	ENSG00000114503.10	676	455.93	65.36	3.74	2.69	13.77
ENST00000427641.2	ENSG00000114503.10	1946	1725.75	20.17	0.31	0.22	1.12
ENST00000428425.1	ENSG00000114503.10	2220	1999.75	114.10	1.49	1.07	5.48
ENST00000447325.5	ENSG00000114503.10	2216	1995.75	13.21	0.17	0.12	0.64
ENST00000452404.6	ENSG00000114503.10	1133	912.75	106.38	3.04	2.19	11.20
ENST00000455953.1	ENSG00000114503.10	548	328.46	0.00	0.00	0.00	0.00
ENST00000463783.1	ENSG00000114503.10	4161	3940.75	279.61	1.85	1.33	6.82
ENST00000467803.1	ENSG00000114503.10	771	550.81	0.00	0.00	0.00	0.00
ENST00000468923.5	ENSG00000114503.10	1096	875.75	254.05	7.57	5.44	27.87
ENST00000479647.1	ENSG00000114503.10	552	332.43	0.00	0.00	0.00	0.00
ENST00000482976.1	ENSG00000114503.10	669	448.94	17.04	0.99	0.71	3.65
ENST00000251775.8	ENSG00000114520.10	2513	2292.75	960.44	10.94	7.86	19.66
ENST00000465505.2	ENSG00000114520.10	591	371.20	0.00	0.00	0.00	0.00
ENST00000471751.5	ENSG00000114520.10	1308	1087.75	1831.49	43.96	31.57	79.02
ENST00000473417.5	ENSG00000114520.10	754	533.82	15.06	0.74	0.53	1.32
ENST00000482965.1	ENSG00000114520.10	578	358.26	0.00	0.00	0.00	0.00
ENST00000264848.9	ENSG00000114529.12	2277	2056.75	25.53	0.32	0.23	24.20
ENST00000431717.6	ENSG00000114529.12	2054	1833.75	0.00	0.00	0.00	0.00
ENST00000467942.2	ENSG00000114529.12	3722	3501.75	71.50	0.53	0.38	39.82
ENST00000480282.5	ENSG00000114529.12	1080	859.75	0.00	0.00	0.00	0.00
ENST00000484828.1	ENSG00000114529.12	965	744.75	0.00	0.00	0.00	0.00
ENST00000494096.1	ENSG00000114529.12	567	347.33	0.00	0.00	0.00	0.00
ENST00000497610.1	ENSG00000114529.12	652	431.98	7.97	0.48	0.35	35.98
ENST00000398540.7	ENSG00000114541.14	5060	4839.75	4329.55	23.35	16.78	21.41
ENST00000459638.5	ENSG00000114541.14	846	625.77	38.56	1.61	1.16	1.48
ENST00000460709.5	ENSG00000114541.14	581	361.25	30.60	2.21	1.59	2.03
ENST00000462308.1	ENSG00000114541.14	571	351.30	3.02	0.22	0.16	0.21
ENST00000462512.1	ENSG00000114541.14	561	341.37	139.43	10.66	7.66	9.78
ENST00000462888.1	ENSG00000114541.14	574	354.29	2.30	0.17	0.12	0.16
ENST00000470070.6	ENSG00000114541.14	1830	1609.75	178.52	2.90	2.08	2.65
ENST00000473029.5	ENSG00000114541.14	569	349.32	47.52	3.55	2.55	3.26
ENST00000473188.5	ENSG00000114541.14	923	702.75	98.95	3.68	2.64	3.37
ENST00000478263.5	ENSG00000114541.14	3761	3540.75	6653.49	49.06	35.24	44.98
ENST00000483668.5	ENSG00000114541.14	566	346.34	86.39	6.51	4.68	5.97
ENST00000487751.1	ENSG00000114541.14	550	330.45	1.91	0.15	0.11	0.14
ENST00000489817.1	ENSG00000114541.14	505	285.90	1.58	0.14	0.10	0.13
ENST00000493127.1	ENSG00000114541.14	477	258.33	0.00	0.00	0.00	0.00
ENST00000493880.5	ENSG00000114541.14	549	329.46	0.00	0.00	0.00	0.00
ENST00000497475.5	ENSG00000114541.14	548	328.46	54.81	4.36	3.13	3.99
ENST00000497757.1	ENSG00000114541.14	777	556.81	8.00	0.38	0.27	0.34
ENST00000497880.5	ENSG00000114541.14	555	335.41	1.37	0.11	0.08	0.10
ENST00000315891.10	ENSG00000114544.16	1797	1576.75	0.00	0.00	0.00	0.00
ENST00000346785.9	ENSG00000114544.16	1705	1484.75	0.00	0.00	0.00	0.00
ENST00000360370.8	ENSG00000114544.16	2169	1948.75	852.19	11.42	8.20	59.14
ENST00000383598.6	ENSG00000114544.16	2330	2109.75	16.56	0.20	0.15	1.06
ENST00000504035.5	ENSG00000114544.16	526	306.66	1.21	0.10	0.07	0.53
ENST00000504118.1	ENSG00000114544.16	441	223.13	0.00	0.00	0.00	0.00
ENST00000505996.1	ENSG00000114544.16	541	321.52	0.00	0.00	0.00	0.00
ENST00000506102.5	ENSG00000114544.16	2351	2130.75	53.88	0.66	0.47	3.42
ENST00000507008.5	ENSG00000114544.16	692	471.90	0.00	0.00	0.00	0.00
ENST00000507280.5	ENSG00000114544.16	544	324.50	0.00	0.00	0.00	0.00
ENST00000508835.5	ENSG00000114544.16	1480	1259.75	226.41	4.69	3.37	24.31
ENST00000509064.5	ENSG00000114544.16	569	349.32	0.00	0.00	0.00	0.00
ENST00000509452.1	ENSG00000114544.16	500	280.97	0.00	0.00	0.00	0.00
ENST00000510651.5	ENSG00000114544.16	580	360.25	4.73	0.34	0.25	1.77
ENST00000512470.5	ENSG00000114544.16	726	505.85	0.00	0.00	0.00	0.00
ENST00000512557.5	ENSG00000114544.16	3828	3607.75	95.94	0.69	0.50	3.60
ENST00000513464.5	ENSG00000114544.16	591	371.20	13.83	0.97	0.70	5.04
ENST00000513723.5	ENSG00000114544.16	923	702.75	0.00	0.00	0.00	0.00
ENST00000514023.5	ENSG00000114544.16	652	431.98	0.00	0.00	0.00	0.00
ENST00000514333.5	ENSG00000114544.16	588	368.21	1.07	0.08	0.05	0.39
ENST00000514677.5	ENSG00000114544.16	986	765.75	4.19	0.14	0.10	0.74
ENST00000514891.5	ENSG00000114544.16	530	310.62	0.00	0.00	0.00	0.00
ENST00000251776.8	ENSG00000114547.9	1026	805.75	0.00	0.00	0.00	0.00
ENST00000504401.1	ENSG00000114547.9	2050	1829.75	2.00	0.03	0.02	0.29
ENST00000505382.5	ENSG00000114547.9	713	492.87	102.47	5.43	3.90	55.10
ENST00000508088.1	ENSG00000114547.9	755	534.82	0.00	0.00	0.00	0.00
ENST00000510450.1	ENSG00000114547.9	1398	1177.75	145.94	3.23	2.32	32.84
ENST00000511035.5	ENSG00000114547.9	570	350.31	0.00	0.00	0.00	0.00
ENST00000511082.1	ENSG00000114547.9	782	561.80	23.73	1.10	0.79	11.19
ENST00000511862.5	ENSG00000114547.9	721	500.86	0.00	0.00	0.00	0.00
ENST00000513830.5	ENSG00000114547.9	769	548.81	1.19	0.06	0.04	0.58
ENST00000514116.5	ENSG00000114547.9	1088	867.75	0.00	0.00	0.00	0.00
ENST00000393409.2	ENSG00000114554.11	9066	8845.75	15698.89	46.33	33.28	94.68
ENST00000503234.5	ENSG00000114554.11	4446	4225.75	148.65	0.92	0.66	1.88
ENST00000503363.1	ENSG00000114554.11	410	193.15	12.46	1.68	1.21	3.44
ENST00000505278.1	ENSG00000114554.11	536	316.56	0.00	0.00	0.00	0.00
ENST00000273398.7	ENSG00000114573.9	4591	4370.75	5103.42	30.48	21.90	14.00
ENST00000461496.1	ENSG00000114573.9	542	322.51	0.00	0.00	0.00	0.00
ENST00000462855.1	ENSG00000114573.9	509	289.85	25.69	2.31	1.66	1.06
ENST00000470455.5	ENSG00000114573.9	2266	2045.75	2297.45	29.32	21.06	13.47
ENST00000475322.1	ENSG00000114573.9	754	533.82	3181.44	155.58	111.76	71.47
ENST00000496747.5	ENSG00000114573.9	710	489.87	0.00	0.00	0.00	0.00
ENST00000232744.12	ENSG00000114626.17	1965	1744.75	74.68	1.12	0.80	39.82
ENST00000453791.6	ENSG00000114626.17	1961	1740.75	0.00	0.00	0.00	0.00
ENST00000464431.1	ENSG00000114626.17	5061	4840.75	37.83	0.20	0.15	7.27
ENST00000466612.5	ENSG00000114626.17	715	494.87	0.00	0.00	0.00	0.00
ENST00000467179.5	ENSG00000114626.17	691	470.90	0.00	0.00	0.00	0.00
ENST00000468137.5	ENSG00000114626.17	2065	1844.75	31.36	0.44	0.32	15.81
ENST00000474129.1	ENSG00000114626.17	683	462.92	0.00	0.00	0.00	0.00
ENST00000475042.5	ENSG00000114626.17	1915	1694.75	66.88	1.03	0.74	36.71
ENST00000475265.5	ENSG00000114626.17	1108	887.75	0.00	0.00	0.00	0.00
ENST00000478298.5	ENSG00000114626.17	818	597.78	0.25	0.01	0.01	0.39
ENST00000479280.5	ENSG00000114626.17	746	525.83	0.00	0.00	0.00	0.00
ENST00000483857.5	ENSG00000114626.17	1027	806.75	0.00	0.00	0.00	0.00
ENST00000491633.5	ENSG00000114626.17	471	252.44	0.00	0.00	0.00	0.00
ENST00000493365.5	ENSG00000114626.17	715	494.87	0.00	0.00	0.00	0.00
ENST00000497162.1	ENSG00000114626.17	563	343.36	0.00	0.00	0.00	0.00
ENST00000342480.6	ENSG00000114631.10	2186	1965.75	178.00	2.36	1.70	100.00
ENST00000264234.7	ENSG00000114638.7	2118	1897.75	0.00	0.00	0.00	0.00
ENST00000460625.1	ENSG00000114638.7	1937	1716.75	10.00	0.15	0.11	100.00
ENST00000479520.5	ENSG00000114638.7	687	466.91	0.00	0.00	0.00	0.00
ENST00000494855.5	ENSG00000114638.7	670	449.94	0.00	0.00	0.00	0.00
ENST00000497685.5	ENSG00000114638.7	981	760.75	0.00	0.00	0.00	0.00
ENST00000264723.8	ENSG00000114646.9	4080	3859.75	0.00	0.00	0.00	0.00
ENST00000383738.6	ENSG00000114646.9	4161	3940.75	6.87	0.05	0.03	2.54
ENST00000456150.5	ENSG00000114646.9	2089	1868.75	125.13	1.75	1.26	97.46
ENST00000465441.1	ENSG00000114646.9	593	373.19	0.00	0.00	0.00	0.00
ENST00000610462.1	ENSG00000114646.9	2073	1852.75	0.00	0.00	0.00	0.00
ENST00000232766.5	ENSG00000114648.11	4620	4399.75	1317.28	7.82	5.61	83.71
ENST00000433449.5	ENSG00000114648.11	560	340.38	2.50	0.19	0.14	2.06
ENST00000437353.5	ENSG00000114648.11	463	244.60	0.00	0.00	0.00	0.00
ENST00000442272.1	ENSG00000114648.11	2249	2028.75	7.19	0.09	0.07	0.99
ENST00000461084.5	ENSG00000114648.11	3206	2985.75	85.33	0.75	0.54	7.99
ENST00000483201.1	ENSG00000114648.11	375	159.85	3.00	0.49	0.35	5.25
ENST00000265565.9	ENSG00000114650.18	4394	4173.75	782.16	4.89	3.51	20.34
ENST00000320017.10	ENSG00000114650.18	3430	3209.75	5.82	0.05	0.03	0.20
ENST00000416208.5	ENSG00000114650.18	1222	1001.75	41.22	1.07	0.77	4.46
ENST00000416847.5	ENSG00000114650.18	683	462.92	18.59	1.05	0.75	4.36
ENST00000420588.5	ENSG00000114650.18	546	326.48	0.00	0.00	0.00	0.00
ENST00000428413.5	ENSG00000114650.18	3749	3528.75	419.44	3.10	2.23	12.90
ENST00000441517.6	ENSG00000114650.18	3748	3527.75	0.00	0.00	0.00	0.00
ENST00000448217.2	ENSG00000114650.18	550	330.45	0.00	0.00	0.00	0.00
ENST00000465628.1	ENSG00000114650.18	589	369.21	10.09	0.71	0.51	2.97
ENST00000468965.2	ENSG00000114650.18	570	350.31	10.17	0.76	0.54	3.15
ENST00000485967.1	ENSG00000114650.18	508	288.86	32.99	2.98	2.14	12.39
ENST00000487942.1	ENSG00000114650.18	543	323.50	11.63	0.94	0.67	3.90
ENST00000494938.2	ENSG00000114650.18	579	359.26	12.30	0.89	0.64	3.72
ENST00000495603.2	ENSG00000114650.18	706	485.88	141.59	7.61	5.46	31.62
ENST00000545718.2	ENSG00000114650.18	2950	2729.75	0.00	0.00	0.00	0.00
ENST00000436022.2	ENSG00000114654.7	2691	2470.75	0.00	0.00	0.00	0.00
ENST00000481536.2	ENSG00000114654.7	1963	1742.75	15.00	0.22	0.16	100.00
ENST00000265068.9	ENSG00000114656.10	6034	5813.75	3.42	0.02	0.01	1.14
ENST00000507225.1	ENSG00000114656.10	594	374.18	2.94	0.21	0.15	15.20
ENST00000510149.1	ENSG00000114656.10	717	496.86	13.98	0.73	0.53	54.36
ENST00000511438.5	ENSG00000114656.10	2408	2187.75	0.73	0.01	0.01	0.65
ENST00000515659.1	ENSG00000114656.10	1632	1411.75	20.94	0.39	0.28	28.66
ENST00000356918.8	ENSG00000114670.13	1874	1653.75	36.00	0.57	0.41	21.29
ENST00000383366.8	ENSG00000114670.13	2914	2693.75	0.00	0.00	0.00	0.00
ENST00000426022.6	ENSG00000114670.13	785	564.80	0.00	0.00	0.00	0.00
ENST00000506695.5	ENSG00000114670.13	2189	1968.75	8.32	0.11	0.08	4.13
ENST00000507910.5	ENSG00000114670.13	1841	1620.75	2.54	0.04	0.03	1.53
ENST00000507967.1	ENSG00000114670.13	591	371.20	0.56	0.04	0.03	1.48
ENST00000508196.5	ENSG00000114670.13	1938	1717.75	16.07	0.24	0.18	9.15
ENST00000510474.5	ENSG00000114670.13	2337	2116.75	25.15	0.31	0.22	11.62
ENST00000510688.5	ENSG00000114670.13	2754	2533.75	0.00	0.00	0.00	0.00
ENST00000510769.5	ENSG00000114670.13	2149	1928.75	35.09	0.47	0.34	17.79
ENST00000510823.1	ENSG00000114670.13	534	314.58	0.00	0.00	0.00	0.00
ENST00000510926.1	ENSG00000114670.13	676	455.93	0.00	0.00	0.00	0.00
ENST00000511262.5	ENSG00000114670.13	2056	1835.75	7.85	0.11	0.08	4.18
ENST00000513550.1	ENSG00000114670.13	508	288.86	0.00	0.00	0.00	0.00
ENST00000514915.5	ENSG00000114670.13	2863	2642.75	0.00	0.00	0.00	0.00
ENST00000515636.1	ENSG00000114670.13	470	251.46	7.41	0.77	0.55	28.82
ENST00000602792.1	ENSG00000114670.13	659	438.96	0.00	0.00	0.00	0.00
ENST00000264995.7	ENSG00000114686.8	1706	1485.75	518.36	9.11	6.54	11.10
ENST00000425847.6	ENSG00000114686.8	1457	1236.75	0.00	0.00	0.00	0.00
ENST00000506487.1	ENSG00000114686.8	634	414.03	1.00	0.06	0.05	0.08
ENST00000506946.1	ENSG00000114686.8	384	168.34	0.00	0.00	0.00	0.00
ENST00000507669.5	ENSG00000114686.8	848	627.77	0.00	0.00	0.00	0.00
ENST00000510043.1	ENSG00000114686.8	640	420.01	229.23	14.25	10.23	17.36
ENST00000510154.1	ENSG00000114686.8	532	312.60	0.00	0.00	0.00	0.00
ENST00000510923.5	ENSG00000114686.8	813	592.78	83.28	3.67	2.63	4.47
ENST00000511168.5	ENSG00000114686.8	1377	1156.75	2415.49	54.51	39.16	66.44
ENST00000512877.1	ENSG00000114686.8	659	438.96	7.63	0.45	0.33	0.55
ENST00000354952.6	ENSG00000114698.14	3303	3082.75	148.35	1.26	0.90	7.78
ENST00000383083.6	ENSG00000114698.14	3033	2812.75	18.49	0.17	0.12	1.06
ENST00000433593.6	ENSG00000114698.14	2839	2618.75	170.88	1.70	1.22	10.55
ENST00000446574.6	ENSG00000114698.14	1442	1221.75	488.09	10.43	7.49	64.59
ENST00000460350.5	ENSG00000114698.14	1054	833.75	14.31	0.45	0.32	2.77
ENST00000460885.5	ENSG00000114698.14	609	389.12	6.61	0.44	0.32	2.75
ENST00000475019.1	ENSG00000114698.14	807	586.79	11.87	0.53	0.38	3.27
ENST00000476202.5	ENSG00000114698.14	814	593.78	12.75	0.56	0.40	3.47
ENST00000481701.5	ENSG00000114698.14	683	462.92	0.00	0.00	0.00	0.00
ENST00000493382.5	ENSG00000114698.14	1375	1154.75	0.00	0.00	0.00	0.00
ENST00000498625.1	ENSG00000114698.14	593	373.19	8.66	0.61	0.43	3.75
ENST00000232854.8	ENSG00000114735.9	6087	5866.75	107.15	0.48	0.34	18.61
ENST00000424388.1	ENSG00000114735.9	873	652.76	0.00	0.00	0.00	0.00
ENST00000434410.5	ENSG00000114735.9	17064	16843.75	81.39	0.13	0.09	4.92
ENST00000443894.1	ENSG00000114735.9	634	414.03	2.21	0.14	0.10	5.44
ENST00000448997.5	ENSG00000114735.9	5757	5536.75	0.00	0.00	0.00	0.00
ENST00000455834.5	ENSG00000114735.9	1499	1278.75	85.43	1.74	1.25	68.07
ENST00000482974.1	ENSG00000114735.9	3265	3044.75	8.82	0.08	0.05	2.95
ENST00000348721.3	ENSG00000114737.15	2043	1822.75	141.14	2.02	1.45	89.27
ENST00000443053.6	ENSG00000114737.15	2167	1946.75	0.00	0.00	0.00	0.00
ENST00000491847.1	ENSG00000114737.15	5042	4821.75	44.86	0.24	0.17	10.73
ENST00000357955.6	ENSG00000114738.10	2500	2279.75	94.26	1.08	0.78	8.39
ENST00000430409.5	ENSG00000114738.10	1160	939.75	387.79	10.77	7.74	83.74
ENST00000446044.5	ENSG00000114738.10	2988	2767.75	6.64	0.06	0.04	0.49
ENST00000451680.1	ENSG00000114738.10	873	652.76	0.00	0.00	0.00	0.00
ENST00000457064.1	ENSG00000114738.10	535	315.57	3.11	0.26	0.18	2.00
ENST00000486712.5	ENSG00000114738.10	558	338.39	0.00	0.00	0.00	0.00
ENST00000497283.1	ENSG00000114738.10	793	572.80	10.66	0.49	0.35	3.78
ENST00000621469.4	ENSG00000114738.10	2563	2342.75	18.55	0.21	0.15	1.61
ENST00000352511.4	ENSG00000114739.13	11821	11600.75	2229.35	5.02	3.60	96.59
ENST00000461232.1	ENSG00000114739.13	5370	5149.75	15.08	0.08	0.05	1.47
ENST00000465020.5	ENSG00000114739.13	1666	1445.75	5.57	0.10	0.07	1.94
ENST00000302313.9	ENSG00000114742.13	3707	3486.75	2096.32	15.70	11.27	54.18
ENST00000413099.6	ENSG00000114742.13	2300	2079.75	173.99	2.18	1.57	7.54
ENST00000420940.6	ENSG00000114742.13	3772	3551.75	93.76	0.69	0.50	2.38
ENST00000423296.6	ENSG00000114742.13	563	343.36	8.23	0.63	0.45	2.16
ENST00000433841.6	ENSG00000114742.13	645	425.00	9.56	0.59	0.42	2.03
ENST00000441361.1	ENSG00000114742.13	949	728.75	1.87	0.07	0.05	0.23
ENST00000463198.1	ENSG00000114742.13	562	342.36	13.28	1.01	0.73	3.50
ENST00000466405.1	ENSG00000114742.13	4925	4704.75	194.60	1.08	0.78	3.73
ENST00000477197.1	ENSG00000114742.13	574	354.29	86.88	6.40	4.60	22.10
ENST00000489838.5	ENSG00000114742.13	360	145.82	3.50	0.63	0.45	2.16
ENST00000463077.5	ENSG00000114744.8	739	518.84	385.23	19.38	13.92	47.11
ENST00000469896.1	ENSG00000114744.8	628	408.05	155.91	9.97	7.16	24.24
ENST00000473414.5	ENSG00000114744.8	3706	3485.75	582.07	4.36	3.13	10.59
ENST00000483146.1	ENSG00000114744.8	721	500.86	39.00	2.03	1.46	4.94
ENST00000483708.1	ENSG00000114744.8	632	412.04	31.87	2.02	1.45	4.91
ENST00000490008.1	ENSG00000114744.8	589	369.21	6.40	0.45	0.33	1.10
ENST00000491617.5	ENSG00000114744.8	885	664.76	74.52	2.93	2.10	7.11
ENST00000319283.7	ENSG00000114745.13	3722	3501.75	110.86	0.83	0.59	4.26
ENST00000411813.5	ENSG00000114745.13	568	348.32	0.00	0.00	0.00	0.00
ENST00000413243.3	ENSG00000114745.13	558	338.39	9.06	0.70	0.50	3.60
ENST00000416741.5	ENSG00000114745.13	537	317.56	0.00	0.00	0.00	0.00
ENST00000419156.5	ENSG00000114745.13	814	593.78	0.00	0.00	0.00	0.00
ENST00000422110.6	ENSG00000114745.13	2523	2302.75	711.27	8.06	5.79	41.60
ENST00000427459.4	ENSG00000114745.13	553	333.43	0.00	0.00	0.00	0.00
ENST00000431601.5	ENSG00000114745.13	2346	2125.75	392.94	4.83	3.47	24.90
ENST00000437458.3	ENSG00000114745.13	587	367.22	0.00	0.00	0.00	0.00
ENST00000441081.1	ENSG00000114745.13	588	368.21	0.00	0.00	0.00	0.00
ENST00000441302.6	ENSG00000114745.13	3240	3019.75	46.26	0.40	0.29	2.06
ENST00000452389.6	ENSG00000114745.13	2933	2712.75	26.54	0.26	0.18	1.32
ENST00000453680.5	ENSG00000114745.13	2873	2652.75	72.88	0.72	0.52	3.70
ENST00000466443.1	ENSG00000114745.13	544	324.50	0.00	0.00	0.00	0.00
ENST00000469471.1	ENSG00000114745.13	532	312.60	3.00	0.25	0.18	1.29
ENST00000470910.5	ENSG00000114745.13	1005	784.75	3.44	0.11	0.08	0.59
ENST00000473827.5	ENSG00000114745.13	574	354.29	2.91	0.21	0.15	1.11
ENST00000476334.1	ENSG00000114745.13	572	352.30	11.80	0.87	0.63	4.51
ENST00000479124.1	ENSG00000114745.13	543	323.50	7.12	0.57	0.41	2.97
ENST00000479927.5	ENSG00000114745.13	1345	1124.75	0.00	0.00	0.00	0.00
ENST00000486133.1	ENSG00000114745.13	295	87.73	0.00	0.00	0.00	0.00
ENST00000488479.1	ENSG00000114745.13	539	319.54	0.00	0.00	0.00	0.00
ENST00000489587.1	ENSG00000114745.13	401	184.52	0.00	0.00	0.00	0.00
ENST00000492064.5	ENSG00000114745.13	498	278.99	0.00	0.00	0.00	0.00
ENST00000493751.1	ENSG00000114745.13	354	140.26	0.00	0.00	0.00	0.00
ENST00000493851.5	ENSG00000114745.13	590	370.20	19.02	1.34	0.96	6.92
ENST00000493938.5	ENSG00000114745.13	555	335.41	2.89	0.23	0.16	1.16
ENST00000263962.12	ENSG00000114757.18	2818	2597.75	0.00	0.00	0.00	0.00
ENST00000392649.7	ENSG00000114757.18	8540	8319.75	68.00	0.21	0.15	73.73
ENST00000461537.1	ENSG00000114757.18	545	325.49	0.00	0.00	0.00	0.00
ENST00000463761.1	ENSG00000114757.18	874	653.76	0.00	0.00	0.00	0.00
ENST00000464614.5	ENSG00000114757.18	1817	1596.75	0.00	0.00	0.00	0.00
ENST00000465751.5	ENSG00000114757.18	2147	1926.75	0.00	0.00	0.00	0.00
ENST00000467440.6	ENSG00000114757.18	1739	1518.75	0.00	0.00	0.00	0.00
ENST00000467460.5	ENSG00000114757.18	9082	8861.75	0.00	0.00	0.00	0.00
ENST00000468741.5	ENSG00000114757.18	2309	2088.75	0.00	0.00	0.00	0.00
ENST00000469198.5	ENSG00000114757.18	584	364.23	0.00	0.00	0.00	0.00
ENST00000472994.5	ENSG00000114757.18	2235	2014.75	0.00	0.00	0.00	0.00
ENST00000474909.1	ENSG00000114757.18	587	367.22	0.00	0.00	0.00	0.00
ENST00000476138.5	ENSG00000114757.18	2361	2140.75	0.00	0.00	0.00	0.00
ENST00000477829.5	ENSG00000114757.18	543	323.50	0.00	0.00	0.00	0.00
ENST00000485199.5	ENSG00000114757.18	2992	2771.75	0.00	0.00	0.00	0.00
ENST00000487198.5	ENSG00000114757.18	601	381.15	0.00	0.00	0.00	0.00
ENST00000491640.5	ENSG00000114757.18	563	343.36	1.00	0.08	0.05	26.27
ENST00000496721.5	ENSG00000114757.18	472	253.42	0.00	0.00	0.00	0.00
ENST00000232888.6	ENSG00000114767.6	1578	1357.75	103.00	1.98	1.42	100.00
ENST00000265586.10	ENSG00000114770.16	5712	5491.75	16.33	0.08	0.06	0.55
ENST00000334444.10	ENSG00000114770.16	5921	5700.75	1248.80	5.72	4.11	40.78
ENST00000382494.6	ENSG00000114770.16	1923	1702.75	34.90	0.54	0.38	3.82
ENST00000392579.6	ENSG00000114770.16	1848	1627.75	0.00	0.00	0.00	0.00
ENST00000427120.6	ENSG00000114770.16	4697	4476.75	342.63	2.00	1.44	14.25
ENST00000437205.5	ENSG00000114770.16	5852	5631.75	1107.74	5.13	3.69	36.62
ENST00000437341.5	ENSG00000114770.16	591	371.20	0.00	0.00	0.00	0.00
ENST00000438979.6	ENSG00000114770.16	821	600.78	0.00	0.00	0.00	0.00
ENST00000443376.5	ENSG00000114770.16	2000	1779.75	1.97	0.03	0.02	0.21
ENST00000443497.1	ENSG00000114770.16	550	330.45	0.00	0.00	0.00	0.00
ENST00000446941.2	ENSG00000114770.16	883	662.76	1.00	0.04	0.03	0.28
ENST00000476402.1	ENSG00000114770.16	732	511.85	9.62	0.49	0.35	3.50
ENST00000492216.1	ENSG00000114770.16	954	733.75	0.00	0.00	0.00	0.00
ENST00000232892.11	ENSG00000114771.13	1642	1421.75	4.00	0.07	0.05	100.00
ENST00000488869.1	ENSG00000114771.13	719	498.86	0.00	0.00	0.00	0.00
ENST00000315877.14	ENSG00000114779.19	2236	2015.75	0.00	0.00	0.00	0.00
ENST00000361143.9	ENSG00000114779.19	1636	1415.75	1313.06	24.21	17.39	59.75
ENST00000395008.6	ENSG00000114779.19	1818	1597.75	203.53	3.33	2.39	8.21
ENST00000461108.5	ENSG00000114779.19	1397	1176.75	513.82	11.40	8.19	28.13
ENST00000473912.1	ENSG00000114779.19	477	258.33	8.11	0.82	0.59	2.02
ENST00000483233.5	ENSG00000114779.19	2056	1835.75	5.21	0.07	0.05	0.18
ENST00000487005.1	ENSG00000114779.19	1998	1777.75	20.82	0.31	0.22	0.75
ENST00000525795.1	ENSG00000114779.19	980	759.75	11.25	0.39	0.28	0.95
ENST00000232905.3	ENSG00000114784.3	1010	789.75	242.84	8.03	5.77	75.61
ENST00000462088.1	ENSG00000114784.3	873	652.76	30.27	1.21	0.87	11.40
ENST00000487151.1	ENSG00000114784.3	632	412.04	11.08	0.70	0.50	6.61
ENST00000488260.1	ENSG00000114784.3	637	417.02	10.81	0.68	0.49	6.38
ENST00000463721.5	ENSG00000114786.16	1836	1615.75	0.00	0.00	0.00	0.00
ENST00000463937.1	ENSG00000114786.16	1705	1484.75	0.00	0.00	0.00	0.00
ENST00000486081.6	ENSG00000114786.16	1135	914.75	0.00	0.00	0.00	0.00
ENST00000497128.1	ENSG00000114786.16	914	693.76	0.00	0.00	0.00	0.00
ENST00000635785.1	ENSG00000114786.16	1060	839.75	0.00	0.00	0.00	0.00
ENST00000635937.1	ENSG00000114786.16	3078	2857.75	0.00	0.00	0.00	0.00
ENST00000635946.1	ENSG00000114786.16	2459	2238.75	0.00	0.00	0.00	0.00
ENST00000635951.1	ENSG00000114786.16	2168	1947.75	0.00	0.00	0.00	0.00
ENST00000635952.1	ENSG00000114786.16	853	632.77	0.00	0.00	0.00	0.00
ENST00000636029.1	ENSG00000114786.16	740	519.84	0.00	0.00	0.00	0.00
ENST00000636085.1	ENSG00000114786.16	1188	967.75	0.00	0.00	0.00	0.00
ENST00000636089.1	ENSG00000114786.16	2230	2009.75	5.26	0.07	0.05	0.39
ENST00000636264.1	ENSG00000114786.16	516	296.77	0.00	0.00	0.00	0.00
ENST00000636490.1	ENSG00000114786.16	3067	2846.75	0.00	0.00	0.00	0.00
ENST00000636646.1	ENSG00000114786.16	2151	1930.75	25.61	0.35	0.25	1.97
ENST00000636660.1	ENSG00000114786.16	1126	905.75	19.52	0.56	0.40	3.20
ENST00000636718.1	ENSG00000114786.16	2499	2278.75	4.14	0.05	0.03	0.27
ENST00000636826.1	ENSG00000114786.16	2940	2719.75	15.10	0.14	0.10	0.82
ENST00000636942.1	ENSG00000114786.16	1696	1475.75	17.72	0.31	0.23	1.78
ENST00000637025.1	ENSG00000114786.16	2926	2705.75	0.00	0.00	0.00	0.00
ENST00000637130.1	ENSG00000114786.16	3158	2937.75	0.00	0.00	0.00	0.00
ENST00000637222.1	ENSG00000114786.16	1048	827.75	0.00	0.00	0.00	0.00
ENST00000637461.1	ENSG00000114786.16	566	346.34	198.62	14.97	10.75	85.23
ENST00000637512.1	ENSG00000114786.16	1536	1315.75	0.00	0.00	0.00	0.00
ENST00000637563.1	ENSG00000114786.16	2622	2401.75	0.00	0.00	0.00	0.00
ENST00000637696.1	ENSG00000114786.16	2373	2152.75	0.00	0.00	0.00	0.00
ENST00000637730.1	ENSG00000114786.16	2735	2514.75	0.00	0.00	0.00	0.00
ENST00000637778.1	ENSG00000114786.16	3628	3407.75	0.00	0.00	0.00	0.00
ENST00000637978.1	ENSG00000114786.16	1758	1537.75	65.44	1.11	0.80	6.32
ENST00000356448.8	ENSG00000114790.12	5254	5033.75	0.00	0.00	0.00	0.00
ENST00000465093.5	ENSG00000114790.12	3929	3708.75	0.00	0.00	0.00	0.00
ENST00000465817.1	ENSG00000114790.12	2353	2132.75	1.05	0.01	0.01	2.24
ENST00000483068.1	ENSG00000114790.12	3106	2885.75	34.74	0.31	0.23	55.08
ENST00000496710.5	ENSG00000114790.12	3781	3560.75	33.21	0.24	0.17	42.67
ENST00000242810.10	ENSG00000114796.15	2345	2124.75	1880.81	23.11	16.60	19.97
ENST00000427201.2	ENSG00000114796.15	562	342.36	0.00	0.00	0.00	0.00
ENST00000437402.5	ENSG00000114796.15	563	343.36	0.00	0.00	0.00	0.00
ENST00000454495.6	ENSG00000114796.15	603	383.14	15.97	1.09	0.78	0.94
ENST00000454652.6	ENSG00000114796.15	7380	7159.75	5389.33	19.65	14.12	16.98
ENST00000461813.5	ENSG00000114796.15	587	367.22	6.02	0.43	0.31	0.37
ENST00000468001.1	ENSG00000114796.15	613	393.10	0.00	0.00	0.00	0.00
ENST00000468101.5	ENSG00000114796.15	574	354.29	1.40	0.10	0.07	0.09
ENST00000473045.5	ENSG00000114796.15	542	322.51	1.19	0.10	0.07	0.08
ENST00000475827.5	ENSG00000114796.15	545	325.49	0.00	0.00	0.00	0.00
ENST00000476808.1	ENSG00000114796.15	2126	1905.75	320.69	4.39	3.16	3.80
ENST00000481126.1	ENSG00000114796.15	389	173.09	0.00	0.00	0.00	0.00
ENST00000482138.1	ENSG00000114796.15	588	368.21	1.83	0.13	0.09	0.11
ENST00000492409.2	ENSG00000114796.15	530	310.62	785.74	66.04	47.43	57.06
ENST00000493074.1	ENSG00000114796.15	627	407.05	11.02	0.71	0.51	0.61
ENST00000334686.6	ENSG00000114805.16	6128	5907.75	28.00	0.12	0.09	100.00
ENST00000340059.11	ENSG00000114805.16	6168	5947.75	0.00	0.00	0.00	0.00
ENST00000447496.6	ENSG00000114805.16	6196	5975.75	0.00	0.00	0.00	0.00
ENST00000460012.5	ENSG00000114805.16	6413	6192.75	0.00	0.00	0.00	0.00
ENST00000469040.1	ENSG00000114805.16	748	527.83	0.00	0.00	0.00	0.00
ENST00000494598.5	ENSG00000114805.16	3525	3304.75	0.00	0.00	0.00	0.00
ENST00000325123.4	ENSG00000114812.12	2773	2552.75	0.00	0.00	0.00	0.00
ENST00000433647.5	ENSG00000114812.12	3161	2940.75	0.00	0.00	0.00	0.00
ENST00000436487.5	ENSG00000114812.12	1002	781.75	1.91	0.06	0.05	11.53
ENST00000438259.6	ENSG00000114812.12	2427	2206.75	0.00	0.00	0.00	0.00
ENST00000439731.5	ENSG00000114812.12	770	549.81	2.15	0.10	0.07	18.47
ENST00000439910.5	ENSG00000114812.12	1393	1172.75	6.07	0.14	0.10	24.43
ENST00000443646.5	ENSG00000114812.12	1505	1284.75	6.81	0.14	0.10	25.01
ENST00000446673.5	ENSG00000114812.12	822	601.78	0.68	0.03	0.02	5.37
ENST00000450274.5	ENSG00000114812.12	743	522.83	0.00	0.00	0.00	0.00
ENST00000465338.1	ENSG00000114812.12	728	507.85	0.00	0.00	0.00	0.00
ENST00000473495.1	ENSG00000114812.12	572	352.30	0.00	0.00	0.00	0.00
ENST00000473575.1	ENSG00000114812.12	778	557.81	0.00	0.00	0.00	0.00
ENST00000487545.1	ENSG00000114812.12	383	167.40	0.00	0.00	0.00	0.00
ENST00000490161.1	ENSG00000114812.12	502	282.94	0.00	0.00	0.00	0.00
ENST00000495189.1	ENSG00000114812.12	590	370.20	0.00	0.00	0.00	0.00
ENST00000498102.1	ENSG00000114812.12	3759	3538.75	11.38	0.08	0.06	15.19
ENST00000543411.5	ENSG00000114812.12	2681	2460.75	0.00	0.00	0.00	0.00
ENST00000420323.6	ENSG00000114841.17	13104	12883.75	485.15	0.98	0.71	18.60
ENST00000466628.1	ENSG00000114841.17	223	33.14	0.00	0.00	0.00	0.00
ENST00000480649.1	ENSG00000114841.17	579	359.26	0.00	0.00	0.00	0.00
ENST00000486752.5	ENSG00000114841.17	13300	13079.75	306.85	0.61	0.44	11.59
ENST00000487254.1	ENSG00000114841.17	565	345.34	10.80	0.82	0.59	15.44
ENST00000488988.5	ENSG00000114841.17	4549	4328.75	0.00	0.00	0.00	0.00
ENST00000490713.5	ENSG00000114841.17	3408	3187.75	257.59	2.11	1.52	39.92
ENST00000497875.1	ENSG00000114841.17	3833	3612.75	105.61	0.76	0.55	14.44
ENST00000265044.6	ENSG00000114850.6	3716	3495.75	4236.75	31.64	22.73	60.11
ENST00000463503.5	ENSG00000114850.6	596	376.17	0.00	0.00	0.00	0.00
ENST00000464138.1	ENSG00000114850.6	533	313.59	3.29	0.27	0.20	0.52
ENST00000467733.1	ENSG00000114850.6	873	652.76	8.64	0.35	0.25	0.66
ENST00000467789.5	ENSG00000114850.6	1039	818.75	193.62	6.17	4.43	11.73
ENST00000476217.5	ENSG00000114850.6	807	586.79	98.08	4.36	3.13	8.29
ENST00000478842.5	ENSG00000114850.6	612	392.11	0.00	0.00	0.00	0.00
ENST00000496050.1	ENSG00000114850.6	579	359.26	0.00	0.00	0.00	0.00
ENST00000498205.5	ENSG00000114850.6	593	373.19	140.62	9.84	7.07	18.69
ENST00000232974.10	ENSG00000114853.13	3781	3560.75	246.91	1.81	1.30	71.40
ENST00000505904.1	ENSG00000114853.13	2456	2235.75	62.09	0.73	0.52	28.60
ENST00000232975.7	ENSG00000114854.7	714	493.87	1.00	0.05	0.04	100.00
ENST00000461086.1	ENSG00000114854.7	337	124.69	0.00	0.00	0.00	0.00
ENST00000496590.1	ENSG00000114854.7	727	506.85	0.00	0.00	0.00	0.00
ENST00000232978.12	ENSG00000114857.17	7343	7122.75	7961.79	29.18	20.96	19.04
ENST00000429888.5	ENSG00000114857.17	7325	7104.75	5647.98	20.75	14.91	13.54
ENST00000442970.5	ENSG00000114857.17	646	426.00	2.23	0.14	0.10	0.09
ENST00000445842.1	ENSG00000114857.17	560	340.38	2.16	0.17	0.12	0.11
ENST00000459950.1	ENSG00000114857.17	2134	1913.75	27.00	0.37	0.26	0.24
ENST00000460807.2	ENSG00000114857.17	894	673.76	652.57	25.29	18.16	16.50
ENST00000460910.5	ENSG00000114857.17	282	76.87	0.00	0.00	0.00	0.00
ENST00000464315.1	ENSG00000114857.17	544	324.50	26.58	2.14	1.54	1.40
ENST00000465584.5	ENSG00000114857.17	3839	3618.75	92.14	0.66	0.48	0.43
ENST00000466553.1	ENSG00000114857.17	716	495.87	58.59	3.08	2.22	2.01
ENST00000468735.6	ENSG00000114857.17	7964	7743.75	769.71	2.59	1.86	1.69
ENST00000472127.1	ENSG00000114857.17	796	575.79	316.92	14.37	10.32	9.37
ENST00000472258.1	ENSG00000114857.17	576	356.28	161.78	11.85	8.52	7.73
ENST00000478488.1	ENSG00000114857.17	698	477.89	1.21	0.07	0.05	0.04
ENST00000487466.5	ENSG00000114857.17	2335	2114.75	90.07	1.11	0.80	0.73
ENST00000490189.1	ENSG00000114857.17	581	361.25	273.97	19.80	14.22	12.92
ENST00000498730.5	ENSG00000114857.17	4912	4691.75	1079.89	6.01	4.32	3.92
ENST00000508351.5	ENSG00000114857.17	876	655.76	287.44	11.44	8.22	7.47
ENST00000617821.4	ENSG00000114857.17	7319	7098.75	1156.99	4.25	3.06	2.78
ENST00000265593.8	ENSG00000114859.15	3290	3069.75	27.89	0.24	0.17	18.71
ENST00000344937.11	ENSG00000114859.15	3187	2966.75	0.00	0.00	0.00	0.00
ENST00000430397.5	ENSG00000114859.15	1844	1623.75	0.00	0.00	0.00	0.00
ENST00000434054.6	ENSG00000114859.15	2897	2676.75	0.00	0.00	0.00	0.00
ENST00000457512.1	ENSG00000114859.15	2820	2599.75	9.01	0.09	0.06	7.13
ENST00000465231.1	ENSG00000114859.15	601	381.15	0.00	0.00	0.00	0.00
ENST00000475279.2	ENSG00000114859.15	938	717.75	4.49	0.16	0.12	12.89
ENST00000485667.1	ENSG00000114859.15	1652	1431.75	12.92	0.24	0.17	18.59
ENST00000491162.1	ENSG00000114859.15	557	337.40	0.00	0.00	0.00	0.00
ENST00000636180.1	ENSG00000114859.15	3019	2798.75	0.00	0.00	0.00	0.00
ENST00000636241.1	ENSG00000114859.15	2010	1789.75	0.00	0.00	0.00	0.00
ENST00000636419.1	ENSG00000114859.15	287	81.01	0.00	0.00	0.00	0.00
ENST00000636492.1	ENSG00000114859.15	1395	1174.75	0.00	0.00	0.00	0.00
ENST00000636658.1	ENSG00000114859.15	733	512.84	0.00	0.00	0.00	0.00
ENST00000636661.1	ENSG00000114859.15	4378	4157.75	15.32	0.10	0.07	7.59
ENST00000636830.1	ENSG00000114859.15	3236	3015.75	31.73	0.27	0.20	21.66
ENST00000636860.1	ENSG00000114859.15	407	190.27	0.00	0.00	0.00	0.00
ENST00000637258.1	ENSG00000114859.15	626	406.06	0.00	0.00	0.00	0.00
ENST00000637392.1	ENSG00000114859.15	4615	4394.75	28.64	0.17	0.12	13.42
ENST00000637538.1	ENSG00000114859.15	1545	1324.75	0.00	0.00	0.00	0.00
ENST00000637909.1	ENSG00000114859.15	2910	2689.75	0.00	0.00	0.00	0.00
ENST00000638134.1	ENSG00000114859.15	2118	1897.75	0.00	0.00	0.00	0.00
ENST00000318779.7	ENSG00000114861.18	843	622.77	0.00	0.00	0.00	0.00
ENST00000318789.8	ENSG00000114861.18	7114	6893.75	876.01	3.32	2.38	1.94
ENST00000327590.8	ENSG00000114861.18	5685	5464.75	47.10	0.23	0.16	0.13
ENST00000460805.5	ENSG00000114861.18	664	443.95	73.91	4.35	3.12	2.55
ENST00000468577.5	ENSG00000114861.18	1842	1621.75	700.92	11.28	8.10	6.61
ENST00000470112.1	ENSG00000114861.18	560	340.38	7.00	0.54	0.39	0.31
ENST00000471386.2	ENSG00000114861.18	299	91.14	0.00	0.00	0.00	0.00
ENST00000472382.5	ENSG00000114861.18	713	492.87	0.00	0.00	0.00	0.00
ENST00000475937.5	ENSG00000114861.18	4967	4746.75	1564.04	8.60	6.18	5.04
ENST00000484350.5	ENSG00000114861.18	1996	1775.75	24.77	0.36	0.26	0.21
ENST00000485326.6	ENSG00000114861.18	795	574.79	2153.72	97.82	70.26	57.30
ENST00000491238.5	ENSG00000114861.18	2250	2029.75	1657.71	21.32	15.31	12.49
ENST00000493010.2	ENSG00000114861.18	544	324.50	0.00	0.00	0.00	0.00
ENST00000493089.5	ENSG00000114861.18	2703	2482.75	348.03	3.66	2.63	2.14
ENST00000497355.5	ENSG00000114861.18	1778	1557.75	154.02	2.58	1.85	1.51
ENST00000497553.2	ENSG00000114861.18	530	310.62	43.39	3.65	2.62	2.14
ENST00000498154.5	ENSG00000114861.18	535	315.57	1.00	0.08	0.06	0.05
ENST00000498215.5	ENSG00000114861.18	2400	2179.75	39.12	0.47	0.34	0.27
ENST00000610810.4	ENSG00000114861.18	577	357.27	45.84	3.35	2.41	1.96
ENST00000614176.4	ENSG00000114861.18	6384	6163.75	1985.32	8.41	6.04	4.93
ENST00000614183.1	ENSG00000114861.18	777	556.81	11.01	0.52	0.37	0.30
ENST00000615603.4	ENSG00000114861.18	7140	6919.75	16.04	0.06	0.04	0.04
ENST00000622151.4	ENSG00000114861.18	429	211.48	1.06	0.13	0.09	0.08
ENST00000342981.8	ENSG00000114867.20	5667	5446.75	678.62	3.25	2.34	3.10
ENST00000346169.6	ENSG00000114867.20	5516	5295.75	0.00	0.00	0.00	0.00
ENST00000350481.9	ENSG00000114867.20	4990	4769.75	0.00	0.00	0.00	0.00
ENST00000352767.7	ENSG00000114867.20	5484	5263.75	0.00	0.00	0.00	0.00
ENST00000382330.7	ENSG00000114867.20	5129	4908.75	0.00	0.00	0.00	0.00
ENST00000392537.6	ENSG00000114867.20	5229	5008.75	610.08	3.18	2.28	3.03
ENST00000411531.5	ENSG00000114867.20	4683	4462.75	2464.50	14.42	10.36	13.73
ENST00000413967.5	ENSG00000114867.20	2808	2587.75	0.00	0.00	0.00	0.00
ENST00000414031.5	ENSG00000114867.20	5569	5348.75	37.74	0.18	0.13	0.18
ENST00000421110.5	ENSG00000114867.20	2755	2534.75	0.00	0.00	0.00	0.00
ENST00000422614.5	ENSG00000114867.20	750	529.83	4.39	0.22	0.16	0.21
ENST00000424196.5	ENSG00000114867.20	5653	5432.75	50.21	0.24	0.17	0.23
ENST00000426123.5	ENSG00000114867.20	2907	2686.75	971.98	9.44	6.78	8.99
ENST00000427141.6	ENSG00000114867.20	730	509.85	1.99	0.10	0.07	0.10
ENST00000427607.5	ENSG00000114867.20	596	376.17	0.00	0.00	0.00	0.00
ENST00000427845.5	ENSG00000114867.20	5038	4817.75	45.33	0.25	0.18	0.23
ENST00000428387.5	ENSG00000114867.20	524	304.68	0.00	0.00	0.00	0.00
ENST00000434061.6	ENSG00000114867.20	5026	4805.75	94.46	0.51	0.37	0.49
ENST00000435046.6	ENSG00000114867.20	4668	4447.75	0.00	0.00	0.00	0.00
ENST00000440448.5	ENSG00000114867.20	578	358.26	0.00	0.00	0.00	0.00
ENST00000441154.5	ENSG00000114867.20	4311	4090.75	0.00	0.00	0.00	0.00
ENST00000442406.5	ENSG00000114867.20	5129	4908.75	579.07	3.08	2.21	2.93
ENST00000444134.5	ENSG00000114867.20	558	338.39	3.04	0.23	0.17	0.22
ENST00000444861.5	ENSG00000114867.20	2384	2163.75	3304.21	39.87	28.64	37.96
ENST00000448284.1	ENSG00000114867.20	677	456.93	24.24	1.38	0.99	1.32
ENST00000450424.5	ENSG00000114867.20	2658	2437.75	816.39	8.74	6.28	8.32
ENST00000455679.5	ENSG00000114867.20	542	322.51	0.00	0.00	0.00	0.00
ENST00000456033.5	ENSG00000114867.20	694	473.90	12.32	0.68	0.49	0.65
ENST00000457456.5	ENSG00000114867.20	983	762.75	0.00	0.00	0.00	0.00
ENST00000460829.5	ENSG00000114867.20	1804	1583.75	66.90	1.10	0.79	1.05
ENST00000464548.1	ENSG00000114867.20	637	417.02	37.33	2.34	1.68	2.23
ENST00000466311.1	ENSG00000114867.20	573	353.29	42.13	3.11	2.24	2.96
ENST00000475721.5	ENSG00000114867.20	1271	1050.75	42.94	1.07	0.77	1.02
ENST00000478291.1	ENSG00000114867.20	564	344.35	4.27	0.32	0.23	0.31
ENST00000482303.1	ENSG00000114867.20	493	274.07	2.09	0.20	0.14	0.19
ENST00000484862.5	ENSG00000114867.20	590	370.20	114.71	8.09	5.81	7.70
ENST00000485712.5	ENSG00000114867.20	474	255.38	0.00	0.00	0.00	0.00
ENST00000493299.1	ENSG00000114867.20	559	339.38	39.08	3.01	2.16	2.86
ENST00000233025.11	ENSG00000114902.13	1082	861.75	14.76	0.45	0.32	0.99
ENST00000423431.5	ENSG00000114902.13	822	601.78	1.66	0.07	0.05	0.16
ENST00000448693.2	ENSG00000114902.13	826	605.78	17.32	0.75	0.54	1.65
ENST00000474945.1	ENSG00000114902.13	981	760.75	124.81	4.28	3.08	9.45
ENST00000602728.1	ENSG00000114902.13	832	611.78	928.10	39.60	28.45	87.34
ENST00000619898.4	ENSG00000114902.13	4254	4033.75	29.46	0.19	0.14	0.42
ENST00000233027.9	ENSG00000114904.12	6057	5836.75	2516.96	11.26	8.09	32.44
ENST00000383721.8	ENSG00000114904.12	2576	2355.75	1582.87	17.54	12.60	50.55
ENST00000461689.5	ENSG00000114904.12	2276	2055.75	0.00	0.00	0.00	0.00
ENST00000487068.1	ENSG00000114904.12	631	411.04	1.07	0.07	0.05	0.20
ENST00000493199.1	ENSG00000114904.12	355	141.19	6.36	1.18	0.85	3.39
ENST00000496822.1	ENSG00000114904.12	582	362.24	18.01	1.30	0.93	3.74
ENST00000535191.5	ENSG00000114904.12	2452	2231.75	287.10	3.36	2.41	9.68
ENST00000273063.10	ENSG00000114923.16	4246	4025.75	0.00	0.00	0.00	0.00
ENST00000317151.7	ENSG00000114923.16	4069	3848.75	0.00	0.00	0.00	0.00
ENST00000358055.7	ENSG00000114923.16	4454	4233.75	0.00	0.00	0.00	0.00
ENST00000373760.6	ENSG00000114923.16	4134	3913.75	0.00	0.00	0.00	0.00
ENST00000413743.5	ENSG00000114923.16	792	571.80	0.00	0.00	0.00	0.00
ENST00000416910.1	ENSG00000114923.16	1862	1641.75	9.43	0.15	0.11	85.66
ENST00000425141.5	ENSG00000114923.16	3936	3715.75	3.57	0.03	0.02	14.34
ENST00000444906.1	ENSG00000114923.16	547	327.47	0.00	0.00	0.00	0.00
ENST00000497589.1	ENSG00000114923.16	835	614.78	0.00	0.00	0.00	0.00
ENST00000403263.5	ENSG00000114933.15	14136	13915.75	3095.26	5.81	4.17	22.05
ENST00000414320.1	ENSG00000114933.15	753	532.83	3.83	0.19	0.13	0.71
ENST00000424117.5	ENSG00000114933.15	1664	1443.75	1124.98	20.34	14.61	77.24
ENST00000236957.9	ENSG00000114942.13	844	623.77	218.96	9.16	6.58	8.17
ENST00000392221.5	ENSG00000114942.13	880	659.76	1507.62	59.65	42.85	53.16
ENST00000392222.6	ENSG00000114942.13	1098	877.75	626.29	18.63	13.38	16.60
ENST00000415904.1	ENSG00000114942.13	649	428.99	21.86	1.33	0.96	1.19
ENST00000429769.5	ENSG00000114942.13	912	691.76	21.99	0.83	0.60	0.74
ENST00000435123.1	ENSG00000114942.13	389	173.09	15.57	2.35	1.69	2.09
ENST00000445505.5	ENSG00000114942.13	515	295.78	0.00	0.00	0.00	0.00
ENST00000455150.1	ENSG00000114942.13	670	449.94	215.32	12.49	8.97	11.13
ENST00000460760.1	ENSG00000114942.13	1025	804.75	41.61	1.35	0.97	1.20
ENST00000479587.1	ENSG00000114942.13	701	480.89	94.65	5.14	3.69	4.58
ENST00000482103.1	ENSG00000114942.13	587	367.22	18.04	1.28	0.92	1.14
ENST00000264377.7	ENSG00000114948.12	6330	6109.75	37.32	0.16	0.11	6.18
ENST00000374415.7	ENSG00000114948.12	2714	2493.75	9.16	0.10	0.07	3.72
ENST00000444281.1	ENSG00000114948.12	460	241.66	21.52	2.32	1.67	90.10
ENST00000264093.8	ENSG00000114956.19	1144	923.75	180.84	5.11	3.67	9.81
ENST00000348222.3	ENSG00000114956.19	880	659.76	90.44	3.58	2.57	6.87
ENST00000418996.5	ENSG00000114956.19	703	482.88	491.54	26.57	19.09	51.00
ENST00000462551.1	ENSG00000114956.19	573	353.29	20.10	1.49	1.07	2.85
ENST00000462685.1	ENSG00000114956.19	715	494.87	16.78	0.89	0.64	1.70
ENST00000489796.5	ENSG00000114956.19	692	471.90	23.21	1.28	0.92	2.46
ENST00000493055.1	ENSG00000114956.19	593	373.19	68.85	4.82	3.46	9.24
ENST00000629438.2	ENSG00000114956.19	1029	808.75	259.23	8.37	6.01	16.06
ENST00000396049.4	ENSG00000114978.17	4885	4664.75	9552.46	53.46	38.40	51.03
ENST00000463975.1	ENSG00000114978.17	1799	1578.75	98.06	1.62	1.16	1.55
ENST00000488006.1	ENSG00000114978.17	482	263.24	4.59	0.46	0.33	0.43
ENST00000494600.1	ENSG00000114978.17	493	274.07	14.83	1.41	1.01	1.35
ENST00000495286.5	ENSG00000114978.17	741	520.84	102.22	5.12	3.68	4.89
ENST00000497054.5	ENSG00000114978.17	784	563.80	921.83	42.68	30.66	40.75
ENST00000354204.10	ENSG00000114982.17	5253	5032.75	823.51	4.27	3.07	19.44
ENST00000416138.1	ENSG00000114982.17	552	332.43	0.00	0.00	0.00	0.00
ENST00000418735.1	ENSG00000114982.17	594	374.18	0.00	0.00	0.00	0.00
ENST00000420155.5	ENSG00000114982.17	5028	4807.75	567.58	3.08	2.21	14.02
ENST00000425656.5	ENSG00000114982.17	1526	1305.75	25.25	0.50	0.36	2.30
ENST00000431828.5	ENSG00000114982.17	5153	4932.75	960.28	5.08	3.65	23.12
ENST00000444759.5	ENSG00000114982.17	2717	2496.75	42.16	0.44	0.32	2.01
ENST00000447759.5	ENSG00000114982.17	5012	4791.75	0.00	0.00	0.00	0.00
ENST00000448075.1	ENSG00000114982.17	701	480.89	47.44	2.58	1.85	11.72
ENST00000451819.5	ENSG00000114982.17	693	472.90	4.17	0.23	0.17	1.05
ENST00000452268.5	ENSG00000114982.17	1448	1227.75	0.00	0.00	0.00	0.00
ENST00000464738.1	ENSG00000114982.17	540	320.53	0.00	0.00	0.00	0.00
ENST00000475820.1	ENSG00000114982.17	583	363.24	0.00	0.00	0.00	0.00
ENST00000476534.1	ENSG00000114982.17	2675	2454.75	144.35	1.54	1.10	6.98
ENST00000478492.1	ENSG00000114982.17	543	323.50	23.30	1.88	1.35	8.56
ENST00000481986.1	ENSG00000114982.17	546	326.48	4.38	0.35	0.25	1.59
ENST00000484020.1	ENSG00000114982.17	438	220.21	2.63	0.31	0.22	1.42
ENST00000487070.5	ENSG00000114982.17	4937	4716.75	16.20	0.09	0.06	0.41
ENST00000488907.5	ENSG00000114982.17	763	542.82	33.75	1.62	1.17	7.39
ENST00000597150.5	ENSG00000114982.17	2811	2590.75	0.00	0.00	0.00	0.00
ENST00000264963.8	ENSG00000114988.11	2397	2176.75	76.51	0.92	0.66	31.02
ENST00000377079.8	ENSG00000114988.11	2020	1799.75	14.04	0.20	0.15	6.89
ENST00000434524.5	ENSG00000114988.11	2410	2189.75	43.76	0.52	0.37	17.63
ENST00000434865.5	ENSG00000114988.11	1163	942.75	0.00	0.00	0.00	0.00
ENST00000440610.5	ENSG00000114988.11	1008	787.75	0.00	0.00	0.00	0.00
ENST00000446780.5	ENSG00000114988.11	1400	1179.75	0.00	0.00	0.00	0.00
ENST00000449221.5	ENSG00000114988.11	1061	840.75	0.00	0.00	0.00	0.00
ENST00000474494.1	ENSG00000114988.11	322	111.21	1.83	0.43	0.31	14.52
ENST00000480869.1	ENSG00000114988.11	569	349.32	11.85	0.89	0.64	29.94
ENST00000233330.6	ENSG00000114993.15	2220	1999.75	234.73	3.06	2.20	25.60
ENST00000272430.9	ENSG00000114993.15	2142	1921.75	346.58	4.71	3.38	39.33
ENST00000305557.9	ENSG00000114993.15	2646	2425.75	32.42	0.35	0.25	2.91
ENST00000460968.1	ENSG00000114993.15	842	621.77	1.75	0.07	0.05	0.61
ENST00000464094.2	ENSG00000114993.15	1266	1045.75	38.11	0.95	0.68	7.95
ENST00000469859.5	ENSG00000114993.15	496	277.02	2.04	0.19	0.14	1.61
ENST00000472518.1	ENSG00000114993.15	1105	884.75	19.45	0.57	0.41	4.79
ENST00000479256.1	ENSG00000114993.15	564	344.35	0.00	0.00	0.00	0.00
ENST00000484453.1	ENSG00000114993.15	820	599.78	0.00	0.00	0.00	0.00
ENST00000492013.1	ENSG00000114993.15	853	632.77	49.92	2.06	1.48	17.20
ENST00000233336.6	ENSG00000114999.7	14269	14048.75	2283.55	4.24	3.05	8.89
ENST00000460450.1	ENSG00000114999.7	4148	3927.75	5205.72	34.60	24.85	72.52
ENST00000476615.1	ENSG00000114999.7	725	504.85	157.46	8.14	5.85	17.07
ENST00000485537.1	ENSG00000114999.7	1094	873.75	24.27	0.73	0.52	1.52
ENST00000263339.3	ENSG00000115008.5	2124	1903.75	89.00	1.22	0.88	100.00
ENST00000358813.4	ENSG00000115009.11	800	579.79	6.01	0.27	0.19	27.45
ENST00000409189.7	ENSG00000115009.11	839	618.77	9.41	0.40	0.29	40.29
ENST00000473642.1	ENSG00000115009.11	680	459.92	4.58	0.26	0.19	26.41
ENST00000489160.1	ENSG00000115009.11	673	452.93	1.00	0.06	0.04	5.85
ENST00000264380.8	ENSG00000115020.16	9901	9680.75	4198.81	11.32	8.13	32.55
ENST00000308862.10	ENSG00000115020.16	1640	1419.75	29.38	0.54	0.39	1.55
ENST00000392202.7	ENSG00000115020.16	2039	1818.75	166.86	2.40	1.72	6.89
ENST00000407449.5	ENSG00000115020.16	1898	1677.75	0.00	0.00	0.00	0.00
ENST00000422495.5	ENSG00000115020.16	792	571.80	6.23	0.28	0.20	0.82
ENST00000443896.5	ENSG00000115020.16	3282	3061.75	32.12	0.27	0.20	0.79
ENST00000452564.1	ENSG00000115020.16	4214	3993.75	2096.67	13.71	9.84	39.40
ENST00000474721.1	ENSG00000115020.16	538	318.55	2.88	0.24	0.17	0.68
ENST00000477200.1	ENSG00000115020.16	636	416.02	96.06	6.03	4.33	17.33
ENST00000295225.9	ENSG00000115041.12	2940	2719.75	37.43	0.36	0.26	6.93
ENST00000360990.7	ENSG00000115041.12	2798	2577.75	92.91	0.94	0.68	18.16
ENST00000377181.2	ENSG00000115041.12	2971	2750.75	0.00	0.00	0.00	0.00
ENST00000461336.5	ENSG00000115041.12	567	347.33	2.00	0.15	0.11	2.90
ENST00000468529.1	ENSG00000115041.12	985	764.75	106.62	3.64	2.61	70.25
ENST00000475491.1	ENSG00000115041.12	3658	3437.75	2.04	0.02	0.01	0.30
ENST00000486055.1	ENSG00000115041.12	565	345.34	1.00	0.08	0.05	1.46
ENST00000233379.8	ENSG00000115042.9	4757	4536.75	853.43	4.91	3.53	16.07
ENST00000418606.1	ENSG00000115042.9	715	494.87	1.59	0.08	0.06	0.27
ENST00000445649.1	ENSG00000115042.9	522	302.70	15.94	1.37	0.99	4.50
ENST00000447036.5	ENSG00000115042.9	1366	1145.75	104.18	2.37	1.71	7.77
ENST00000463940.1	ENSG00000115042.9	953	732.75	446.32	15.90	11.42	52.02
ENST00000470100.1	ENSG00000115042.9	935	714.75	162.13	5.92	4.25	19.37
ENST00000322723.8	ENSG00000115053.15	4034	3813.75	13877.50	95.00	68.24	10.36
ENST00000356936.5	ENSG00000115053.15	890	669.76	12.36	0.48	0.35	0.05
ENST00000417652.5	ENSG00000115053.15	568	348.32	3583.83	268.60	192.94	29.31
ENST00000436894.1	ENSG00000115053.15	562	342.36	0.00	0.00	0.00	0.00
ENST00000453992.5	ENSG00000115053.15	964	743.75	0.00	0.00	0.00	0.00
ENST00000454824.5	ENSG00000115053.15	606	386.13	1327.63	89.76	64.48	9.79
ENST00000461347.5	ENSG00000115053.15	3967	3746.75	6814.21	47.48	34.10	5.18
ENST00000466274.1	ENSG00000115053.15	671	450.94	282.81	16.37	11.76	1.79
ENST00000484328.1	ENSG00000115053.15	369	154.22	21.71	3.67	2.64	0.40
ENST00000494618.1	ENSG00000115053.15	910	689.76	10440.96	395.17	283.85	43.12
ENST00000289228.6	ENSG00000115073.7	2243	2022.75	710.52	9.17	6.59	89.28
ENST00000451664.1	ENSG00000115073.7	1151	930.75	35.32	0.99	0.71	9.65
ENST00000460427.2	ENSG00000115073.7	730	509.85	2.16	0.11	0.08	1.08
ENST00000245680.6	ENSG00000115084.12	4412	4191.75	881.48	5.49	3.94	13.57
ENST00000409106.5	ENSG00000115084.12	3120	2899.75	487.51	4.39	3.15	10.85
ENST00000409342.1	ENSG00000115084.12	2284	2063.75	0.00	0.00	0.00	0.00
ENST00000420066.1	ENSG00000115084.12	736	515.84	0.00	0.00	0.00	0.00
ENST00000447673.1	ENSG00000115084.12	725	504.85	6.01	0.31	0.22	0.77
ENST00000459683.5	ENSG00000115084.12	744	523.83	49.49	2.47	1.77	6.10
ENST00000460863.1	ENSG00000115084.12	466	247.54	118.77	12.53	9.00	30.97
ENST00000469314.1	ENSG00000115084.12	628	408.05	7.30	0.47	0.34	1.15
ENST00000469702.5	ENSG00000115084.12	784	563.80	3.21	0.15	0.11	0.37
ENST00000470204.2	ENSG00000115084.12	523	303.69	0.00	0.00	0.00	0.00
ENST00000485214.1	ENSG00000115084.12	577	357.27	13.42	0.98	0.70	2.42
ENST00000498768.1	ENSG00000115084.12	1711	1490.75	780.81	13.67	9.82	33.80
ENST00000264972.9	ENSG00000115085.13	2437	2216.75	219.83	2.59	1.86	17.97
ENST00000451498.2	ENSG00000115085.13	1085	864.75	37.84	1.14	0.82	7.93
ENST00000463643.5	ENSG00000115085.13	2085	1864.75	0.00	0.00	0.00	0.00
ENST00000483781.5	ENSG00000115085.13	1469	1248.75	229.23	4.79	3.44	33.26
ENST00000487283.5	ENSG00000115085.13	3273	3052.75	28.29	0.24	0.17	1.68
ENST00000489250.1	ENSG00000115085.13	659	438.96	37.70	2.24	1.61	15.56
ENST00000495754.1	ENSG00000115085.13	675	454.93	42.39	2.43	1.75	16.88
ENST00000498836.5	ENSG00000115085.13	536	316.56	11.73	0.97	0.69	6.71
ENST00000263238.6	ENSG00000115091.11	6718	6497.75	3168.45	12.73	9.14	4.58
ENST00000415792.5	ENSG00000115091.11	676	455.93	355.21	20.34	14.61	7.31
ENST00000443297.5	ENSG00000115091.11	566	346.34	60.78	4.58	3.29	1.65
ENST00000446821.5	ENSG00000115091.11	818	597.78	472.73	20.64	14.83	7.42
ENST00000478928.1	ENSG00000115091.11	5965	5744.75	3167.33	14.39	10.34	5.17
ENST00000484165.1	ENSG00000115091.11	676	455.93	169.83	9.72	6.98	3.50
ENST00000489779.1	ENSG00000115091.11	545	325.49	227.44	18.24	13.10	6.56
ENST00000535589.3	ENSG00000115091.11	1530	1309.75	8908.23	177.56	127.54	63.82
ENST00000393106.6	ENSG00000115107.19	3915	3694.75	122.02	0.86	0.62	15.27
ENST00000393107.2	ENSG00000115107.19	1871	1650.75	287.61	4.55	3.27	80.58
ENST00000393110.6	ENSG00000115107.19	4262	4041.75	23.24	0.15	0.11	2.66
ENST00000409811.5	ENSG00000115107.19	2103	1882.75	6.05	0.08	0.06	1.49
ENST00000263713.9	ENSG00000115109.13	6628	6407.75	299.26	1.22	0.88	19.76
ENST00000331393.8	ENSG00000115109.13	1777	1556.75	99.36	1.67	1.20	27.00
ENST00000443124.5	ENSG00000115109.13	2872	2651.75	49.18	0.48	0.35	7.85
ENST00000443902.6	ENSG00000115109.13	3167	2946.75	207.98	1.84	1.32	29.86
ENST00000452780.1	ENSG00000115109.13	6410	6189.75	0.00	0.00	0.00	0.00
ENST00000461128.1	ENSG00000115109.13	622	402.07	1.53	0.10	0.07	1.61
ENST00000466241.1	ENSG00000115109.13	566	346.34	9.14	0.69	0.50	11.17
ENST00000488691.1	ENSG00000115109.13	609	389.12	2.53	0.17	0.12	2.75
ENST00000489017.5	ENSG00000115109.13	367	152.35	0.00	0.00	0.00	0.00
ENST00000495030.1	ENSG00000115109.13	444	226.05	0.00	0.00	0.00	0.00
ENST00000263707.5	ENSG00000115112.7	9292	9071.75	94.88	0.27	0.20	65.35
ENST00000464621.1	ENSG00000115112.7	603	383.14	2.12	0.14	0.10	34.65
ENST00000233468.4	ENSG00000115128.6	770	549.81	624.69	29.66	21.31	90.98
ENST00000478050.1	ENSG00000115128.6	720	499.86	56.31	2.94	2.11	9.02
ENST00000238721.8	ENSG00000115129.13	1998	1777.75	45.72	0.67	0.48	17.09
ENST00000335934.8	ENSG00000115129.13	1635	1414.75	27.01	0.50	0.36	12.69
ENST00000407482.5	ENSG00000115129.13	747	526.83	0.00	0.00	0.00	0.00
ENST00000413037.1	ENSG00000115129.13	677	456.93	48.28	2.76	1.98	70.22
ENST00000417886.1	ENSG00000115129.13	827	606.78	0.00	0.00	0.00	0.00
ENST00000470636.1	ENSG00000115129.13	317	106.78	0.00	0.00	0.00	0.00
ENST00000264711.6	ENSG00000115137.11	4992	4771.75	365.72	2.00	1.44	20.97
ENST00000380809.7	ENSG00000115137.11	1378	1157.75	137.84	3.11	2.23	32.58
ENST00000468467.5	ENSG00000115137.11	561	341.37	0.00	0.00	0.00	0.00
ENST00000468750.5	ENSG00000115137.11	463	244.60	3.74	0.40	0.29	4.18
ENST00000492985.1	ENSG00000115137.11	485	266.19	8.39	0.82	0.59	8.63
ENST00000494239.5	ENSG00000115137.11	547	327.47	18.31	1.46	1.05	15.30
ENST00000534855.5	ENSG00000115137.11	4831	4610.75	309.01	1.75	1.26	18.34
ENST00000264708.7	ENSG00000115138.10	1074	853.75	0.00	0.00	0.00	0.00
ENST00000380794.5	ENSG00000115138.10	1295	1074.75	0.00	0.00	0.00	0.00
ENST00000395826.6	ENSG00000115138.10	959	738.75	0.00	0.00	0.00	0.00
ENST00000405623.5	ENSG00000115138.10	1426	1205.75	0.00	0.00	0.00	0.00
ENST00000449220.1	ENSG00000115138.10	883	662.76	4.00	0.16	0.11	100.00
ENST00000263904.4	ENSG00000115145.9	5701	5480.75	2104.75	10.03	7.20	14.41
ENST00000463854.5	ENSG00000115145.9	1364	1143.75	133.83	3.05	2.19	4.39
ENST00000465460.5	ENSG00000115145.9	600	380.16	0.00	0.00	0.00	0.00
ENST00000482997.5	ENSG00000115145.9	1488	1267.75	1384.33	28.51	20.48	40.99
ENST00000489389.1	ENSG00000115145.9	1292	1071.75	1148.08	27.97	20.09	40.21
ENST00000494589.1	ENSG00000115145.9	556	336.40	0.00	0.00	0.00	0.00
ENST00000272371.6	ENSG00000115155.16	7156	6935.75	0.00	0.00	0.00	0.00
ENST00000338581.10	ENSG00000115155.16	4954	4733.75	0.00	0.00	0.00	0.00
ENST00000339598.7	ENSG00000115155.16	4756	4535.75	31.28	0.18	0.13	85.49
ENST00000402415.7	ENSG00000115155.16	5108	4887.75	5.72	0.03	0.02	14.51
ENST00000403946.7	ENSG00000115155.16	6937	6716.75	0.00	0.00	0.00	0.00
ENST00000426958.1	ENSG00000115155.16	557	337.40	0.00	0.00	0.00	0.00
ENST00000464574.1	ENSG00000115155.16	918	697.75	0.00	0.00	0.00	0.00
ENST00000310454.10	ENSG00000115159.15	6041	5820.75	5309.64	23.81	17.11	22.00
ENST00000409125.8	ENSG00000115159.15	2661	2440.75	125.45	1.34	0.96	1.24
ENST00000409674.5	ENSG00000115159.15	2397	2176.75	0.00	0.00	0.00	0.00
ENST00000409861.5	ENSG00000115159.15	2640	2419.75	17.95	0.19	0.14	0.18
ENST00000415049.5	ENSG00000115159.15	456	237.75	0.00	0.00	0.00	0.00
ENST00000416888.5	ENSG00000115159.15	537	317.56	0.00	0.00	0.00	0.00
ENST00000430992.1	ENSG00000115159.15	496	277.02	0.00	0.00	0.00	0.00
ENST00000438166.6	ENSG00000115159.15	2457	2236.75	642.02	7.49	5.38	6.92
ENST00000464846.5	ENSG00000115159.15	713	492.87	135.05	7.15	5.14	6.61
ENST00000492005.1	ENSG00000115159.15	437	219.24	51.61	6.15	4.41	5.68
ENST00000495851.5	ENSG00000115159.15	568	348.32	0.00	0.00	0.00	0.00
ENST00000496190.1	ENSG00000115159.15	584	364.23	866.29	62.09	44.60	57.37
ENST00000540309.5	ENSG00000115159.15	1961	1740.75	0.00	0.00	0.00	0.00
ENST00000233505.12	ENSG00000115163.14	1299	1078.75	11.90	0.29	0.21	6.17
ENST00000335756.8	ENSG00000115163.14	1452	1231.75	72.96	1.55	1.11	33.13
ENST00000419525.5	ENSG00000115163.14	950	729.75	14.24	0.51	0.37	10.91
ENST00000460030.1	ENSG00000115163.14	745	524.83	1.37	0.07	0.05	1.46
ENST00000472719.5	ENSG00000115163.14	689	468.91	40.52	2.26	1.62	48.33
ENST00000475662.5	ENSG00000115163.14	1208	987.75	0.00	0.00	0.00	0.00
ENST00000264192.7	ENSG00000115165.9	2260	2039.75	1298.88	16.62	11.94	83.91
ENST00000418920.5	ENSG00000115165.9	757	536.82	0.00	0.00	0.00	0.00
ENST00000435117.1	ENSG00000115165.9	623	403.07	0.00	0.00	0.00	0.00
ENST00000439355.5	ENSG00000115165.9	561	341.37	0.00	0.00	0.00	0.00
ENST00000457793.6	ENSG00000115165.9	845	624.77	0.00	0.00	0.00	0.00
ENST00000462109.1	ENSG00000115165.9	560	340.38	25.93	1.99	1.43	10.04
ENST00000483929.1	ENSG00000115165.9	572	352.30	16.19	1.20	0.86	6.06
ENST00000497432.5	ENSG00000115165.9	536	316.56	0.00	0.00	0.00	0.00
ENST00000263640.7	ENSG00000115170.13	3047	2826.75	14.97	0.14	0.10	0.28
ENST00000409283.6	ENSG00000115170.13	2879	2658.75	316.10	3.10	2.23	6.30
ENST00000410057.6	ENSG00000115170.13	2084	1863.75	512.43	7.18	5.16	14.58
ENST00000412025.5	ENSG00000115170.13	531	311.61	0.00	0.00	0.00	0.00
ENST00000413751.1	ENSG00000115170.13	536	316.56	0.00	0.00	0.00	0.00
ENST00000424669.5	ENSG00000115170.13	550	330.45	0.00	0.00	0.00	0.00
ENST00000434821.5	ENSG00000115170.13	2861	2640.75	3927.50	38.83	27.89	78.84
ENST00000440523.5	ENSG00000115170.13	534	314.58	0.00	0.00	0.00	0.00
ENST00000487456.1	ENSG00000115170.13	563	343.36	0.00	0.00	0.00	0.00
ENST00000539637.5	ENSG00000115170.13	564	344.35	0.00	0.00	0.00	0.00
ENST00000263635.7	ENSG00000115183.13	7470	7249.75	5571.35	20.06	14.41	50.20
ENST00000454300.5	ENSG00000115183.13	4168	3947.75	475.42	3.14	2.26	7.87
ENST00000464096.1	ENSG00000115183.13	1736	1515.75	159.23	2.74	1.97	6.86
ENST00000465963.1	ENSG00000115183.13	2141	1920.75	199.72	2.71	1.95	6.79
ENST00000470074.1	ENSG00000115183.13	4351	4130.75	1434.53	9.07	6.51	22.69
ENST00000496406.1	ENSG00000115183.13	7586	7365.75	629.75	2.23	1.60	5.59
ENST00000233535.8	ENSG00000115194.10	2260	2039.75	0.00	0.00	0.00	0.00
ENST00000424577.5	ENSG00000115194.10	834	613.78	0.00	0.00	0.00	0.00
ENST00000426569.1	ENSG00000115194.10	590	370.20	0.00	0.00	0.00	0.00
ENST00000426924.5	ENSG00000115194.10	997	776.75	0.00	0.00	0.00	0.00
ENST00000432351.5	ENSG00000115194.10	899	678.76	1.42	0.05	0.04	44.07
ENST00000445870.5	ENSG00000115194.10	904	683.76	0.00	0.00	0.00	0.00
ENST00000450118.5	ENSG00000115194.10	540	320.53	0.00	0.00	0.00	0.00
ENST00000482990.1	ENSG00000115194.10	3447	3226.75	8.58	0.07	0.05	55.93
ENST00000486309.1	ENSG00000115194.10	501	281.95	0.00	0.00	0.00	0.00
ENST00000497341.5	ENSG00000115194.10	3448	3227.75	0.00	0.00	0.00	0.00
ENST00000233545.6	ENSG00000115204.14	998	777.75	878.07	29.47	21.17	10.25
ENST00000357186.10	ENSG00000115204.14	2011	1790.75	79.02	1.15	0.83	0.40
ENST00000380044.5	ENSG00000115204.14	1005	784.75	541.60	18.02	12.94	6.27
ENST00000399052.8	ENSG00000115204.14	749	528.83	83.00	4.10	2.94	1.43
ENST00000402310.5	ENSG00000115204.14	906	685.76	7.77	0.30	0.21	0.10
ENST00000402722.5	ENSG00000115204.14	827	606.78	23.51	1.01	0.73	0.35
ENST00000403262.6	ENSG00000115204.14	665	444.95	0.00	0.00	0.00	0.00
ENST00000405076.5	ENSG00000115204.14	603	383.14	33.02	2.25	1.62	0.78
ENST00000405983.5	ENSG00000115204.14	859	638.77	1958.56	80.05	57.50	27.85
ENST00000415514.5	ENSG00000115204.14	597	377.17	8.17	0.57	0.41	0.20
ENST00000426513.6	ENSG00000115204.14	905	684.76	1937.34	73.86	53.05	25.70
ENST00000428910.5	ENSG00000115204.14	575	355.28	1.30	0.10	0.07	0.03
ENST00000430991.5	ENSG00000115204.14	482	263.24	41.62	4.13	2.96	1.44
ENST00000475085.1	ENSG00000115204.14	503	283.93	113.88	10.47	7.52	3.64
ENST00000486898.1	ENSG00000115204.14	565	345.34	14.00	1.06	0.76	0.37
ENST00000494436.1	ENSG00000115204.14	590	370.20	70.00	4.94	3.55	1.72
ENST00000616446.1	ENSG00000115204.14	546	326.48	0.00	0.00	0.00	0.00
ENST00000616707.1	ENSG00000115204.14	2315	2094.75	355.64	4.43	3.18	1.54
ENST00000617583.4	ENSG00000115204.14	965	744.75	455.18	15.96	11.46	5.55
ENST00000620797.4	ENSG00000115204.14	624	404.06	215.81	13.94	10.02	4.85
ENST00000621183.4	ENSG00000115204.14	896	675.76	529.63	20.46	14.70	7.12
ENST00000621470.4	ENSG00000115204.14	671	450.94	6.59	0.38	0.27	0.13
ENST00000622003.4	ENSG00000115204.14	794	573.80	17.27	0.79	0.56	0.27
ENST00000264720.7	ENSG00000115207.13	3882	3661.75	2388.13	17.03	12.23	32.76
ENST00000359541.6	ENSG00000115207.13	3992	3771.75	423.08	2.93	2.10	5.63
ENST00000415683.2	ENSG00000115207.13	779	558.80	233.44	10.91	7.83	20.98
ENST00000423998.1	ENSG00000115207.13	828	607.78	8.72	0.37	0.27	0.72
ENST00000431028.5	ENSG00000115207.13	592	372.19	0.00	0.00	0.00	0.00
ENST00000454704.5	ENSG00000115207.13	1440	1219.75	188.09	4.03	2.89	7.75
ENST00000457098.5	ENSG00000115207.13	762	541.82	9.88	0.48	0.34	0.92
ENST00000457748.1	ENSG00000115207.13	557	337.40	0.00	0.00	0.00	0.00
ENST00000470115.1	ENSG00000115207.13	653	432.98	30.21	1.82	1.31	3.50
ENST00000480989.1	ENSG00000115207.13	604	384.14	11.21	0.76	0.55	1.47
ENST00000484680.1	ENSG00000115207.13	364	149.55	63.99	11.17	8.02	21.49
ENST00000493511.1	ENSG00000115207.13	663	442.96	3.32	0.20	0.14	0.38
ENST00000495298.1	ENSG00000115207.13	1064	843.75	52.44	1.62	1.17	3.12
ENST00000622534.1	ENSG00000115207.13	1858	1637.75	41.75	0.67	0.48	1.28
ENST00000347454.8	ENSG00000115211.15	1792	1571.75	146.90	2.44	1.75	7.51
ENST00000405940.6	ENSG00000115211.15	1570	1349.75	14.27	0.28	0.20	0.85
ENST00000417567.1	ENSG00000115211.15	761	540.82	0.00	0.00	0.00	0.00
ENST00000418146.1	ENSG00000115211.15	742	521.84	222.09	11.11	7.98	34.21
ENST00000445933.6	ENSG00000115211.15	1608	1387.75	214.26	4.03	2.90	12.41
ENST00000451130.6	ENSG00000115211.15	1633	1412.75	107.28	1.98	1.42	6.10
ENST00000462749.1	ENSG00000115211.15	1089	868.75	193.74	5.82	4.18	17.93
ENST00000475582.5	ENSG00000115211.15	4293	4072.75	664.56	4.26	3.06	13.12
ENST00000478311.1	ENSG00000115211.15	607	387.13	19.99	1.35	0.97	4.15
ENST00000493344.6	ENSG00000115211.15	1949	1728.75	79.92	1.21	0.87	3.72
ENST00000616081.4	ENSG00000115211.15	1754	1533.75	0.00	0.00	0.00	0.00
ENST00000622434.4	ENSG00000115211.15	1771	1550.75	0.00	0.00	0.00	0.00
ENST00000233557.7	ENSG00000115216.13	2887	2666.75	445.91	4.37	3.14	3.39
ENST00000356442.4	ENSG00000115216.13	585	365.23	0.00	0.00	0.00	0.00
ENST00000379852.7	ENSG00000115216.13	2163	1942.75	7511.83	100.94	72.51	78.39
ENST00000379863.7	ENSG00000115216.13	2174	1953.75	0.00	0.00	0.00	0.00
ENST00000419281.6	ENSG00000115216.13	674	453.93	0.00	0.00	0.00	0.00
ENST00000460499.5	ENSG00000115216.13	2561	2340.75	627.20	7.00	5.02	5.43
ENST00000486701.1	ENSG00000115216.13	813	592.78	213.67	9.41	6.76	7.31
ENST00000493746.1	ENSG00000115216.13	515	295.78	0.00	0.00	0.00	0.00
ENST00000493768.5	ENSG00000115216.13	584	364.23	98.39	7.05	5.07	5.48
ENST00000283249.6	ENSG00000115221.10	4675	4454.75	0.00	0.00	0.00	0.00
ENST00000409583.5	ENSG00000115221.10	4500	4279.75	0.00	0.00	0.00	0.00
ENST00000409872.1	ENSG00000115221.10	2501	2280.75	0.00	0.00	0.00	0.00
ENST00000409967.6	ENSG00000115221.10	2292	2071.75	0.00	0.00	0.00	0.00
ENST00000428609.6	ENSG00000115221.10	2576	2355.75	0.00	0.00	0.00	0.00
ENST00000459712.1	ENSG00000115221.10	490	271.11	0.00	0.00	0.00	0.00
ENST00000475438.1	ENSG00000115221.10	354	140.26	0.00	0.00	0.00	0.00
ENST00000477514.1	ENSG00000115221.10	331	119.27	0.00	0.00	0.00	0.00
ENST00000485635.1	ENSG00000115221.10	1560	1339.75	0.00	0.00	0.00	0.00
ENST00000498478.1	ENSG00000115221.10	705	484.88	0.00	0.00	0.00	0.00
ENST00000620391.4	ENSG00000115221.10	4401	4180.75	0.00	0.00	0.00	0.00
ENST00000264703.3	ENSG00000115226.9	1657	1436.75	17.56	0.32	0.23	47.32
ENST00000476197.1	ENSG00000115226.9	755	534.82	4.78	0.23	0.17	34.60
ENST00000491414.5	ENSG00000115226.9	1647	1426.75	6.66	0.12	0.09	18.08
ENST00000233573.6	ENSG00000115232.13	2070	1849.75	0.00	0.00	0.00	0.00
ENST00000339307.8	ENSG00000115232.13	1403	1182.75	4.40	0.10	0.07	0.34
ENST00000397033.6	ENSG00000115232.13	4189	3968.75	1383.45	9.10	6.54	31.52
ENST00000465522.5	ENSG00000115232.13	1721	1500.75	59.73	1.04	0.75	3.60
ENST00000468948.1	ENSG00000115232.13	393	176.89	7.30	1.08	0.77	3.73
ENST00000473002.1	ENSG00000115232.13	573	353.29	38.98	2.88	2.07	9.98
ENST00000476089.1	ENSG00000115232.13	1846	1625.75	75.25	1.21	0.87	4.19
ENST00000476824.1	ENSG00000115232.13	1004	783.75	197.18	6.57	4.72	22.75
ENST00000478440.1	ENSG00000115232.13	1144	923.75	16.07	0.45	0.33	1.57
ENST00000484404.1	ENSG00000115232.13	592	372.19	40.30	2.83	2.03	9.79
ENST00000490435.5	ENSG00000115232.13	720	499.86	69.34	3.62	2.60	12.54
ENST00000409682.7	ENSG00000115233.11	1954	1733.75	3618.96	54.49	39.14	93.23
ENST00000437630.1	ENSG00000115233.11	577	357.27	0.00	0.00	0.00	0.00
ENST00000477232.5	ENSG00000115233.11	4890	4669.75	118.54	0.66	0.48	1.13
ENST00000478123.5	ENSG00000115233.11	478	259.31	28.97	2.92	2.09	4.99
ENST00000492908.1	ENSG00000115233.11	1786	1565.75	22.53	0.38	0.27	0.64
ENST00000233575.6	ENSG00000115234.10	2044	1823.75	1165.50	16.68	11.98	51.26
ENST00000427123.5	ENSG00000115234.10	2007	1786.75	0.00	0.00	0.00	0.00
ENST00000440760.5	ENSG00000115234.10	1955	1734.75	258.78	3.89	2.80	11.97
ENST00000453453.1	ENSG00000115234.10	1638	1417.75	0.00	0.00	0.00	0.00
ENST00000464279.5	ENSG00000115234.10	549	329.46	4.58	0.36	0.26	1.12
ENST00000484886.1	ENSG00000115234.10	568	348.32	106.42	7.98	5.73	24.51
ENST00000489402.1	ENSG00000115234.10	743	522.83	11.46	0.57	0.41	1.76
ENST00000493711.1	ENSG00000115234.10	583	363.24	33.36	2.40	1.72	7.37
ENST00000494893.5	ENSG00000115234.10	966	745.75	9.90	0.35	0.25	1.06
ENST00000537606.5	ENSG00000115234.10	2400	2179.75	26.00	0.31	0.22	0.96
ENST00000263634.7	ENSG00000115239.21	2214	1993.75	215.01	2.82	2.02	19.80
ENST00000394717.3	ENSG00000115239.21	1734	1513.75	13.93	0.24	0.17	1.69
ENST00000406053.5	ENSG00000115239.21	2648	2427.75	0.00	0.00	0.00	0.00
ENST00000406687.5	ENSG00000115239.21	2205	1984.75	41.00	0.54	0.39	3.79
ENST00000414369.2	ENSG00000115239.21	527	307.65	4.43	0.38	0.27	2.64
ENST00000470707.1	ENSG00000115239.21	764	543.82	3.05	0.15	0.11	1.03
ENST00000470916.5	ENSG00000115239.21	581	361.25	15.09	1.09	0.78	7.67
ENST00000480522.5	ENSG00000115239.21	620	400.08	0.00	0.00	0.00	0.00
ENST00000482134.5	ENSG00000115239.21	623	403.07	0.00	0.00	0.00	0.00
ENST00000482339.2	ENSG00000115239.21	774	553.81	0.00	0.00	0.00	0.00
ENST00000482829.5	ENSG00000115239.21	1910	1689.75	278.62	4.30	3.09	30.27
ENST00000489508.5	ENSG00000115239.21	560	340.38	60.05	4.61	3.31	32.38
ENST00000490794.2	ENSG00000115239.21	468	249.50	1.00	0.10	0.08	0.74
ENST00000344034.4	ENSG00000115241.10	2311	2090.75	6188.37	77.27	55.50	98.08
ENST00000472077.1	ENSG00000115241.10	3752	3531.75	204.63	1.51	1.09	1.92
ENST00000484925.1	ENSG00000115241.10	836	615.77	0.00	0.00	0.00	0.00
ENST00000351439.9	ENSG00000115252.18	2338	2117.75	50.35	0.62	0.45	16.37
ENST00000358139.6	ENSG00000115252.18	2015	1794.75	8.53	0.12	0.09	3.27
ENST00000409365.5	ENSG00000115252.18	2034	1813.75	191.53	2.76	1.98	72.73
ENST00000410103.1	ENSG00000115252.18	2000	1779.75	0.00	0.00	0.00	0.00
ENST00000435564.5	ENSG00000115252.18	4885	4664.75	51.58	0.29	0.21	7.62
ENST00000462938.5	ENSG00000115252.18	532	312.60	0.00	0.00	0.00	0.00
ENST00000482538.5	ENSG00000115252.18	726	505.85	0.00	0.00	0.00	0.00
ENST00000482782.5	ENSG00000115252.18	553	333.43	0.00	0.00	0.00	0.00
ENST00000495511.1	ENSG00000115252.18	565	345.34	0.00	0.00	0.00	0.00
ENST00000233596.7	ENSG00000115255.10	1794	1573.75	18.26	0.30	0.22	33.91
ENST00000395479.8	ENSG00000115255.10	739	518.84	11.74	0.59	0.42	66.09
ENST00000395484.4	ENSG00000115255.10	611	391.11	0.00	0.00	0.00	0.00
ENST00000591735.2	ENSG00000115255.10	1026	805.75	0.00	0.00	0.00	0.00
ENST00000300954.9	ENSG00000115257.15	2661	2440.75	3.13	0.03	0.02	15.59
ENST00000441747.6	ENSG00000115257.15	2641	2420.75	1.77	0.02	0.01	8.87
ENST00000586002.3	ENSG00000115257.15	545	325.49	0.00	0.00	0.00	0.00
ENST00000586074.1	ENSG00000115257.15	537	317.56	0.00	0.00	0.00	0.00
ENST00000586616.5	ENSG00000115257.15	2855	2634.75	0.00	0.00	0.00	0.00
ENST00000587784.5	ENSG00000115257.15	565	345.34	0.00	0.00	0.00	0.00
ENST00000588195.5	ENSG00000115257.15	1806	1585.75	0.00	0.00	0.00	0.00
ENST00000588671.2	ENSG00000115257.15	720	499.86	0.00	0.00	0.00	0.00
ENST00000590057.5	ENSG00000115257.15	560	340.38	0.00	0.00	0.00	0.00
ENST00000591201.5	ENSG00000115257.15	2358	2137.75	1.22	0.01	0.01	6.93
ENST00000591303.2	ENSG00000115257.15	537	317.56	0.00	0.00	0.00	0.00
ENST00000591687.2	ENSG00000115257.15	454	235.80	0.00	0.00	0.00	0.00
ENST00000614078.4	ENSG00000115257.15	730	509.85	2.88	0.15	0.11	68.60
ENST00000375497.3	ENSG00000115263.14	799	578.79	0.00	0.00	0.00	0.00
ENST00000418842.6	ENSG00000115263.14	1289	1068.75	0.00	0.00	0.00	0.00
ENST00000483769.1	ENSG00000115263.14	582	362.24	1.00	0.07	0.05	100.00
ENST00000492913.1	ENSG00000115263.14	662	441.96	0.00	0.00	0.00	0.00
ENST00000497568.1	ENSG00000115263.14	1024	803.75	0.00	0.00	0.00	0.00
ENST00000233607.6	ENSG00000115266.11	10151	9930.75	2.00	0.01	0.00	100.00
ENST00000238483.5	ENSG00000115266.11	2394	2173.75	0.00	0.00	0.00	0.00
ENST00000535453.5	ENSG00000115266.11	11656	11435.75	0.00	0.00	0.00	0.00
ENST00000587149.5	ENSG00000115266.11	555	335.41	0.00	0.00	0.00	0.00
ENST00000587869.5	ENSG00000115266.11	568	348.32	0.00	0.00	0.00	0.00
ENST00000590469.5	ENSG00000115266.11	2316	2095.75	0.00	0.00	0.00	0.00
ENST00000590877.5	ENSG00000115266.11	781	560.80	0.00	0.00	0.00	0.00
ENST00000593146.1	ENSG00000115266.11	2897	2676.75	0.00	0.00	0.00	0.00
ENST00000263642.2	ENSG00000115267.5	3595	3374.75	7588.41	58.70	42.17	86.84
ENST00000421365.2	ENSG00000115267.5	1617	1396.75	305.12	5.70	4.10	8.44
ENST00000464129.1	ENSG00000115267.5	567	347.33	42.48	3.19	2.29	4.72
ENST00000233609.8	ENSG00000115268.9	534	314.58	70.69	5.87	4.21	0.95
ENST00000585665.2	ENSG00000115268.9	467	248.52	11.90	1.25	0.90	0.20
ENST00000586096.3	ENSG00000115268.9	570	350.31	172.02	12.82	9.21	2.08
ENST00000586656.5	ENSG00000115268.9	436	218.27	0.00	0.00	0.00	0.00
ENST00000586686.6	ENSG00000115268.9	562	342.36	237.63	18.12	13.02	2.94
ENST00000589656.6	ENSG00000115268.9	473	254.40	3.67	0.38	0.27	0.06
ENST00000591032.1	ENSG00000115268.9	550	330.45	342.00	27.02	19.41	4.38
ENST00000591804.6	ENSG00000115268.9	711	490.87	0.00	0.00	0.00	0.00
ENST00000592588.6	ENSG00000115268.9	510	290.84	6024.77	540.79	388.45	87.62
ENST00000592623.5	ENSG00000115268.9	873	652.76	246.34	9.85	7.08	1.60
ENST00000592700.2	ENSG00000115268.9	1602	1381.75	5.18	0.10	0.07	0.02
ENST00000593052.5	ENSG00000115268.9	629	409.05	9.14	0.58	0.42	0.09
ENST00000617694.4	ENSG00000115268.9	338	125.60	2.00	0.42	0.30	0.07
ENST00000233612.8	ENSG00000115271.10	1694	1473.75	273.96	4.85	3.49	30.79
ENST00000414723.1	ENSG00000115271.10	655	434.97	2.92	0.18	0.13	1.11
ENST00000429691.6	ENSG00000115271.10	824	603.78	15.49	0.67	0.48	4.25
ENST00000437150.6	ENSG00000115271.10	1992	1771.75	101.16	1.49	1.07	9.46
ENST00000446271.5	ENSG00000115271.10	691	470.90	5.07	0.28	0.20	1.78
ENST00000453113.6	ENSG00000115271.10	652	431.98	0.00	0.00	0.00	0.00
ENST00000473240.5	ENSG00000115271.10	814	593.78	11.15	0.49	0.35	3.11
ENST00000479199.1	ENSG00000115271.10	597	377.17	42.53	2.94	2.11	18.68
ENST00000481161.5	ENSG00000115271.10	605	385.13	45.06	3.05	2.19	19.38
ENST00000487445.6	ENSG00000115271.10	1808	1587.75	109.66	1.80	1.30	11.44
ENST00000233331.11	ENSG00000115274.14	1261	1040.75	16.80	0.42	0.30	6.83
ENST00000409493.3	ENSG00000115274.14	623	403.07	0.00	0.00	0.00	0.00
ENST00000409917.5	ENSG00000115274.14	796	575.79	0.00	0.00	0.00	0.00
ENST00000431187.5	ENSG00000115274.14	559	339.38	0.00	0.00	0.00	0.00
ENST00000455562.1	ENSG00000115274.14	617	397.09	11.74	0.77	0.55	12.51
ENST00000469849.1	ENSG00000115274.14	689	468.91	10.85	0.60	0.43	9.79
ENST00000471577.5	ENSG00000115274.14	818	597.78	89.76	3.92	2.82	63.54
ENST00000473618.5	ENSG00000115274.14	779	558.80	0.00	0.00	0.00	0.00
ENST00000494986.5	ENSG00000115274.14	615	395.09	6.85	0.45	0.33	7.34
ENST00000233616.8	ENSG00000115275.11	2895	2674.75	0.00	0.00	0.00	0.00
ENST00000409065.5	ENSG00000115275.11	2668	2447.75	0.00	0.00	0.00	0.00
ENST00000414701.1	ENSG00000115275.11	520	300.72	0.00	0.00	0.00	0.00
ENST00000448666.5	ENSG00000115275.11	1616	1395.75	0.00	0.00	0.00	0.00
ENST00000452063.6	ENSG00000115275.11	2568	2347.75	360.99	4.01	2.88	43.74
ENST00000462189.1	ENSG00000115275.11	2400	2179.75	341.84	4.09	2.94	44.62
ENST00000462443.1	ENSG00000115275.11	532	312.60	0.00	0.00	0.00	0.00
ENST00000486036.1	ENSG00000115275.11	811	590.79	24.17	1.07	0.77	11.64
ENST00000489655.1	ENSG00000115275.11	489	270.13	0.00	0.00	0.00	0.00
ENST00000233623.9	ENSG00000115282.19	3235	3014.75	56.80	0.49	0.35	5.90
ENST00000410003.5	ENSG00000115282.19	3358	3137.75	236.07	1.96	1.41	23.57
ENST00000414247.1	ENSG00000115282.19	833	612.78	0.00	0.00	0.00	0.00
ENST00000424122.5	ENSG00000115282.19	2806	2585.75	233.23	2.35	1.69	28.25
ENST00000442235.6	ENSG00000115282.19	958	737.75	0.00	0.00	0.00	0.00
ENST00000449459.5	ENSG00000115282.19	2161	1940.75	2.19	0.03	0.02	0.35
ENST00000459957.5	ENSG00000115282.19	873	652.76	21.69	0.87	0.62	10.41
ENST00000463189.1	ENSG00000115282.19	894	673.76	0.00	0.00	0.00	0.00
ENST00000463704.5	ENSG00000115282.19	431	213.42	5.07	0.62	0.45	7.44
ENST00000464241.5	ENSG00000115282.19	1562	1341.75	11.36	0.22	0.16	2.65
ENST00000487623.1	ENSG00000115282.19	610	390.11	8.04	0.54	0.39	6.45
ENST00000489152.5	ENSG00000115282.19	4025	3804.75	150.85	1.04	0.74	12.42
ENST00000491252.5	ENSG00000115282.19	3860	3639.75	29.71	0.21	0.15	2.56
ENST00000233627.13	ENSG00000115286.19	1039	818.75	5.63	0.18	0.13	6.02
ENST00000313408.11	ENSG00000115286.19	2818	2597.75	0.00	0.00	0.00	0.00
ENST00000414651.3	ENSG00000115286.19	841	620.77	0.00	0.00	0.00	0.00
ENST00000436115.6	ENSG00000115286.19	2879	2658.75	15.77	0.15	0.11	5.19
ENST00000534853.5	ENSG00000115286.19	745	524.83	0.75	0.04	0.03	1.25
ENST00000535382.1	ENSG00000115286.19	3050	2829.75	0.00	0.00	0.00	0.00
ENST00000538523.5	ENSG00000115286.19	931	710.75	3.23	0.12	0.09	3.97
ENST00000538662.5	ENSG00000115286.19	1186	965.75	0.00	0.00	0.00	0.00
ENST00000538929.5	ENSG00000115286.19	630	410.04	14.47	0.92	0.66	30.86
ENST00000539480.5	ENSG00000115286.19	1743	1522.75	0.00	0.00	0.00	0.00
ENST00000539882.1	ENSG00000115286.19	555	335.41	6.12	0.48	0.34	15.96
ENST00000540530.5	ENSG00000115286.19	1707	1486.75	1.67	0.03	0.02	0.98
ENST00000543289.5	ENSG00000115286.19	3356	3135.75	21.23	0.18	0.13	5.92
ENST00000545446.5	ENSG00000115286.19	3089	2868.75	18.99	0.17	0.12	5.79
ENST00000546172.7	ENSG00000115286.19	869	648.76	0.00	0.00	0.00	0.00
ENST00000546283.5	ENSG00000115286.19	1060	839.75	0.00	0.00	0.00	0.00
ENST00000591358.1	ENSG00000115286.19	3743	3522.75	3.12	0.02	0.02	0.78
ENST00000618074.4	ENSG00000115286.19	688	467.91	3.49	0.19	0.14	6.53
ENST00000620479.4	ENSG00000115286.19	754	533.82	0.00	0.00	0.00	0.00
ENST00000622587.4	ENSG00000115286.19	802	581.79	11.14	0.50	0.36	16.76
ENST00000233630.10	ENSG00000115289.13	1792	1571.75	29.03	0.48	0.35	4.77
ENST00000463744.1	ENSG00000115289.13	227	35.72	0.00	0.00	0.00	0.00
ENST00000465993.5	ENSG00000115289.13	587	367.22	0.00	0.00	0.00	0.00
ENST00000475863.5	ENSG00000115289.13	1056	835.75	73.93	2.31	1.66	22.87
ENST00000480844.2	ENSG00000115289.13	718	497.86	38.28	2.01	1.44	19.88
ENST00000489914.1	ENSG00000115289.13	433	215.36	8.28	1.00	0.72	9.94
ENST00000496911.1	ENSG00000115289.13	837	616.77	101.48	4.30	3.09	42.54
ENST00000263915.7	ENSG00000115290.9	2382	2161.75	0.00	0.00	0.00	0.00
ENST00000424693.1	ENSG00000115290.9	587	367.22	2.51	0.18	0.13	50.70
ENST00000446413.6	ENSG00000115290.9	1435	1214.75	5.00	0.11	0.08	30.47
ENST00000469573.1	ENSG00000115290.9	984	763.75	0.00	0.00	0.00	0.00
ENST00000488342.5	ENSG00000115290.9	1983	1762.75	4.49	0.07	0.05	18.84
ENST00000497306.1	ENSG00000115290.9	406	189.31	0.00	0.00	0.00	0.00
ENST00000320081.9	ENSG00000115295.19	4293	4072.75	8823.85	56.56	40.63	57.58
ENST00000401605.5	ENSG00000115295.19	2322	2101.75	4.76	0.06	0.04	0.06
ENST00000401617.6	ENSG00000115295.19	2162	1941.75	0.00	0.00	0.00	0.00
ENST00000404424.5	ENSG00000115295.19	2480	2259.75	67.32	0.78	0.56	0.79
ENST00000415891.5	ENSG00000115295.19	2269	2048.75	439.78	5.60	4.03	5.70
ENST00000438819.1	ENSG00000115295.19	562	342.36	0.00	0.00	0.00	0.00
ENST00000449202.5	ENSG00000115295.19	826	605.78	2.98	0.13	0.09	0.13
ENST00000456385.5	ENSG00000115295.19	2311	2090.75	173.48	2.17	1.56	2.21
ENST00000471165.1	ENSG00000115295.19	377	161.73	0.00	0.00	0.00	0.00
ENST00000481628.1	ENSG00000115295.19	425	207.61	158.24	19.90	14.29	20.26
ENST00000491701.1	ENSG00000115295.19	1401	1180.75	114.00	2.52	1.81	2.57
ENST00000493551.1	ENSG00000115295.19	627	407.05	163.99	10.52	7.55	10.71
ENST00000233638.7	ENSG00000115297.10	2136	1915.75	0.00	0.00	0.00	0.00
ENST00000464417.1	ENSG00000115297.10	486	267.17	0.00	0.00	0.00	0.00
ENST00000497238.1	ENSG00000115297.10	735	514.84	0.00	0.00	0.00	0.00
ENST00000621092.1	ENSG00000115297.10	1452	1231.75	0.00	0.00	0.00	0.00
ENST00000333896.5	ENSG00000115306.15	9075	8854.75	5509.45	16.24	11.67	8.60
ENST00000356805.8	ENSG00000115306.15	8482	8261.75	45875.10	144.96	104.13	76.72
ENST00000389980.7	ENSG00000115306.15	2164	1943.75	77.49	1.04	0.75	0.55
ENST00000467371.1	ENSG00000115306.15	3332	3111.75	2279.59	19.12	13.74	10.12
ENST00000496323.1	ENSG00000115306.15	2225	2004.75	256.87	3.34	2.40	1.77
ENST00000602898.1	ENSG00000115306.15	2942	2721.75	327.94	3.15	2.26	1.66
ENST00000615901.4	ENSG00000115306.15	10226	10005.75	417.29	1.09	0.78	0.58
ENST00000377526.3	ENSG00000115307.16	1695	1474.75	101.79	1.80	1.29	6.63
ENST00000425118.5	ENSG00000115307.16	1581	1360.75	405.84	7.79	5.59	28.63
ENST00000462297.1	ENSG00000115307.16	457	238.73	24.00	2.62	1.88	9.65
ENST00000463900.5	ENSG00000115307.16	1645	1424.75	422.19	7.74	5.56	28.45
ENST00000464887.1	ENSG00000115307.16	845	624.77	58.14	2.43	1.75	8.93
ENST00000466894.5	ENSG00000115307.16	1658	1437.75	0.00	0.00	0.00	0.00
ENST00000472800.1	ENSG00000115307.16	663	442.96	58.04	3.42	2.46	12.58
ENST00000486234.1	ENSG00000115307.16	984	763.75	40.88	1.40	1.00	5.14
ENST00000317610.11	ENSG00000115310.17	2333	2112.75	23.56	0.29	0.21	0.23
ENST00000337526.10	ENSG00000115310.17	4790	4569.75	32.06	0.18	0.13	0.15
ENST00000357376.7	ENSG00000115310.17	4110	3889.75	0.00	0.00	0.00	0.00
ENST00000357732.8	ENSG00000115310.17	2390	2169.75	20.96	0.25	0.18	0.20
ENST00000394609.6	ENSG00000115310.17	1898	1677.75	1265.50	19.69	14.14	15.69
ENST00000394611.6	ENSG00000115310.17	4161	3940.75	0.00	0.00	0.00	0.00
ENST00000402434.6	ENSG00000115310.17	1456	1235.75	135.07	2.85	2.05	2.27
ENST00000404909.5	ENSG00000115310.17	4102	3881.75	0.00	0.00	0.00	0.00
ENST00000405240.5	ENSG00000115310.17	4061	3840.75	6437.68	43.76	31.43	34.87
ENST00000427710.5	ENSG00000115310.17	589	369.21	1.20	0.08	0.06	0.07
ENST00000438462.1	ENSG00000115310.17	656	435.97	710.36	42.54	30.55	33.90
ENST00000461004.1	ENSG00000115310.17	422	204.71	0.00	0.00	0.00	0.00
ENST00000485749.1	ENSG00000115310.17	832	611.78	149.48	6.38	4.58	5.08
ENST00000486085.5	ENSG00000115310.17	955	734.75	4.49	0.16	0.11	0.13
ENST00000491592.1	ENSG00000115310.17	860	639.77	227.64	9.29	6.67	7.40
ENST00000258080.7	ENSG00000115317.11	2370	2149.75	20.68	0.25	0.18	2.80
ENST00000352222.7	ENSG00000115317.11	1450	1229.75	0.00	0.00	0.00	0.00
ENST00000437202.1	ENSG00000115317.11	1479	1258.75	13.28	0.28	0.20	3.07
ENST00000462909.5	ENSG00000115317.11	1294	1073.75	229.50	5.58	4.01	62.21
ENST00000465521.1	ENSG00000115317.11	745	524.83	3.76	0.19	0.13	2.08
ENST00000467961.5	ENSG00000115317.11	1323	1102.75	0.00	0.00	0.00	0.00
ENST00000482205.1	ENSG00000115317.11	564	344.35	8.77	0.66	0.48	7.41
ENST00000482331.1	ENSG00000115317.11	980	759.75	20.42	0.70	0.50	7.82
ENST00000484352.5	ENSG00000115317.11	1771	1550.75	77.85	1.31	0.94	14.61
ENST00000484881.5	ENSG00000115317.11	740	519.84	0.00	0.00	0.00	0.00
ENST00000264094.7	ENSG00000115318.11	3502	3281.75	44.45	0.35	0.25	8.91
ENST00000393937.6	ENSG00000115318.11	2398	2177.75	68.63	0.82	0.59	20.72
ENST00000409249.5	ENSG00000115318.11	2431	2210.75	4.29	0.05	0.04	1.28
ENST00000409549.5	ENSG00000115318.11	2897	2676.75	38.07	0.37	0.27	9.35
ENST00000409986.5	ENSG00000115318.11	2005	1784.75	44.99	0.66	0.47	16.58
ENST00000413469.1	ENSG00000115318.11	1001	780.75	0.00	0.00	0.00	0.00
ENST00000420535.1	ENSG00000115318.11	539	319.54	0.00	0.00	0.00	0.00
ENST00000470907.6	ENSG00000115318.11	2837	2616.75	168.85	1.68	1.21	42.44
ENST00000481835.2	ENSG00000115318.11	710	489.87	0.00	0.00	0.00	0.00
ENST00000484369.1	ENSG00000115318.11	762	541.82	0.60	0.03	0.02	0.72
ENST00000233668.9	ENSG00000115325.13	2555	2334.75	4.65	0.05	0.04	2.51
ENST00000340004.6	ENSG00000115325.13	1722	1501.75	4.80	0.08	0.06	4.03
ENST00000409429.5	ENSG00000115325.13	1955	1734.75	0.48	0.01	0.01	0.35
ENST00000429631.1	ENSG00000115325.13	747	526.83	0.00	0.00	0.00	0.00
ENST00000464613.1	ENSG00000115325.13	1807	1586.75	46.57	0.77	0.55	36.97
ENST00000474924.5	ENSG00000115325.13	560	340.38	8.24	0.63	0.45	30.50
ENST00000475191.5	ENSG00000115325.13	535	315.57	0.00	0.00	0.00	0.00
ENST00000480318.5	ENSG00000115325.13	1461	1240.75	25.26	0.53	0.38	25.65
ENST00000482206.1	ENSG00000115325.13	566	346.34	0.00	0.00	0.00	0.00
ENST00000485132.1	ENSG00000115325.13	561	341.37	0.00	0.00	0.00	0.00
ENST00000488613.1	ENSG00000115325.13	557	337.40	0.00	0.00	0.00	0.00
ENST00000489958.5	ENSG00000115325.13	1347	1126.75	0.00	0.00	0.00	0.00
ENST00000496966.5	ENSG00000115325.13	856	635.77	0.00	0.00	0.00	0.00
ENST00000392701.7	ENSG00000115339.13	3868	3647.75	75.38	0.54	0.39	15.51
ENST00000409882.5	ENSG00000115339.13	2107	1886.75	108.95	1.51	1.08	43.34
ENST00000412248.5	ENSG00000115339.13	1954	1733.75	84.30	1.27	0.91	36.49
ENST00000414977.5	ENSG00000115339.13	559	339.38	0.00	0.00	0.00	0.00
ENST00000422973.1	ENSG00000115339.13	536	316.56	0.00	0.00	0.00	0.00
ENST00000431484.1	ENSG00000115339.13	540	320.53	0.00	0.00	0.00	0.00
ENST00000437849.1	ENSG00000115339.13	799	578.79	0.00	0.00	0.00	0.00
ENST00000447156.1	ENSG00000115339.13	570	350.31	0.00	0.00	0.00	0.00
ENST00000463254.1	ENSG00000115339.13	603	383.14	2.38	0.16	0.12	4.65
ENST00000233699.8	ENSG00000115350.11	602	382.15	0.00	0.00	0.00	0.00
ENST00000459636.5	ENSG00000115350.11	760	539.82	1.17	0.06	0.04	0.59
ENST00000465242.5	ENSG00000115350.11	528	308.64	40.58	3.43	2.47	36.08
ENST00000473023.1	ENSG00000115350.11	357	143.04	11.00	2.01	1.44	21.10
ENST00000483063.1	ENSG00000115350.11	1248	1027.75	77.46	1.97	1.41	20.68
ENST00000485527.5	ENSG00000115350.11	405	188.35	14.79	2.05	1.47	21.55
ENST00000305249.9	ENSG00000115353.10	4959	4738.75	84.73	0.47	0.34	21.79
ENST00000409848.3	ENSG00000115353.10	1270	1049.75	58.27	1.45	1.04	67.67
ENST00000497764.1	ENSG00000115353.10	327	115.68	1.00	0.23	0.16	10.54
ENST00000263630.12	ENSG00000115355.15	9667	9446.75	0.12	0.00	0.00	0.00
ENST00000336838.10	ENSG00000115355.15	9505	9284.75	2984.35	8.39	6.03	8.63
ENST00000412148.5	ENSG00000115355.15	2880	2659.75	2379.61	23.36	16.78	24.01
ENST00000413716.6	ENSG00000115355.15	9586	9365.75	171.98	0.48	0.34	0.49
ENST00000426576.5	ENSG00000115355.15	4500	4279.75	2366.27	14.43	10.37	14.84
ENST00000430086.1	ENSG00000115355.15	582	362.24	0.00	0.00	0.00	0.00
ENST00000436346.5	ENSG00000115355.15	9811	9590.75	1056.21	2.88	2.07	2.96
ENST00000444458.5	ENSG00000115355.15	4236	4015.75	128.11	0.83	0.60	0.86
ENST00000456975.1	ENSG00000115355.15	2208	1987.75	662.89	8.71	6.25	8.95
ENST00000468534.1	ENSG00000115355.15	536	316.56	21.16	1.75	1.25	1.79
ENST00000471947.1	ENSG00000115355.15	3713	3492.75	9.15	0.07	0.05	0.07
ENST00000474059.1	ENSG00000115355.15	541	321.52	182.00	14.78	10.61	15.19
ENST00000476903.1	ENSG00000115355.15	419	201.81	1.00	0.13	0.09	0.13
ENST00000621814.4	ENSG00000115355.15	3089	2868.75	2360.15	21.48	15.43	22.08
ENST00000233710.3	ENSG00000115361.7	2543	2322.75	1.42	0.02	0.01	8.32
ENST00000482502.1	ENSG00000115361.7	1047	826.75	0.00	0.00	0.00	0.00
ENST00000482523.1	ENSG00000115361.7	729	508.85	0.00	0.00	0.00	0.00
ENST00000498120.5	ENSG00000115361.7	1045	824.75	5.58	0.18	0.13	91.68
ENST00000233712.5	ENSG00000115363.13	1815	1594.75	0.00	0.00	0.00	0.00
ENST00000393913.7	ENSG00000115363.13	1802	1581.75	58.48	0.97	0.69	38.60
ENST00000410010.1	ENSG00000115363.13	696	475.89	8.72	0.48	0.34	19.14
ENST00000410071.5	ENSG00000115363.13	777	556.81	0.00	0.00	0.00	0.00
ENST00000410113.5	ENSG00000115363.13	1747	1526.75	61.80	1.06	0.76	42.26
ENST00000432649.5	ENSG00000115363.13	569	349.32	0.00	0.00	0.00	0.00
ENST00000452003.1	ENSG00000115363.13	434	216.33	0.00	0.00	0.00	0.00
ENST00000485891.1	ENSG00000115363.13	479	260.29	0.00	0.00	0.00	0.00
ENST00000486489.1	ENSG00000115363.13	524	304.68	0.00	0.00	0.00	0.00
ENST00000486696.1	ENSG00000115363.13	585	365.23	0.00	0.00	0.00	0.00
ENST00000490746.5	ENSG00000115363.13	589	369.21	0.00	0.00	0.00	0.00
ENST00000358788.10	ENSG00000115364.13	693	472.90	4.39	0.24	0.17	2.14
ENST00000393909.6	ENSG00000115364.13	3479	3258.75	916.09	7.34	5.27	64.73
ENST00000409374.5	ENSG00000115364.13	1076	855.75	44.48	1.36	0.97	11.97
ENST00000453233.1	ENSG00000115364.13	475	256.36	4.03	0.41	0.30	3.62
ENST00000476622.1	ENSG00000115364.13	744	523.83	27.78	1.38	0.99	12.21
ENST00000492255.1	ENSG00000115364.13	359	144.90	2.18	0.39	0.28	3.46
ENST00000493686.1	ENSG00000115364.13	720	499.86	4.04	0.21	0.15	1.86
ENST00000233714.8	ENSG00000115365.11	1647	1426.75	0.00	0.00	0.00	0.00
ENST00000412863.1	ENSG00000115365.11	441	223.13	0.00	0.00	0.00	0.00
ENST00000431941.6	ENSG00000115365.11	1270	1049.75	17.22	0.43	0.31	1.17
ENST00000441020.7	ENSG00000115365.11	4503	4282.75	5451.20	33.23	23.87	90.43
ENST00000443314.5	ENSG00000115365.11	4781	4560.75	147.81	0.85	0.61	2.30
ENST00000448951.5	ENSG00000115365.11	808	587.79	3.35	0.15	0.11	0.40
ENST00000450366.6	ENSG00000115365.11	4602	4381.75	351.42	2.09	1.50	5.70
ENST00000453956.1	ENSG00000115365.11	590	370.20	0.00	0.00	0.00	0.00
ENST00000314761.8	ENSG00000115368.9	2701	2480.75	2329.24	24.51	17.61	70.22
ENST00000427960.5	ENSG00000115368.9	4297	4076.75	145.52	0.93	0.67	2.67
ENST00000436347.5	ENSG00000115368.9	2703	2482.75	0.00	0.00	0.00	0.00
ENST00000472286.5	ENSG00000115368.9	706	485.88	124.98	6.71	4.82	19.24
ENST00000475596.1	ENSG00000115368.9	552	332.43	2.35	0.18	0.13	0.53
ENST00000498365.1	ENSG00000115368.9	677	456.93	44.91	2.57	1.84	7.35
ENST00000631047.1	ENSG00000115368.9	270	67.16	0.00	0.00	0.00	0.00
ENST00000355426.7	ENSG00000115380.19	1820	1599.75	2870.71	46.85	33.65	80.84
ENST00000394555.6	ENSG00000115380.19	3024	2803.75	156.86	1.46	1.05	2.52
ENST00000421664.1	ENSG00000115380.19	547	327.47	4.54	0.36	0.26	0.62
ENST00000424207.5	ENSG00000115380.19	339	126.51	0.00	0.00	0.00	0.00
ENST00000429909.5	ENSG00000115380.19	558	338.39	0.00	0.00	0.00	0.00
ENST00000438672.5	ENSG00000115380.19	733	512.84	0.00	0.00	0.00	0.00
ENST00000439193.5	ENSG00000115380.19	572	352.30	0.00	0.00	0.00	0.00
ENST00000440439.5	ENSG00000115380.19	559	339.38	1.42	0.11	0.08	0.19
ENST00000452161.5	ENSG00000115380.19	563	343.36	41.29	3.14	2.25	5.42
ENST00000452337.5	ENSG00000115380.19	552	332.43	3.65	0.29	0.21	0.49
ENST00000480016.1	ENSG00000115380.19	588	368.21	8.00	0.57	0.41	0.98
ENST00000497698.1	ENSG00000115380.19	604	384.14	2.95	0.20	0.14	0.35
ENST00000634374.1	ENSG00000115380.19	1007	786.75	91.71	3.04	2.19	5.25
ENST00000635671.1	ENSG00000115380.19	1809	1588.75	117.88	1.94	1.39	3.34
ENST00000233735.1	ENSG00000115386.5	808	587.79	0.00	0.00	0.00	0.00
ENST00000461579.1	ENSG00000115386.5	565	345.34	0.00	0.00	0.00	0.00
ENST00000485184.1	ENSG00000115386.5	599	379.16	0.00	0.00	0.00	0.00
ENST00000488524.1	ENSG00000115386.5	901	680.76	0.00	0.00	0.00	0.00
ENST00000233741.8	ENSG00000115392.11	1683	1462.75	89.49	1.60	1.15	19.90
ENST00000402135.7	ENSG00000115392.11	1698	1477.75	48.78	0.86	0.62	10.74
ENST00000403295.7	ENSG00000115392.11	1576	1355.75	0.00	0.00	0.00	0.00
ENST00000403676.5	ENSG00000115392.11	849	628.77	0.00	0.00	0.00	0.00
ENST00000417361.1	ENSG00000115392.11	545	325.49	0.00	0.00	0.00	0.00
ENST00000427708.6	ENSG00000115392.11	864	643.77	48.14	1.95	1.40	24.33
ENST00000446381.5	ENSG00000115392.11	487	268.16	0.00	0.00	0.00	0.00
ENST00000449070.5	ENSG00000115392.11	964	743.75	0.00	0.00	0.00	0.00
ENST00000470506.1	ENSG00000115392.11	733	512.84	71.00	3.61	2.60	45.03
ENST00000481670.2	ENSG00000115392.11	522	302.70	0.00	0.00	0.00	0.00
ENST00000323926.10	ENSG00000115414.18	8708	8487.75	1178.57	3.62	2.60	0.84
ENST00000336916.8	ENSG00000115414.18	8435	8214.75	906.48	2.88	2.07	0.67
ENST00000354785.8	ENSG00000115414.18	8905	8684.75	0.00	0.00	0.00	0.00
ENST00000356005.8	ENSG00000115414.18	7846	7625.75	17837.44	61.06	43.86	14.18
ENST00000357867.8	ENSG00000115414.18	7898	7677.75	0.00	0.00	0.00	0.00
ENST00000359671.5	ENSG00000115414.18	8524	8303.75	180.92	0.57	0.41	0.13
ENST00000421182.5	ENSG00000115414.18	8103	7882.75	0.00	0.00	0.00	0.00
ENST00000426059.1	ENSG00000115414.18	2388	2167.75	729.10	8.78	6.31	2.04
ENST00000432072.6	ENSG00000115414.18	7759	7538.75	12936.86	44.80	32.18	10.40
ENST00000438981.1	ENSG00000115414.18	723	502.86	0.00	0.00	0.00	0.00
ENST00000443816.5	ENSG00000115414.18	7762	7541.75	9144.14	31.65	22.74	7.35
ENST00000446046.5	ENSG00000115414.18	7952	7731.75	29786.01	100.57	72.24	23.35
ENST00000456923.5	ENSG00000115414.18	3720	3499.75	873.13	6.51	4.68	1.51
ENST00000460217.1	ENSG00000115414.18	804	583.79	108.66	4.86	3.49	1.13
ENST00000461974.1	ENSG00000115414.18	571	351.30	60.69	4.51	3.24	1.05
ENST00000469569.1	ENSG00000115414.18	629	409.05	8.48	0.54	0.39	0.13
ENST00000471193.1	ENSG00000115414.18	496	277.02	263.40	24.82	17.83	5.76
ENST00000473614.1	ENSG00000115414.18	568	348.32	252.41	18.92	13.59	4.39
ENST00000474036.1	ENSG00000115414.18	1058	837.75	470.95	14.68	10.54	3.41
ENST00000480024.1	ENSG00000115414.18	576	356.28	365.24	26.76	19.22	6.21
ENST00000480737.1	ENSG00000115414.18	384	168.34	104.63	16.23	11.65	3.77
ENST00000485567.1	ENSG00000115414.18	584	364.23	100.06	7.17	5.15	1.66
ENST00000490833.5	ENSG00000115414.18	699	478.89	0.00	0.00	0.00	0.00
ENST00000492816.6	ENSG00000115414.18	9171	8950.75	3171.60	9.25	6.64	2.15
ENST00000494446.1	ENSG00000115414.18	676	455.93	567.54	32.50	23.34	7.54
ENST00000496542.1	ENSG00000115414.18	695	474.90	116.69	6.41	4.61	1.49
ENST00000498719.1	ENSG00000115414.18	2433	2212.75	307.11	3.62	2.60	0.84
ENST00000361099.7	ENSG00000115415.18	4310	4089.75	14808.08	94.52	67.90	39.54
ENST00000392322.7	ENSG00000115415.18	2716	2495.75	889.14	9.30	6.68	3.89
ENST00000392323.6	ENSG00000115415.18	2723	2502.75	564.64	5.89	4.23	2.46
ENST00000409465.5	ENSG00000115415.18	3097	2876.75	5378.51	48.81	35.06	20.42
ENST00000415035.1	ENSG00000115415.18	663	442.96	124.54	7.34	5.27	3.07
ENST00000423282.1	ENSG00000115415.18	477	258.33	23.75	2.40	1.72	1.00
ENST00000424722.5	ENSG00000115415.18	736	515.84	100.23	5.07	3.64	2.12
ENST00000432058.1	ENSG00000115415.18	567	347.33	0.00	0.00	0.00	0.00
ENST00000452281.5	ENSG00000115415.18	2594	2373.75	0.00	0.00	0.00	0.00
ENST00000454414.5	ENSG00000115415.18	572	352.30	828.68	61.41	44.11	25.69
ENST00000464072.1	ENSG00000115415.18	865	644.77	81.30	3.29	2.36	1.38
ENST00000540176.5	ENSG00000115415.18	4216	3995.75	156.27	1.02	0.73	0.43
ENST00000320717.7	ENSG00000115419.12	4834	4613.75	3111.13	17.60	12.64	11.30
ENST00000338435.8	ENSG00000115419.12	4475	4254.75	1959.00	12.02	8.63	7.72
ENST00000409215.5	ENSG00000115419.12	632	412.04	414.06	26.23	18.84	16.84
ENST00000409428.5	ENSG00000115419.12	816	595.78	200.87	8.80	6.32	5.65
ENST00000409626.5	ENSG00000115419.12	997	776.75	994.04	33.41	24.00	21.45
ENST00000412247.1	ENSG00000115419.12	693	472.90	80.37	4.44	3.19	2.85
ENST00000417154.5	ENSG00000115419.12	837	616.77	13.19	0.56	0.40	0.36
ENST00000457316.5	ENSG00000115419.12	821	600.78	0.00	0.00	0.00	0.00
ENST00000461965.5	ENSG00000115419.12	575	355.28	367.88	27.03	19.42	17.35
ENST00000468352.5	ENSG00000115419.12	413	196.03	3.30	0.44	0.32	0.28
ENST00000469774.1	ENSG00000115419.12	557	337.40	50.99	3.95	2.83	2.53
ENST00000471443.1	ENSG00000115419.12	524	304.68	163.15	13.98	10.04	8.97
ENST00000479552.1	ENSG00000115419.12	2016	1795.75	98.11	1.43	1.02	0.92
ENST00000495444.1	ENSG00000115419.12	394	177.84	37.61	5.52	3.97	3.54
ENST00000496170.1	ENSG00000115419.12	673	452.93	6.16	0.36	0.26	0.23
ENST00000238714.7	ENSG00000115421.12	4263	4042.75	1229.38	7.94	5.70	26.16
ENST00000412217.1	ENSG00000115421.12	6074	5853.75	115.96	0.52	0.37	1.70
ENST00000414060.5	ENSG00000115421.12	3511	3290.75	1110.89	8.81	6.33	29.04
ENST00000453839.5	ENSG00000115421.12	3324	3103.75	110.89	0.93	0.67	3.07
ENST00000470208.1	ENSG00000115421.12	686	465.91	81.87	4.59	3.30	15.11
ENST00000483370.1	ENSG00000115421.12	539	319.54	66.21	5.41	3.89	17.82
ENST00000496283.5	ENSG00000115421.12	4193	3972.75	327.78	2.15	1.55	7.10
ENST00000237449.10	ENSG00000115423.18	12666	12445.75	71.62	0.15	0.11	62.21
ENST00000389394.7	ENSG00000115423.18	12795	12574.75	0.00	0.00	0.00	0.00
ENST00000468661.1	ENSG00000115423.18	551	331.44	0.00	0.00	0.00	0.00
ENST00000476689.5	ENSG00000115423.18	2435	2214.75	0.00	0.00	0.00	0.00
ENST00000494025.1	ENSG00000115423.18	2065	1844.75	5.84	0.08	0.06	34.22
ENST00000602588.1	ENSG00000115423.18	1873	1652.75	0.55	0.01	0.01	3.57
ENST00000265322.7	ENSG00000115425.13	1853	1632.75	587.07	9.39	6.74	42.44
ENST00000442122.5	ENSG00000115425.13	1100	879.75	22.83	0.68	0.49	3.06
ENST00000461330.5	ENSG00000115425.13	812	591.79	222.63	9.82	7.05	44.41
ENST00000464722.1	ENSG00000115425.13	640	420.01	10.13	0.63	0.45	2.85
ENST00000464737.5	ENSG00000115425.13	495	276.04	0.00	0.00	0.00	0.00
ENST00000474093.5	ENSG00000115425.13	585	365.23	22.40	1.60	1.15	7.24
ENST00000487318.6	ENSG00000115425.13	742	521.84	0.00	0.00	0.00	0.00
ENST00000497889.5	ENSG00000115425.13	824	603.78	0.00	0.00	0.00	0.00
ENST00000357765.6	ENSG00000115446.11	1143	922.75	883.27	24.99	17.95	68.87
ENST00000393493.6	ENSG00000115446.11	613	393.10	21.48	1.43	1.02	3.93
ENST00000409347.5	ENSG00000115446.11	1276	1055.75	332.43	8.22	5.90	22.66
ENST00000409975.5	ENSG00000115446.11	2172	1951.75	27.99	0.37	0.27	1.03
ENST00000423713.1	ENSG00000115446.11	489	270.13	0.00	0.00	0.00	0.00
ENST00000466492.1	ENSG00000115446.11	482	263.24	12.84	1.27	0.91	3.51
ENST00000233809.8	ENSG00000115457.9	1439	1218.75	17.63	0.38	0.27	21.68
ENST00000434997.1	ENSG00000115457.9	477	258.33	0.00	0.00	0.00	0.00
ENST00000436812.1	ENSG00000115457.9	751	530.83	1.66	0.08	0.06	4.69
ENST00000456764.1	ENSG00000115457.9	846	625.77	30.06	1.25	0.90	71.97
ENST00000490362.1	ENSG00000115457.9	4414	4193.75	4.65	0.03	0.02	1.66
ENST00000315658.11	ENSG00000115459.17	2685	2464.75	0.00	0.00	0.00	0.00
ENST00000393852.8	ENSG00000115459.17	2332	2111.75	17.75	0.22	0.16	1.87
ENST00000409013.7	ENSG00000115459.17	2413	2192.75	16.32	0.19	0.14	1.65
ENST00000409331.6	ENSG00000115459.17	994	773.75	60.66	2.05	1.47	17.42
ENST00000409344.7	ENSG00000115459.17	2564	2343.75	0.00	0.00	0.00	0.00
ENST00000409890.6	ENSG00000115459.17	2492	2271.75	0.00	0.00	0.00	0.00
ENST00000410106.5	ENSG00000115459.17	1392	1171.75	12.46	0.28	0.20	2.36
ENST00000414593.5	ENSG00000115459.17	1932	1711.75	11.00	0.17	0.12	1.43
ENST00000418268.5	ENSG00000115459.17	1209	988.75	52.24	1.38	0.99	11.74
ENST00000423095.7	ENSG00000115459.17	2216	1995.75	21.86	0.29	0.21	2.43
ENST00000429764.5	ENSG00000115459.17	941	720.75	9.16	0.33	0.24	2.82
ENST00000440462.5	ENSG00000115459.17	559	339.38	2.63	0.20	0.15	1.72
ENST00000444108.7	ENSG00000115459.17	1414	1193.75	0.00	0.00	0.00	0.00
ENST00000446464.7	ENSG00000115459.17	4761	4540.75	114.57	0.66	0.47	5.61
ENST00000462396.5	ENSG00000115459.17	590	370.20	0.00	0.00	0.00	0.00
ENST00000462891.7	ENSG00000115459.17	977	756.75	49.34	1.70	1.22	14.49
ENST00000466467.1	ENSG00000115459.17	920	699.75	33.64	1.25	0.90	10.68
ENST00000476734.5	ENSG00000115459.17	521	301.71	16.07	1.39	1.00	11.84
ENST00000486908.1	ENSG00000115459.17	797	576.79	32.44	1.47	1.05	12.50
ENST00000488150.1	ENSG00000115459.17	2083	1862.75	11.87	0.17	0.12	1.42
ENST00000490508.5	ENSG00000115459.17	2148	1927.75	0.00	0.00	0.00	0.00
ENST00000496957.1	ENSG00000115459.17	607	387.13	0.00	0.00	0.00	0.00
ENST00000233813.4	ENSG00000115461.4	6215	5994.75	4478.66	19.50	14.01	38.89
ENST00000449583.1	ENSG00000115461.4	718	497.86	30.86	1.62	1.16	3.23
ENST00000486341.1	ENSG00000115461.4	551	331.44	368.47	29.02	20.85	57.88
ENST00000398571.6	ENSG00000115464.14	11357	11136.75	17350.69	40.67	29.22	26.55
ENST00000411912.5	ENSG00000115464.14	4309	4088.75	902.56	5.76	4.14	3.76
ENST00000436269.1	ENSG00000115464.14	1827	1606.75	0.00	0.00	0.00	0.00
ENST00000453133.1	ENSG00000115464.14	1409	1188.75	0.00	0.00	0.00	0.00
ENST00000453734.1	ENSG00000115464.14	2708	2487.75	35.72	0.37	0.27	0.24
ENST00000460004.1	ENSG00000115464.14	572	352.30	0.00	0.00	0.00	0.00
ENST00000463046.5	ENSG00000115464.14	6307	6086.75	324.06	1.39	1.00	0.91
ENST00000467128.5	ENSG00000115464.14	531	311.61	409.11	34.27	24.62	22.37
ENST00000468703.3	ENSG00000115464.14	228	36.38	6.09	4.37	3.14	2.85
ENST00000472689.5	ENSG00000115464.14	776	555.81	194.41	9.13	6.56	5.96
ENST00000472706.5	ENSG00000115464.14	556	336.40	0.00	0.00	0.00	0.00
ENST00000476716.5	ENSG00000115464.14	606	386.13	255.05	17.24	12.39	11.26
ENST00000482250.1	ENSG00000115464.14	515	295.78	5.80	0.51	0.37	0.33
ENST00000483672.1	ENSG00000115464.14	365	150.48	82.05	14.24	10.23	9.29
ENST00000484179.5	ENSG00000115464.14	927	706.75	69.03	2.55	1.83	1.66
ENST00000487547.1	ENSG00000115464.14	612	392.11	38.65	2.57	1.85	1.68
ENST00000490527.1	ENSG00000115464.14	560	340.38	96.70	7.42	5.33	4.84
ENST00000490552.1	ENSG00000115464.14	1793	1572.75	107.50	1.78	1.28	1.16
ENST00000492604.1	ENSG00000115464.14	527	307.65	11.66	0.99	0.71	0.65
ENST00000492882.1	ENSG00000115464.14	348	134.74	20.01	3.88	2.79	2.53
ENST00000494867.1	ENSG00000115464.14	795	574.79	114.38	5.20	3.73	3.39
ENST00000498268.1	ENSG00000115464.14	497	278.01	9.00	0.85	0.61	0.55
ENST00000264059.7	ENSG00000115468.11	2259	2038.75	36.84	0.47	0.34	7.42
ENST00000409613.5	ENSG00000115468.11	1156	935.75	188.55	5.26	3.78	82.69
ENST00000409708.5	ENSG00000115468.11	1817	1596.75	0.00	0.00	0.00	0.00
ENST00000410095.5	ENSG00000115468.11	1538	1317.75	0.00	0.00	0.00	0.00
ENST00000427698.1	ENSG00000115468.11	541	321.52	0.00	0.00	0.00	0.00
ENST00000442845.1	ENSG00000115468.11	843	622.77	0.00	0.00	0.00	0.00
ENST00000611312.1	ENSG00000115468.11	1490	1269.75	30.60	0.63	0.45	9.89
ENST00000233826.3	ENSG00000115474.6	2950	2729.75	62.68	0.60	0.43	12.23
ENST00000409779.1	ENSG00000115474.6	1099	878.75	2.34	0.07	0.05	1.42
ENST00000410029.1	ENSG00000115474.6	1177	956.75	155.11	4.23	3.04	86.35
ENST00000438786.1	ENSG00000115474.6	687	466.91	0.00	0.00	0.00	0.00
ENST00000444142.1	ENSG00000115474.6	495	276.04	0.00	0.00	0.00	0.00
ENST00000394440.7	ENSG00000115484.14	2520	2299.75	2904.82	32.97	23.69	95.60
ENST00000461370.1	ENSG00000115484.14	388	172.14	10.00	1.52	1.09	4.40
ENST00000461540.2	ENSG00000115484.14	638	418.02	0.00	0.00	0.00	0.00
ENST00000544079.2	ENSG00000115484.14	2261	2040.75	0.00	0.00	0.00	0.00
ENST00000233838.8	ENSG00000115486.11	7569	7348.75	781.45	2.78	1.99	19.54
ENST00000421496.5	ENSG00000115486.11	540	320.53	2.10	0.17	0.12	1.20
ENST00000423570.5	ENSG00000115486.11	1339	1118.75	30.84	0.72	0.52	5.07
ENST00000428479.3	ENSG00000115486.11	533	313.59	0.00	0.00	0.00	0.00
ENST00000430215.7	ENSG00000115486.11	2314	2093.75	701.97	8.75	6.29	61.61
ENST00000465637.5	ENSG00000115486.11	563	343.36	0.00	0.00	0.00	0.00
ENST00000473665.1	ENSG00000115486.11	869	648.76	5.12	0.21	0.15	1.45
ENST00000481541.1	ENSG00000115486.11	600	380.16	10.17	0.70	0.50	4.92
ENST00000482662.1	ENSG00000115486.11	720	499.86	7.97	0.42	0.30	2.93
ENST00000496962.1	ENSG00000115486.11	684	463.91	8.30	0.47	0.34	3.29
ENST00000233840.3	ENSG00000115488.3	1143	922.75	0.00	0.00	0.00	0.00
ENST00000263991.9	ENSG00000115504.14	5165	4944.75	43.66	0.23	0.17	0.31
ENST00000405015.7	ENSG00000115504.14	4108	3887.75	506.53	3.40	2.44	4.58
ENST00000405289.5	ENSG00000115504.14	3591	3370.75	1424.63	11.03	7.93	14.86
ENST00000405482.5	ENSG00000115504.14	1311	1090.75	1049.92	25.13	18.05	33.84
ENST00000413434.5	ENSG00000115504.14	533	313.59	0.00	0.00	0.00	0.00
ENST00000422032.1	ENSG00000115504.14	669	448.94	56.54	3.29	2.36	4.43
ENST00000426940.5	ENSG00000115504.14	586	366.22	0.00	0.00	0.00	0.00
ENST00000427809.5	ENSG00000115504.14	581	361.25	0.00	0.00	0.00	0.00
ENST00000431489.5	ENSG00000115504.14	5076	4855.75	2310.90	12.42	8.92	16.73
ENST00000444311.1	ENSG00000115504.14	460	241.66	0.00	0.00	0.00	0.00
ENST00000449820.5	ENSG00000115504.14	539	319.54	0.00	0.00	0.00	0.00
ENST00000454124.1	ENSG00000115504.14	329	117.47	0.00	0.00	0.00	0.00
ENST00000462441.1	ENSG00000115504.14	332	120.17	0.00	0.00	0.00	0.00
ENST00000467436.1	ENSG00000115504.14	538	318.55	2.00	0.16	0.12	0.22
ENST00000469591.1	ENSG00000115504.14	886	665.76	16.01	0.63	0.45	0.85
ENST00000471179.1	ENSG00000115504.14	588	368.21	21.79	1.54	1.11	2.08
ENST00000472809.5	ENSG00000115504.14	1374	1153.75	101.67	2.30	1.65	3.10
ENST00000491965.1	ENSG00000115504.14	584	364.23	20.87	1.50	1.07	2.01
ENST00000494958.1	ENSG00000115504.14	1127	906.75	437.99	12.61	9.06	16.98
ENST00000496857.5	ENSG00000115504.14	1262	1041.75	0.00	0.00	0.00	0.00
ENST00000282549.6	ENSG00000115507.9	2861	2640.75	28.62	0.28	0.20	17.92
ENST00000366671.7	ENSG00000115507.9	2861	2640.75	28.62	0.28	0.20	17.92
ENST00000405984.8	ENSG00000115507.9	1694	1473.75	55.74	0.99	0.71	62.53
ENST00000476383.1	ENSG00000115507.9	564	344.35	0.00	0.00	0.00	0.00
ENST00000477348.1	ENSG00000115507.9	624	404.06	0.00	0.00	0.00	0.00
ENST00000484066.2	ENSG00000115507.9	1244	1023.75	1.02	0.03	0.02	1.64
ENST00000264255.7	ENSG00000115514.11	1637	1416.75	472.77	8.71	6.26	26.81
ENST00000409434.5	ENSG00000115514.11	1111	890.75	319.78	9.37	6.73	28.84
ENST00000409705.5	ENSG00000115514.11	568	348.32	31.09	2.33	1.67	7.17
ENST00000422767.6	ENSG00000115514.11	768	547.81	86.40	4.12	2.96	12.67
ENST00000434323.5	ENSG00000115514.11	733	512.84	0.00	0.00	0.00	0.00
ENST00000438680.1	ENSG00000115514.11	739	518.84	119.77	6.03	4.33	18.54
ENST00000463385.5	ENSG00000115514.11	1099	878.75	3.78	0.11	0.08	0.35
ENST00000465183.1	ENSG00000115514.11	599	379.16	26.57	1.83	1.31	5.63
ENST00000477337.1	ENSG00000115514.11	519	299.73	0.00	0.00	0.00	0.00
ENST00000263960.6	ENSG00000115520.8	2239	2018.75	604.61	7.82	5.62	11.78
ENST00000409010.1	ENSG00000115520.8	1355	1134.75	1535.27	35.32	25.37	53.21
ENST00000409398.5	ENSG00000115520.8	879	658.76	547.90	21.71	15.60	32.71
ENST00000488445.1	ENSG00000115520.8	549	329.46	19.22	1.52	1.09	2.29
ENST00000263863.8	ENSG00000115523.16	846	625.77	120.23	5.02	3.60	37.89
ENST00000409696.7	ENSG00000115523.16	858	637.77	25.87	1.06	0.76	8.00
ENST00000464298.5	ENSG00000115523.16	955	734.75	4.13	0.15	0.11	1.11
ENST00000470974.1	ENSG00000115523.16	959	738.75	9.86	0.35	0.25	2.63
ENST00000482900.5	ENSG00000115523.16	751	530.83	28.36	1.39	1.00	10.54
ENST00000488945.5	ENSG00000115523.16	924	703.75	23.29	0.86	0.62	6.53
ENST00000489214.5	ENSG00000115523.16	960	739.75	0.00	0.00	0.00	0.00
ENST00000489980.5	ENSG00000115523.16	2055	1834.75	35.76	0.51	0.37	3.84
ENST00000491234.1	ENSG00000115523.16	962	741.75	7.03	0.25	0.18	1.87
ENST00000524600.5	ENSG00000115523.16	750	529.83	0.00	0.00	0.00	0.00
ENST00000526018.1	ENSG00000115523.16	561	341.37	0.00	0.00	0.00	0.00
ENST00000531685.1	ENSG00000115523.16	723	502.86	65.36	3.39	2.44	25.64
ENST00000533041.5	ENSG00000115523.16	771	550.81	0.00	0.00	0.00	0.00
ENST00000534351.5	ENSG00000115523.16	533	313.59	3.10	0.26	0.19	1.95
ENST00000335508.10	ENSG00000115524.15	6526	6305.75	22009.34	91.12	65.45	28.43
ENST00000409915.8	ENSG00000115524.15	600	380.16	225.19	15.46	11.11	4.83
ENST00000414174.1	ENSG00000115524.15	593	373.19	278.03	19.45	13.97	6.07
ENST00000414963.2	ENSG00000115524.15	651	430.98	7.77	0.47	0.34	0.15
ENST00000424674.1	ENSG00000115524.15	723	502.86	1769.83	91.88	66.00	28.67
ENST00000462613.1	ENSG00000115524.15	141	1.33	0.00	0.00	0.00	0.00
ENST00000468925.1	ENSG00000115524.15	510	290.84	381.28	34.22	24.58	10.68
ENST00000470268.1	ENSG00000115524.15	2003	1782.75	763.56	11.18	8.03	3.49
ENST00000479532.1	ENSG00000115524.15	587	367.22	83.65	5.95	4.27	1.86
ENST00000482158.1	ENSG00000115524.15	772	551.81	368.61	17.44	12.53	5.44
ENST00000487698.5	ENSG00000115524.15	2127	1906.75	594.94	8.15	5.85	2.54
ENST00000496458.1	ENSG00000115524.15	475	256.36	246.81	25.13	18.05	7.84
ENST00000306262.9	ENSG00000115525.16	915	694.75	614.82	23.10	16.59	12.19
ENST00000377332.7	ENSG00000115525.16	2366	2145.75	443.08	5.39	3.87	2.84
ENST00000393805.5	ENSG00000115525.16	2318	2097.75	157.36	1.96	1.41	1.03
ENST00000393808.7	ENSG00000115525.16	2225	2004.75	8650.29	112.65	80.91	59.41
ENST00000433665.5	ENSG00000115525.16	640	420.01	92.26	5.73	4.12	3.02
ENST00000455892.1	ENSG00000115525.16	530	310.62	0.00	0.00	0.00	0.00
ENST00000461199.5	ENSG00000115525.16	513	293.80	0.00	0.00	0.00	0.00
ENST00000461206.1	ENSG00000115525.16	3487	3266.75	1161.50	9.28	6.67	4.90
ENST00000461892.5	ENSG00000115525.16	553	333.43	3.50	0.27	0.20	0.14
ENST00000473122.5	ENSG00000115525.16	486	267.17	0.00	0.00	0.00	0.00
ENST00000484728.5	ENSG00000115525.16	583	363.24	134.60	9.67	6.95	5.10
ENST00000487896.1	ENSG00000115525.16	538	318.55	107.30	8.79	6.32	4.64
ENST00000490946.1	ENSG00000115525.16	467	248.52	121.29	12.74	9.15	6.72
ENST00000264249.7	ENSG00000115526.10	2842	2621.75	281.75	2.81	2.02	60.72
ENST00000409046.5	ENSG00000115526.10	604	384.14	0.00	0.00	0.00	0.00
ENST00000409701.5	ENSG00000115526.10	1338	1117.75	75.25	1.76	1.26	38.03
ENST00000418201.5	ENSG00000115526.10	692	471.90	0.00	0.00	0.00	0.00
ENST00000420858.5	ENSG00000115526.10	574	354.29	0.00	0.00	0.00	0.00
ENST00000421474.5	ENSG00000115526.10	559	339.38	0.00	0.00	0.00	0.00
ENST00000435960.5	ENSG00000115526.10	673	452.93	1.00	0.06	0.04	1.25
ENST00000448989.5	ENSG00000115526.10	585	365.23	0.00	0.00	0.00	0.00
ENST00000466583.1	ENSG00000115526.10	487	268.16	0.00	0.00	0.00	0.00
ENST00000484382.5	ENSG00000115526.10	519	299.73	0.00	0.00	0.00	0.00
ENST00000485085.5	ENSG00000115526.10	564	344.35	0.00	0.00	0.00	0.00
ENST00000487860.1	ENSG00000115526.10	596	376.17	0.00	0.00	0.00	0.00
ENST00000264254.10	ENSG00000115539.13	1337	1116.75	767.80	17.95	12.89	76.20
ENST00000416255.5	ENSG00000115539.13	657	436.97	0.00	0.00	0.00	0.00
ENST00000450127.1	ENSG00000115539.13	662	441.96	94.93	5.61	4.03	23.80
ENST00000233892.8	ENSG00000115540.14	3785	3564.75	599.76	4.39	3.16	16.79
ENST00000323303.8	ENSG00000115540.14	3986	3765.75	347.34	2.41	1.73	9.20
ENST00000409355.2	ENSG00000115540.14	1130	909.75	0.00	0.00	0.00	0.00
ENST00000409360.1	ENSG00000115540.14	1447	1226.75	0.00	0.00	0.00	0.00
ENST00000409916.5	ENSG00000115540.14	829	608.78	0.00	0.00	0.00	0.00
ENST00000417097.5	ENSG00000115540.14	1198	977.75	220.12	5.88	4.22	22.46
ENST00000448447.6	ENSG00000115540.14	1021	800.75	413.75	13.49	9.69	51.55
ENST00000497443.5	ENSG00000115540.14	565	345.34	0.00	0.00	0.00	0.00
ENST00000233893.9	ENSG00000115541.10	950	729.75	185.69	6.64	4.77	30.65
ENST00000409468.1	ENSG00000115541.10	570	350.31	91.73	6.84	4.91	31.54
ENST00000409729.1	ENSG00000115541.10	478	259.31	0.00	0.00	0.00	0.00
ENST00000463841.1	ENSG00000115541.10	700	479.89	86.67	4.72	3.39	21.75
ENST00000465573.1	ENSG00000115541.10	639	419.02	0.00	0.00	0.00	0.00
ENST00000473395.1	ENSG00000115541.10	569	349.32	43.27	3.23	2.32	14.92
ENST00000495200.1	ENSG00000115541.10	537	317.56	3.00	0.25	0.18	1.14
ENST00000312912.9	ENSG00000115548.16	4886	4665.75	0.00	0.00	0.00	0.00
ENST00000409064.5	ENSG00000115548.16	4621	4400.75	1252.82	7.43	5.34	2.08
ENST00000409556.5	ENSG00000115548.16	4928	4707.75	0.00	0.00	0.00	0.00
ENST00000427678.1	ENSG00000115548.16	565	345.34	122.47	9.26	6.65	2.59
ENST00000441719.5	ENSG00000115548.16	8741	8520.75	1461.61	4.48	3.22	1.25
ENST00000452034.5	ENSG00000115548.16	709	488.87	0.00	0.00	0.00	0.00
ENST00000462197.1	ENSG00000115548.16	448	229.94	0.00	0.00	0.00	0.00
ENST00000463013.1	ENSG00000115548.16	577	357.27	3286.04	240.11	172.48	67.17
ENST00000466058.1	ENSG00000115548.16	448	229.94	5.01	0.57	0.41	0.16
ENST00000470160.1	ENSG00000115548.16	2955	2734.75	0.00	0.00	0.00	0.00
ENST00000483866.1	ENSG00000115548.16	449	230.92	28.79	3.25	2.34	0.91
ENST00000485171.1	ENSG00000115548.16	556	336.40	0.00	0.00	0.00	0.00
ENST00000488971.1	ENSG00000115548.16	975	754.75	1078.79	37.31	26.80	10.44
ENST00000491383.5	ENSG00000115548.16	4485	4264.75	389.24	2.38	1.71	0.67
ENST00000498528.1	ENSG00000115548.16	352	138.42	0.00	0.00	0.00	0.00
ENST00000542128.5	ENSG00000115548.16	4311	4090.75	8253.24	52.67	37.83	14.73
ENST00000415854.5	ENSG00000115556.13	556	336.40	0.00	0.00	0.00	0.00
ENST00000417849.5	ENSG00000115556.13	2738	2517.75	0.00	0.00	0.00	0.00
ENST00000432688.5	ENSG00000115556.13	3225	3004.75	0.00	0.00	0.00	0.00
ENST00000444453.5	ENSG00000115556.13	591	371.20	0.93	0.07	0.05	10.30
ENST00000446503.5	ENSG00000115556.13	578	358.26	0.00	0.00	0.00	0.00
ENST00000450993.6	ENSG00000115556.13	3232	3011.75	10.20	0.09	0.06	13.89
ENST00000457773.1	ENSG00000115556.13	649	428.99	0.00	0.00	0.00	0.00
ENST00000458239.1	ENSG00000115556.13	548	328.46	1.00	0.08	0.06	12.49
ENST00000459791.5	ENSG00000115556.13	4350	4129.75	63.75	0.40	0.29	63.33
ENST00000465713.5	ENSG00000115556.13	860	639.77	0.00	0.00	0.00	0.00
ENST00000469493.5	ENSG00000115556.13	2164	1943.75	0.00	0.00	0.00	0.00
ENST00000473443.5	ENSG00000115556.13	3263	3042.75	0.00	0.00	0.00	0.00
ENST00000483685.5	ENSG00000115556.13	2452	2231.75	0.00	0.00	0.00	0.00
ENST00000484718.1	ENSG00000115556.13	763	542.82	0.00	0.00	0.00	0.00
ENST00000497482.1	ENSG00000115556.13	555	335.41	0.00	0.00	0.00	0.00
ENST00000263856.8	ENSG00000115561.15	3171	2950.75	1448.17	12.81	9.20	33.45
ENST00000393773.7	ENSG00000115561.15	727	506.85	0.38	0.02	0.01	0.05
ENST00000409225.2	ENSG00000115561.15	1099	878.75	54.38	1.62	1.16	4.22
ENST00000409727.5	ENSG00000115561.15	1851	1630.75	723.36	11.58	8.32	30.23
ENST00000409810.6	ENSG00000115561.15	559	339.38	134.82	10.37	7.45	27.07
ENST00000466032.1	ENSG00000115561.15	436	218.27	2.89	0.35	0.25	0.90
ENST00000485465.1	ENSG00000115561.15	920	699.75	23.17	0.86	0.62	2.26
ENST00000486404.5	ENSG00000115561.15	650	429.99	0.00	0.00	0.00	0.00
ENST00000494623.1	ENSG00000115561.15	2724	2503.75	67.00	0.70	0.50	1.82
ENST00000411696.6	ENSG00000115568.15	5926	5705.75	262.67	1.20	0.86	5.52
ENST00000432460.1	ENSG00000115568.15	813	592.78	11.36	0.50	0.36	2.30
ENST00000433921.5	ENSG00000115568.15	5800	5579.75	1802.74	8.43	6.06	38.74
ENST00000440934.1	ENSG00000115568.15	880	659.76	164.82	6.52	4.68	29.96
ENST00000449707.5	ENSG00000115568.15	5909	5688.75	880.29	4.04	2.90	18.56
ENST00000450560.1	ENSG00000115568.15	373	157.97	0.00	0.00	0.00	0.00
ENST00000450765.5	ENSG00000115568.15	6028	5807.75	238.51	1.07	0.77	4.92
ENST00000332549.7	ENSG00000115590.13	1578	1357.75	90.08	1.73	1.24	10.35
ENST00000393414.6	ENSG00000115590.13	1405	1184.75	0.00	0.00	0.00	0.00
ENST00000441002.1	ENSG00000115590.13	1106	885.75	213.85	6.30	4.53	37.65
ENST00000457817.5	ENSG00000115590.13	792	571.80	30.58	1.40	1.00	8.34
ENST00000464994.5	ENSG00000115590.13	609	389.12	52.04	3.49	2.51	20.85
ENST00000474085.5	ENSG00000115590.13	655	434.97	19.37	1.16	0.84	6.94
ENST00000482658.1	ENSG00000115590.13	881	660.76	28.83	1.14	0.82	6.80
ENST00000485335.1	ENSG00000115590.13	703	482.88	3.36	0.18	0.13	1.08
ENST00000493749.1	ENSG00000115590.13	804	583.79	29.89	1.34	0.96	7.98
ENST00000233944.7	ENSG00000115592.11	2326	2105.75	0.00	0.00	0.00	0.00
ENST00000430489.1	ENSG00000115592.11	331	119.27	0.00	0.00	0.00	0.00
ENST00000439262.6	ENSG00000115592.11	2301	2080.75	0.00	0.00	0.00	0.00
ENST00000470307.6	ENSG00000115592.11	1199	978.75	0.00	0.00	0.00	0.00
ENST00000490971.1	ENSG00000115592.11	1619	1398.75	0.00	0.00	0.00	0.00
ENST00000529249.5	ENSG00000115592.11	2222	2001.75	0.00	0.00	0.00	0.00
ENST00000419482.6	ENSG00000115593.14	4433	4212.75	0.00	0.00	0.00	0.00
ENST00000438570.1	ENSG00000115593.14	680	459.92	0.00	0.00	0.00	0.00
ENST00000444564.2	ENSG00000115593.14	1816	1595.75	0.00	0.00	0.00	0.00
ENST00000468008.1	ENSG00000115593.14	572	352.30	0.00	0.00	0.00	0.00
ENST00000409288.5	ENSG00000115594.11	1735	1514.75	0.00	0.00	0.00	0.00
ENST00000409329.5	ENSG00000115594.11	1862	1641.75	50.05	0.80	0.57	4.16
ENST00000409589.5	ENSG00000115594.11	3544	3323.75	0.00	0.00	0.00	0.00
ENST00000409929.5	ENSG00000115594.11	1858	1637.75	12.73	0.20	0.15	1.06
ENST00000410023.5	ENSG00000115594.11	5143	4922.75	1860.22	9.87	7.09	51.53
ENST00000413623.5	ENSG00000115594.11	1678	1457.75	364.06	6.52	4.68	34.05
ENST00000422532.2	ENSG00000115594.11	574	354.29	0.00	0.00	0.00	0.00
ENST00000424272.5	ENSG00000115594.11	2658	2437.75	156.29	1.67	1.20	8.74
ENST00000428279.5	ENSG00000115594.11	1525	1304.75	0.00	0.00	0.00	0.00
ENST00000430171.1	ENSG00000115594.11	709	488.87	1.65	0.09	0.06	0.46
ENST00000442590.5	ENSG00000115594.11	577	357.27	0.00	0.00	0.00	0.00
ENST00000450319.5	ENSG00000115594.11	549	329.46	0.00	0.00	0.00	0.00
ENST00000452403.5	ENSG00000115594.11	609	389.12	0.00	0.00	0.00	0.00
ENST00000233948.3	ENSG00000115596.3	1703	1482.75	0.00	0.00	0.00	0.00
ENST00000486233.1	ENSG00000115596.3	408	191.23	0.00	0.00	0.00	0.00
ENST00000264257.6	ENSG00000115598.9	2615	2394.75	6.56	0.07	0.05	25.88
ENST00000421464.1	ENSG00000115598.9	557	337.40	0.91	0.07	0.05	25.44
ENST00000441515.3	ENSG00000115598.9	1484	1263.75	0.00	0.00	0.00	0.00
ENST00000481806.1	ENSG00000115598.9	1487	1266.75	6.53	0.13	0.10	48.68
ENST00000233954.5	ENSG00000115602.16	2058	1837.75	15.90	0.23	0.16	16.39
ENST00000311734.6	ENSG00000115602.16	3994	3773.75	3.17	0.02	0.02	1.59
ENST00000404917.6	ENSG00000115602.16	3571	3350.75	0.00	0.00	0.00	0.00
ENST00000409584.5	ENSG00000115602.16	2693	2472.75	25.55	0.27	0.19	19.58
ENST00000427077.1	ENSG00000115602.16	1680	1459.75	7.22	0.13	0.09	9.37
ENST00000447231.5	ENSG00000115602.16	545	325.49	0.00	0.00	0.00	0.00
ENST00000463990.1	ENSG00000115602.16	718	497.86	5.63	0.30	0.21	21.42
ENST00000473175.1	ENSG00000115602.16	590	370.20	0.52	0.04	0.03	2.67
ENST00000482701.5	ENSG00000115602.16	547	327.47	5.01	0.40	0.29	28.99
ENST00000233957.5	ENSG00000115604.10	3661	3440.75	122.93	0.93	0.67	14.20
ENST00000334376.4	ENSG00000115604.10	537	317.56	50.16	4.12	2.96	62.79
ENST00000409599.5	ENSG00000115604.10	3854	3633.75	0.00	0.00	0.00	0.00
ENST00000410040.5	ENSG00000115604.10	1749	1528.75	65.64	1.12	0.81	17.07
ENST00000466357.1	ENSG00000115604.10	640	420.01	6.27	0.39	0.28	5.94
ENST00000264260.6	ENSG00000115607.9	2773	2552.75	92.70	0.95	0.68	23.42
ENST00000409369.1	ENSG00000115607.9	1890	1669.75	1.19	0.02	0.01	0.46
ENST00000450855.1	ENSG00000115607.9	587	367.22	13.31	0.95	0.68	23.38
ENST00000497795.1	ENSG00000115607.9	572	352.30	28.80	2.13	1.53	52.74
ENST00000233969.2	ENSG00000115616.2	5410	5189.75	2.00	0.01	0.01	100.00
ENST00000467657.1	ENSG00000115616.2	398	181.66	0.00	0.00	0.00	0.00
ENST00000469286.1	ENSG00000115616.2	584	364.23	0.00	0.00	0.00	0.00
ENST00000322142.12	ENSG00000115641.18	1462	1241.75	468.61	9.85	7.08	19.01
ENST00000344213.8	ENSG00000115641.18	1769	1548.75	167.80	2.83	2.03	5.46
ENST00000358129.8	ENSG00000115641.18	1578	1357.75	4.53	0.09	0.06	0.17
ENST00000393352.7	ENSG00000115641.18	1426	1205.75	0.00	0.00	0.00	0.00
ENST00000393353.7	ENSG00000115641.18	1531	1310.75	191.42	3.81	2.74	7.36
ENST00000408995.5	ENSG00000115641.18	1367	1146.75	1205.99	27.45	19.72	52.97
ENST00000409177.5	ENSG00000115641.18	4881	4660.75	175.49	0.98	0.71	1.90
ENST00000409807.5	ENSG00000115641.18	1601	1380.75	96.76	1.83	1.31	3.53
ENST00000447958.1	ENSG00000115641.18	574	354.29	0.00	0.00	0.00	0.00
ENST00000452732.1	ENSG00000115641.18	886	665.76	23.80	0.93	0.67	1.80
ENST00000530340.5	ENSG00000115641.18	1876	1655.75	0.00	0.00	0.00	0.00
ENST00000607522.1	ENSG00000115641.18	759	538.82	83.62	4.05	2.91	7.82
ENST00000264605.7	ENSG00000115648.13	3823	3602.75	91.56	0.66	0.48	1.13
ENST00000338530.8	ENSG00000115648.13	2332	2111.75	0.00	0.00	0.00	0.00
ENST00000409373.5	ENSG00000115648.13	2031	1810.75	250.87	3.62	2.60	6.14
ENST00000410032.5	ENSG00000115648.13	2171	1950.75	16.35	0.22	0.16	0.37
ENST00000415753.5	ENSG00000115648.13	841	620.77	273.50	11.50	8.26	19.53
ENST00000422695.5	ENSG00000115648.13	744	523.83	0.00	0.00	0.00	0.00
ENST00000429898.5	ENSG00000115648.13	565	345.34	0.00	0.00	0.00	0.00
ENST00000432475.5	ENSG00000115648.13	863	642.77	13.45	0.55	0.39	0.93
ENST00000434770.1	ENSG00000115648.13	726	505.85	8.02	0.41	0.30	0.70
ENST00000436965.5	ENSG00000115648.13	610	390.11	29.25	1.96	1.41	3.32
ENST00000437893.5	ENSG00000115648.13	1447	1226.75	203.31	4.33	3.11	7.35
ENST00000464123.5	ENSG00000115648.13	2183	1962.75	48.18	0.64	0.46	1.09
ENST00000468178.5	ENSG00000115648.13	1979	1758.75	154.33	2.29	1.65	3.89
ENST00000469619.5	ENSG00000115648.13	1153	932.75	65.46	1.83	1.32	3.11
ENST00000477222.5	ENSG00000115648.13	596	376.17	0.00	0.00	0.00	0.00
ENST00000477457.1	ENSG00000115648.13	716	495.87	72.12	3.80	2.73	6.45
ENST00000477501.5	ENSG00000115648.13	581	361.25	0.00	0.00	0.00	0.00
ENST00000478712.5	ENSG00000115648.13	1371	1150.75	237.82	5.40	3.88	9.16
ENST00000482528.1	ENSG00000115648.13	439	221.18	59.58	7.03	5.05	11.94
ENST00000485956.1	ENSG00000115648.13	707	486.88	0.00	0.00	0.00	0.00
ENST00000489967.1	ENSG00000115648.13	657	436.97	34.83	2.08	1.49	3.53
ENST00000494110.5	ENSG00000115648.13	883	662.76	300.82	11.85	8.51	20.12
ENST00000495439.5	ENSG00000115648.13	2341	2120.75	58.55	0.72	0.52	1.22
ENST00000360507.9	ENSG00000115649.15	2060	1839.75	665.76	9.45	6.79	62.81
ENST00000409789.5	ENSG00000115649.15	2073	1852.75	0.00	0.00	0.00	0.00
ENST00000451647.1	ENSG00000115649.15	919	698.75	76.89	2.87	2.06	19.10
ENST00000453038.5	ENSG00000115649.15	1154	933.75	97.35	2.72	1.96	18.09
ENST00000283148.11	ENSG00000115652.14	2099	1878.75	99.33	1.38	0.99	2.41
ENST00000409032.5	ENSG00000115652.14	1935	1714.75	0.00	0.00	0.00	0.00
ENST00000409501.7	ENSG00000115652.14	1839	1618.75	1235.51	19.93	14.31	34.75
ENST00000416298.5	ENSG00000115652.14	701	480.89	0.00	0.00	0.00	0.00
ENST00000436241.1	ENSG00000115652.14	502	282.94	0.00	0.00	0.00	0.00
ENST00000441952.5	ENSG00000115652.14	570	350.31	143.75	10.71	7.70	18.69
ENST00000444193.5	ENSG00000115652.14	800	579.79	458.21	20.63	14.82	35.99
ENST00000457835.5	ENSG00000115652.14	682	461.92	0.00	0.00	0.00	0.00
ENST00000470053.1	ENSG00000115652.14	377	161.73	4.00	0.65	0.46	1.13
ENST00000473338.1	ENSG00000115652.14	1547	1326.75	123.22	2.42	1.74	4.23
ENST00000474920.1	ENSG00000115652.14	461	242.64	1.02	0.11	0.08	0.19
ENST00000479621.5	ENSG00000115652.14	637	417.02	7.70	0.48	0.35	0.84
ENST00000479774.5	ENSG00000115652.14	590	370.20	0.00	0.00	0.00	0.00
ENST00000483426.5	ENSG00000115652.14	541	321.52	7.30	0.59	0.43	1.03
ENST00000497604.1	ENSG00000115652.14	2907	2686.75	43.95	0.43	0.31	0.74
ENST00000265316.7	ENSG00000115657.12	3016	2795.75	316.53	2.96	2.12	37.77
ENST00000295750.4	ENSG00000115657.12	2238	2017.75	26.24	0.34	0.24	4.34
ENST00000417678.5	ENSG00000115657.12	793	572.80	0.00	0.00	0.00	0.00
ENST00000443805.1	ENSG00000115657.12	679	458.92	3.62	0.21	0.15	2.63
ENST00000448398.5	ENSG00000115657.12	882	661.76	0.00	0.00	0.00	0.00
ENST00000452545.1	ENSG00000115657.12	544	324.50	0.00	0.00	0.00	0.00
ENST00000485773.5	ENSG00000115657.12	962	741.75	12.39	0.44	0.31	5.57
ENST00000487380.5	ENSG00000115657.12	768	547.81	45.74	2.18	1.57	27.85
ENST00000492543.1	ENSG00000115657.12	806	585.79	13.84	0.62	0.44	7.88
ENST00000492953.5	ENSG00000115657.12	570	350.31	2.28	0.17	0.12	2.17
ENST00000494639.5	ENSG00000115657.12	552	332.43	1.54	0.12	0.09	1.55
ENST00000496984.5	ENSG00000115657.12	707	486.88	4.86	0.26	0.19	3.33
ENST00000497882.5	ENSG00000115657.12	3008	2787.75	57.82	0.54	0.39	6.92
ENST00000396738.6	ENSG00000115661.13	1673	1452.75	96.93	1.74	1.25	23.04
ENST00000409260.5	ENSG00000115661.13	1493	1272.75	99.88	2.05	1.47	27.10
ENST00000409516.7	ENSG00000115661.13	895	674.76	23.86	0.92	0.66	12.21
ENST00000409638.7	ENSG00000115661.13	2868	2647.75	52.20	0.51	0.37	6.81
ENST00000409743.1	ENSG00000115661.13	1069	848.75	0.00	0.00	0.00	0.00
ENST00000461417.5	ENSG00000115661.13	545	325.49	0.00	0.00	0.00	0.00
ENST00000475342.5	ENSG00000115661.13	866	645.77	2.87	0.12	0.08	1.53
ENST00000475696.5	ENSG00000115661.13	1513	1292.75	10.90	0.22	0.16	2.91
ENST00000478018.5	ENSG00000115661.13	1930	1709.75	57.11	0.87	0.63	11.53
ENST00000486813.1	ENSG00000115661.13	444	226.05	0.00	0.00	0.00	0.00
ENST00000491697.1	ENSG00000115661.13	579	359.26	3.80	0.28	0.20	3.65
ENST00000496443.5	ENSG00000115661.13	2094	1873.75	2.57	0.04	0.03	0.47
ENST00000496800.5	ENSG00000115661.13	1243	1022.75	31.81	0.81	0.58	10.74
ENST00000264047.2	ENSG00000115665.8	5152	4931.75	0.00	0.00	0.00	0.00
ENST00000409059.5	ENSG00000115665.8	2032	1811.75	2.00	0.03	0.02	100.00
ENST00000310931.8	ENSG00000115677.16	4571	4350.75	1597.76	9.59	6.89	2.89
ENST00000373292.8	ENSG00000115677.16	3297	3076.75	104.92	0.89	0.64	0.27
ENST00000391975.5	ENSG00000115677.16	6372	6151.75	713.76	3.03	2.18	0.91
ENST00000391976.6	ENSG00000115677.16	4489	4268.75	15740.77	96.26	69.15	29.01
ENST00000413241.5	ENSG00000115677.16	581	361.25	0.00	0.00	0.00	0.00
ENST00000417540.5	ENSG00000115677.16	525	305.67	0.00	0.00	0.00	0.00
ENST00000420451.5	ENSG00000115677.16	559	339.38	0.00	0.00	0.00	0.00
ENST00000422080.5	ENSG00000115677.16	578	358.26	0.00	0.00	0.00	0.00
ENST00000422933.5	ENSG00000115677.16	929	708.75	284.17	10.47	7.52	3.15
ENST00000423693.5	ENSG00000115677.16	544	324.50	0.00	0.00	0.00	0.00
ENST00000425989.5	ENSG00000115677.16	530	310.62	1.25	0.11	0.08	0.03
ENST00000426343.5	ENSG00000115677.16	594	374.18	0.00	0.00	0.00	0.00
ENST00000427007.5	ENSG00000115677.16	459	240.69	5.49	0.59	0.43	0.18
ENST00000427183.6	ENSG00000115677.16	6238	6017.75	0.00	0.00	0.00	0.00
ENST00000427487.5	ENSG00000115677.16	924	703.75	22.02	0.82	0.59	0.25
ENST00000428482.5	ENSG00000115677.16	1096	875.75	43.56	1.30	0.93	0.39
ENST00000430918.5	ENSG00000115677.16	612	392.11	0.00	0.00	0.00	0.00
ENST00000441124.5	ENSG00000115677.16	708	487.88	0.00	0.00	0.00	0.00
ENST00000442714.5	ENSG00000115677.16	569	349.32	0.00	0.00	0.00	0.00
ENST00000442730.1	ENSG00000115677.16	683	462.92	46.58	2.63	1.89	0.79
ENST00000444092.5	ENSG00000115677.16	598	378.16	12.81	0.88	0.64	0.27
ENST00000449504.5	ENSG00000115677.16	566	346.34	0.00	0.00	0.00	0.00
ENST00000449864.5	ENSG00000115677.16	529	309.63	1.27	0.11	0.08	0.03
ENST00000452065.5	ENSG00000115677.16	996	775.75	12.68	0.43	0.31	0.13
ENST00000452931.1	ENSG00000115677.16	801	580.79	0.00	0.00	0.00	0.00
ENST00000453141.5	ENSG00000115677.16	997	776.75	1941.61	65.26	46.87	19.66
ENST00000458564.5	ENSG00000115677.16	420	202.78	3.32	0.43	0.31	0.13
ENST00000459788.1	ENSG00000115677.16	563	343.36	50.91	3.87	2.78	1.17
ENST00000460826.1	ENSG00000115677.16	442	224.10	41.20	4.80	3.45	1.45
ENST00000462130.1	ENSG00000115677.16	464	245.58	0.00	0.00	0.00	0.00
ENST00000467435.1	ENSG00000115677.16	639	419.02	236.86	14.76	10.60	4.45
ENST00000470482.5	ENSG00000115677.16	624	404.06	425.73	27.51	19.76	8.29
ENST00000470710.1	ENSG00000115677.16	578	358.26	688.81	50.19	36.05	15.12
ENST00000471294.1	ENSG00000115677.16	490	271.11	0.00	0.00	0.00	0.00
ENST00000476807.5	ENSG00000115677.16	1070	849.75	0.00	0.00	0.00	0.00
ENST00000477477.1	ENSG00000115677.16	340	127.42	0.00	0.00	0.00	0.00
ENST00000479169.5	ENSG00000115677.16	1017	796.75	65.79	2.16	1.55	0.65
ENST00000479894.1	ENSG00000115677.16	840	619.77	48.70	2.05	1.47	0.62
ENST00000483086.1	ENSG00000115677.16	620	400.08	174.75	11.40	8.19	3.44
ENST00000484412.1	ENSG00000115677.16	669	448.94	27.28	1.59	1.14	0.48
ENST00000487169.5	ENSG00000115677.16	4339	4118.75	900.68	5.71	4.10	1.72
ENST00000488013.1	ENSG00000115677.16	651	430.98	50.28	3.05	2.19	0.92
ENST00000488923.1	ENSG00000115677.16	582	362.24	39.78	2.87	2.06	0.86
ENST00000490697.1	ENSG00000115677.16	581	361.25	13.89	1.00	0.72	0.30
ENST00000494862.1	ENSG00000115677.16	356	142.11	41.09	7.55	5.42	2.27
ENST00000496569.1	ENSG00000115677.16	374	158.91	0.00	0.00	0.00	0.00
ENST00000498595.5	ENSG00000115677.16	595	375.18	8.30	0.58	0.41	0.17
ENST00000234038.10	ENSG00000115685.14	2386	2165.75	8.11	0.10	0.07	0.37
ENST00000272983.12	ENSG00000115685.14	1954	1733.75	0.00	0.00	0.00	0.00
ENST00000401987.5	ENSG00000115685.14	820	599.78	21.11	0.92	0.66	3.50
ENST00000402734.5	ENSG00000115685.14	883	662.76	0.00	0.00	0.00	0.00
ENST00000404405.7	ENSG00000115685.14	1009	788.75	0.00	0.00	0.00	0.00
ENST00000406106.7	ENSG00000115685.14	965	744.75	58.62	2.05	1.48	7.82
ENST00000407025.5	ENSG00000115685.14	1592	1371.75	96.17	1.83	1.31	6.96
ENST00000415769.1	ENSG00000115685.14	514	294.79	0.00	0.00	0.00	0.00
ENST00000423280.5	ENSG00000115685.14	959	738.75	154.34	5.45	3.92	20.75
ENST00000427172.5	ENSG00000115685.14	421	203.74	0.00	0.00	0.00	0.00
ENST00000438799.5	ENSG00000115685.14	976	755.75	145.01	5.01	3.60	19.06
ENST00000439916.5	ENSG00000115685.14	583	363.24	33.18	2.38	1.71	9.07
ENST00000450367.1	ENSG00000115685.14	1030	809.75	45.69	1.47	1.06	5.61
ENST00000467159.5	ENSG00000115685.14	572	352.30	2.37	0.18	0.13	0.67
ENST00000473017.5	ENSG00000115685.14	583	363.24	0.00	0.00	0.00	0.00
ENST00000479821.1	ENSG00000115685.14	213	27.00	1.30	1.26	0.90	4.79
ENST00000485630.5	ENSG00000115685.14	828	607.78	0.00	0.00	0.00	0.00
ENST00000491715.1	ENSG00000115685.14	773	552.81	100.89	4.76	3.42	18.13
ENST00000493374.5	ENSG00000115685.14	560	340.38	1.81	0.14	0.10	0.53
ENST00000498170.5	ENSG00000115685.14	561	341.37	9.39	0.72	0.52	2.73
ENST00000234040.8	ENSG00000115687.13	4572	4351.75	94.95	0.57	0.41	20.61
ENST00000358649.8	ENSG00000115687.13	4326	4105.75	31.85	0.20	0.15	7.33
ENST00000403638.7	ENSG00000115687.13	5161	4940.75	6.38	0.03	0.02	1.22
ENST00000405260.5	ENSG00000115687.13	4942	4721.75	0.00	0.00	0.00	0.00
ENST00000415234.1	ENSG00000115687.13	538	318.55	0.00	0.00	0.00	0.00
ENST00000433589.5	ENSG00000115687.13	578	358.26	0.00	0.00	0.00	0.00
ENST00000437780.5	ENSG00000115687.13	1009	788.75	0.00	0.00	0.00	0.00
ENST00000452907.1	ENSG00000115687.13	565	345.34	0.00	0.00	0.00	0.00
ENST00000459710.1	ENSG00000115687.13	518	298.74	0.00	0.00	0.00	0.00
ENST00000472072.5	ENSG00000115687.13	2024	1803.75	58.00	0.84	0.60	30.37
ENST00000475666.1	ENSG00000115687.13	696	475.89	0.00	0.00	0.00	0.00
ENST00000485940.1	ENSG00000115687.13	561	341.37	0.00	0.00	0.00	0.00
ENST00000489256.5	ENSG00000115687.13	721	500.86	11.19	0.58	0.42	21.10
ENST00000493544.1	ENSG00000115687.13	5174	4953.75	101.63	0.54	0.38	19.38
ENST00000544142.5	ENSG00000115687.13	4724	4503.75	0.00	0.00	0.00	0.00
ENST00000629419.1	ENSG00000115687.13	216	28.79	0.00	0.00	0.00	0.00
ENST00000316586.8	ENSG00000115694.14	4619	4398.75	33.42	0.20	0.14	0.36
ENST00000401869.5	ENSG00000115694.14	2251	2030.75	230.83	2.97	2.13	5.35
ENST00000403346.7	ENSG00000115694.14	2210	1989.75	25.24	0.33	0.24	0.60
ENST00000405585.5	ENSG00000115694.14	1643	1422.75	93.71	1.72	1.24	3.10
ENST00000405883.7	ENSG00000115694.14	1904	1683.75	0.00	0.00	0.00	0.00
ENST00000413760.5	ENSG00000115694.14	801	580.79	326.79	14.69	10.55	26.48
ENST00000420551.1	ENSG00000115694.14	395	178.79	0.00	0.00	0.00	0.00
ENST00000423004.5	ENSG00000115694.14	773	552.81	18.17	0.86	0.62	1.55
ENST00000424537.5	ENSG00000115694.14	781	560.80	0.44	0.02	0.01	0.04
ENST00000426941.1	ENSG00000115694.14	575	355.28	40.84	3.00	2.16	5.41
ENST00000429279.5	ENSG00000115694.14	580	360.25	0.00	0.00	0.00	0.00
ENST00000435225.5	ENSG00000115694.14	570	350.31	0.00	0.00	0.00	0.00
ENST00000436402.5	ENSG00000115694.14	600	380.16	118.67	8.15	5.85	14.69
ENST00000436917.5	ENSG00000115694.14	499	279.98	0.00	0.00	0.00	0.00
ENST00000439101.5	ENSG00000115694.14	779	558.80	2.62	0.12	0.09	0.22
ENST00000440109.5	ENSG00000115694.14	935	714.75	2.07	0.08	0.05	0.14
ENST00000442307.5	ENSG00000115694.14	923	702.75	24.23	0.90	0.65	1.62
ENST00000450497.5	ENSG00000115694.14	882	661.76	63.13	2.49	1.79	4.49
ENST00000452891.5	ENSG00000115694.14	575	355.28	0.00	0.00	0.00	0.00
ENST00000461760.1	ENSG00000115694.14	644	424.00	151.07	9.30	6.68	16.77
ENST00000462953.1	ENSG00000115694.14	453	234.82	6.00	0.67	0.48	1.20
ENST00000465009.1	ENSG00000115694.14	871	650.76	11.46	0.46	0.33	0.83
ENST00000470438.5	ENSG00000115694.14	515	295.78	0.00	0.00	0.00	0.00
ENST00000472181.1	ENSG00000115694.14	464	245.58	0.00	0.00	0.00	0.00
ENST00000478403.5	ENSG00000115694.14	1123	902.75	26.85	0.78	0.56	1.40
ENST00000479442.1	ENSG00000115694.14	511	291.83	6.19	0.55	0.40	1.00
ENST00000483603.5	ENSG00000115694.14	572	352.30	9.68	0.72	0.52	1.29
ENST00000487962.5	ENSG00000115694.14	2024	1803.75	152.53	2.21	1.59	3.98
ENST00000492127.5	ENSG00000115694.14	1153	932.75	16.28	0.46	0.33	0.82
ENST00000494699.1	ENSG00000115694.14	797	576.79	80.64	3.65	2.62	6.58
ENST00000495143.5	ENSG00000115694.14	525	305.67	6.26	0.53	0.38	0.96
ENST00000495372.1	ENSG00000115694.14	561	341.37	5.01	0.38	0.28	0.69
ENST00000496159.1	ENSG00000115694.14	463	244.60	2.25	0.24	0.17	0.43
ENST00000535007.5	ENSG00000115694.14	2459	2238.75	0.00	0.00	0.00	0.00
ENST00000543554.5	ENSG00000115694.14	2556	2335.75	0.00	0.00	0.00	0.00
ENST00000329066.8	ENSG00000115705.20	3138	2917.75	0.00	0.00	0.00	0.00
ENST00000345913.8	ENSG00000115705.20	3145	2924.75	0.00	0.00	0.00	0.00
ENST00000346956.7	ENSG00000115705.20	2923	2702.75	0.00	0.00	0.00	0.00
ENST00000382198.5	ENSG00000115705.20	2283	2062.75	0.00	0.00	0.00	0.00
ENST00000382201.7	ENSG00000115705.20	2956	2735.75	0.00	0.00	0.00	0.00
ENST00000382269.7	ENSG00000115705.20	1155	934.75	0.00	0.00	0.00	0.00
ENST00000422464.5	ENSG00000115705.20	5391	5170.75	2.00	0.01	0.01	5.14
ENST00000423320.5	ENSG00000115705.20	542	322.51	2.00	0.16	0.12	82.36
ENST00000425083.3	ENSG00000115705.20	718	497.86	0.00	0.00	0.00	0.00
ENST00000446278.5	ENSG00000115705.20	1282	1061.75	1.00	0.02	0.02	12.51
ENST00000462973.5	ENSG00000115705.20	524	304.68	0.00	0.00	0.00	0.00
ENST00000469607.3	ENSG00000115705.20	1267	1046.75	0.00	0.00	0.00	0.00
ENST00000479902.1	ENSG00000115705.20	381	165.51	0.00	0.00	0.00	0.00
ENST00000497517.6	ENSG00000115705.20	1311	1090.75	0.00	0.00	0.00	0.00
ENST00000539820.5	ENSG00000115705.20	1157	936.75	0.00	0.00	0.00	0.00
ENST00000234071.7	ENSG00000115718.17	1773	1552.75	0.00	0.00	0.00	0.00
ENST00000402125.2	ENSG00000115718.17	779	558.80	1.38	0.06	0.05	67.54
ENST00000409048.1	ENSG00000115718.17	1586	1365.75	1.62	0.03	0.02	32.46
ENST00000419985.5	ENSG00000115718.17	500	280.97	0.00	0.00	0.00	0.00
ENST00000427769.5	ENSG00000115718.17	598	378.16	0.00	0.00	0.00	0.00
ENST00000429925.5	ENSG00000115718.17	581	361.25	0.00	0.00	0.00	0.00
ENST00000431364.1	ENSG00000115718.17	566	346.34	0.00	0.00	0.00	0.00
ENST00000442644.5	ENSG00000115718.17	600	380.16	0.00	0.00	0.00	0.00
ENST00000464089.1	ENSG00000115718.17	563	343.36	0.00	0.00	0.00	0.00
ENST00000474030.5	ENSG00000115718.17	501	281.95	0.00	0.00	0.00	0.00
ENST00000234091.8	ENSG00000115738.9	2041	1820.75	0.00	0.00	0.00	0.00
ENST00000331129.3	ENSG00000115738.9	623	403.07	278.91	18.06	12.98	47.16
ENST00000396290.1	ENSG00000115738.9	1362	1141.75	631.28	14.43	10.37	37.68
ENST00000472142.1	ENSG00000115738.9	474	255.38	56.81	5.81	4.17	15.16
ENST00000263663.9	ENSG00000115750.16	2387	2166.75	708.61	8.54	6.13	64.06
ENST00000402170.5	ENSG00000115750.16	715	494.87	0.00	0.00	0.00	0.00
ENST00000404869.7	ENSG00000115750.16	505	285.90	0.00	0.00	0.00	0.00
ENST00000416181.1	ENSG00000115750.16	297	89.43	0.00	0.00	0.00	0.00
ENST00000434858.5	ENSG00000115750.16	1592	1371.75	87.61	1.67	1.20	12.51
ENST00000469895.5	ENSG00000115750.16	681	460.92	0.00	0.00	0.00	0.00
ENST00000480197.5	ENSG00000115750.16	554	334.42	0.00	0.00	0.00	0.00
ENST00000490432.1	ENSG00000115750.16	620	400.08	0.00	0.00	0.00	0.00
ENST00000492648.2	ENSG00000115750.16	1045	824.75	92.79	2.94	2.11	22.04
ENST00000497182.1	ENSG00000115750.16	642	422.01	3.00	0.19	0.13	1.39
ENST00000625239.2	ENSG00000115750.16	273	69.56	0.00	0.00	0.00	0.00
ENST00000307845.7	ENSG00000115756.12	1751	1530.75	266.12	4.54	3.26	4.73
ENST00000381765.7	ENSG00000115756.12	1904	1683.75	57.63	0.89	0.64	0.93
ENST00000419810.6	ENSG00000115756.12	4781	4560.75	324.75	1.86	1.34	1.94
ENST00000422133.1	ENSG00000115756.12	587	367.22	50.55	3.59	2.58	3.74
ENST00000423674.5	ENSG00000115756.12	586	366.22	0.00	0.00	0.00	0.00
ENST00000613496.4	ENSG00000115756.12	1547	1326.75	0.00	0.00	0.00	0.00
ENST00000620771.4	ENSG00000115756.12	1941	1720.75	54.88	0.83	0.60	0.87
ENST00000622018.4	ENSG00000115756.12	1535	1314.75	4247.07	84.33	60.58	87.80
ENST00000234111.8	ENSG00000115758.12	2653	2432.75	309.66	3.32	2.39	7.03
ENST00000405333.5	ENSG00000115758.12	1943	1722.75	2879.02	43.63	31.34	92.33
ENST00000443218.1	ENSG00000115758.12	494	275.05	1.28	0.12	0.09	0.26
ENST00000446285.5	ENSG00000115758.12	665	444.95	3.04	0.18	0.13	0.38
ENST00000421745.6	ENSG00000115760.13	15703	15482.75	29771.41	50.20	36.06	36.43
ENST00000431454.2	ENSG00000115760.13	508	288.86	0.00	0.00	0.00	0.00
ENST00000444173.5	ENSG00000115760.13	575	355.28	30.95	2.27	1.63	1.65
ENST00000461788.1	ENSG00000115760.13	577	357.27	45.40	3.32	2.38	2.41
ENST00000462504.1	ENSG00000115760.13	317	106.78	40.81	9.98	7.17	7.24
ENST00000465130.1	ENSG00000115760.13	910	689.76	505.97	19.15	13.76	13.90
ENST00000466527.1	ENSG00000115760.13	585	365.23	73.51	5.25	3.77	3.81
ENST00000470250.1	ENSG00000115760.13	472	253.42	77.81	8.02	5.76	5.82
ENST00000471232.5	ENSG00000115760.13	4226	4005.75	1016.51	6.62	4.76	4.81
ENST00000483194.1	ENSG00000115760.13	702	481.88	73.84	4.00	2.87	2.90
ENST00000496555.1	ENSG00000115760.13	582	362.24	85.86	6.19	4.44	4.49
ENST00000497023.1	ENSG00000115760.13	578	358.26	312.95	22.80	16.38	16.55
ENST00000345985.7	ENSG00000115761.15	3333	3112.75	390.47	3.27	2.35	6.19
ENST00000381685.9	ENSG00000115761.15	2589	2368.75	1835.12	20.23	14.53	38.25
ENST00000431319.1	ENSG00000115761.15	827	606.78	581.16	25.00	17.96	47.29
ENST00000473087.1	ENSG00000115761.15	593	373.19	21.11	1.48	1.06	2.79
ENST00000538384.5	ENSG00000115761.15	3418	3197.75	354.12	2.89	2.08	5.47
ENST00000234115.10	ENSG00000115762.16	4208	3987.75	1931.26	12.64	9.08	23.14
ENST00000403716.5	ENSG00000115762.16	4349	4128.75	1925.80	12.18	8.75	22.29
ENST00000404460.5	ENSG00000115762.16	1167	946.75	0.00	0.00	0.00	0.00
ENST00000409158.5	ENSG00000115762.16	2277	2056.75	406.41	5.16	3.71	9.44
ENST00000409279.1	ENSG00000115762.16	2488	2267.75	168.66	1.94	1.39	3.55
ENST00000409612.5	ENSG00000115762.16	2210	1989.75	1115.35	14.63	10.51	26.78
ENST00000438882.6	ENSG00000115762.16	1460	1239.75	18.41	0.39	0.28	0.71
ENST00000439822.6	ENSG00000115762.16	4177	3956.75	87.48	0.58	0.41	1.06
ENST00000482225.1	ENSG00000115762.16	644	424.00	115.61	7.12	5.11	13.03
ENST00000487980.5	ENSG00000115762.16	600	380.16	0.00	0.00	0.00	0.00
ENST00000628582.2	ENSG00000115762.16	1297	1076.75	0.00	0.00	0.00	0.00
ENST00000234160.4	ENSG00000115806.12	3173	2952.75	1336.26	11.81	8.49	4.25
ENST00000442798.5	ENSG00000115806.12	1976	1755.75	6539.58	97.24	69.85	34.95
ENST00000444801.5	ENSG00000115806.12	568	348.32	8.84	0.66	0.48	0.24
ENST00000454751.5	ENSG00000115806.12	624	404.06	6.70	0.43	0.31	0.16
ENST00000455067.5	ENSG00000115806.12	530	310.62	0.00	0.00	0.00	0.00
ENST00000471559.5	ENSG00000115806.12	812	591.79	3207.12	141.48	101.63	50.86
ENST00000486498.1	ENSG00000115806.12	2096	1875.75	661.95	9.21	6.62	3.31
ENST00000488928.1	ENSG00000115806.12	546	326.48	148.15	11.85	8.51	4.26
ENST00000493692.5	ENSG00000115806.12	951	730.75	106.73	3.81	2.74	1.37
ENST00000497674.5	ENSG00000115806.12	563	343.36	11.56	0.88	0.63	0.32
ENST00000497928.1	ENSG00000115806.12	711	490.87	15.10	0.80	0.58	0.29
ENST00000263918.8	ENSG00000115808.11	8168	7947.75	3102.64	10.19	7.32	34.44
ENST00000379213.3	ENSG00000115808.11	2254	2033.75	1253.17	16.09	11.55	54.37
ENST00000495595.1	ENSG00000115808.11	1026	805.75	102.19	3.31	2.38	11.19
ENST00000234170.9	ENSG00000115816.14	3463	3242.75	3416.86	27.51	19.76	90.20
ENST00000446769.1	ENSG00000115816.14	526	306.66	0.00	0.00	0.00	0.00
ENST00000489306.1	ENSG00000115816.14	611	391.11	44.76	2.99	2.15	9.80
ENST00000234179.6	ENSG00000115825.9	5900	5679.75	17553.03	80.68	57.95	44.08
ENST00000379066.5	ENSG00000115825.9	6111	5890.75	2723.20	12.07	8.67	6.59
ENST00000443187.1	ENSG00000115825.9	695	474.90	48.55	2.67	1.92	1.46
ENST00000443977.1	ENSG00000115825.9	518	298.74	1.52	0.13	0.10	0.07
ENST00000452104.5	ENSG00000115825.9	555	335.41	310.49	24.17	17.36	13.20
ENST00000464552.1	ENSG00000115825.9	436	218.27	71.07	8.50	6.11	4.64
ENST00000469275.5	ENSG00000115825.9	2642	2421.75	272.01	2.93	2.11	1.60
ENST00000475912.1	ENSG00000115825.9	760	539.82	952.94	46.08	33.10	25.18
ENST00000477132.1	ENSG00000115825.9	539	319.54	38.23	3.12	2.24	1.71
ENST00000494667.5	ENSG00000115825.9	4326	4105.75	421.20	2.68	1.92	1.46
ENST00000339506.7	ENSG00000115827.13	868	647.76	1.75	0.07	0.05	0.49
ENST00000375255.7	ENSG00000115827.13	5828	5607.75	541.32	2.52	1.81	17.58
ENST00000431110.1	ENSG00000115827.13	833	612.78	0.00	0.00	0.00	0.00
ENST00000436317.1	ENSG00000115827.13	758	537.82	37.05	1.80	1.29	12.55
ENST00000468592.5	ENSG00000115827.13	2429	2208.75	60.63	0.72	0.51	5.00
ENST00000480855.1	ENSG00000115827.13	811	590.79	12.08	0.53	0.38	3.72
ENST00000490217.5	ENSG00000115827.13	708	487.88	0.00	0.00	0.00	0.00
ENST00000493106.1	ENSG00000115827.13	573	353.29	85.21	6.30	4.52	43.93
ENST00000495925.5	ENSG00000115827.13	322	111.21	6.69	1.57	1.13	10.95
ENST00000498486.1	ENSG00000115827.13	697	476.89	11.42	0.63	0.45	4.36
ENST00000539783.5	ENSG00000115827.13	5623	5402.75	0.00	0.00	0.00	0.00
ENST00000611110.4	ENSG00000115827.13	975	754.75	5.84	0.20	0.15	1.41
ENST00000338415.7	ENSG00000115828.15	1739	1518.75	10434.40	179.36	128.83	64.85
ENST00000404976.5	ENSG00000115828.15	992	771.75	516.79	17.48	12.56	6.32
ENST00000444022.1	ENSG00000115828.15	714	493.87	18.45	0.98	0.70	0.35
ENST00000469098.1	ENSG00000115828.15	852	631.77	1558.27	64.39	46.25	23.28
ENST00000470075.1	ENSG00000115828.15	813	592.78	289.46	12.75	9.16	4.61
ENST00000480050.1	ENSG00000115828.15	651	430.98	26.64	1.61	1.16	0.58
ENST00000264158.12	ENSG00000115839.17	4914	4693.75	339.70	1.89	1.36	8.10
ENST00000425393.1	ENSG00000115839.17	1139	918.75	51.00	1.45	1.04	6.21
ENST00000442034.5	ENSG00000115839.17	4185	3964.75	2564.20	16.88	12.13	72.38
ENST00000487003.5	ENSG00000115839.17	3506	3285.75	9.50	0.08	0.05	0.32
ENST00000489858.1	ENSG00000115839.17	557	337.40	20.04	1.55	1.11	6.65
ENST00000497080.1	ENSG00000115839.17	446	228.00	0.00	0.00	0.00	0.00
ENST00000539493.2	ENSG00000115839.17	3161	2940.75	166.55	1.48	1.06	6.34
ENST00000263812.8	ENSG00000115840.13	2429	2208.75	82.05	0.97	0.70	7.16
ENST00000422440.6	ENSG00000115840.13	2979	2758.75	479.02	4.53	3.26	33.45
ENST00000426896.5	ENSG00000115840.13	911	690.76	0.00	0.00	0.00	0.00
ENST00000464063.1	ENSG00000115840.13	553	333.43	0.00	0.00	0.00	0.00
ENST00000472070.1	ENSG00000115840.13	1889	1668.75	16.60	0.26	0.19	1.92
ENST00000472748.5	ENSG00000115840.13	630	410.04	59.11	3.76	2.70	27.77
ENST00000475360.6	ENSG00000115840.13	829	608.78	0.00	0.00	0.00	0.00
ENST00000484227.5	ENSG00000115840.13	556	336.40	26.28	2.04	1.47	15.05
ENST00000485880.1	ENSG00000115840.13	552	332.43	15.85	1.24	0.89	9.18
ENST00000494892.1	ENSG00000115840.13	319	108.55	3.08	0.74	0.53	5.47
ENST00000234195.7	ENSG00000115841.19	1985	1764.75	44.62	0.66	0.47	4.60
ENST00000354545.6	ENSG00000115841.19	1381	1160.75	193.03	4.34	3.12	30.25
ENST00000402091.3	ENSG00000115841.19	1973	1752.75	25.69	0.38	0.27	2.67
ENST00000406384.5	ENSG00000115841.19	1932	1711.75	21.12	0.32	0.23	2.24
ENST00000407257.5	ENSG00000115841.19	2280	2059.75	2.37	0.03	0.02	0.21
ENST00000414644.5	ENSG00000115841.19	724	503.86	71.68	3.71	2.67	25.88
ENST00000417700.6	ENSG00000115841.19	1426	1205.75	4.72	0.10	0.07	0.71
ENST00000425641.1	ENSG00000115841.19	582	362.24	0.00	0.00	0.00	0.00
ENST00000440353.5	ENSG00000115841.19	2073	1852.75	307.47	4.33	3.11	30.19
ENST00000442857.5	ENSG00000115841.19	830	609.78	0.00	0.00	0.00	0.00
ENST00000469469.1	ENSG00000115841.19	455	236.78	1.00	0.11	0.08	0.77
ENST00000496735.1	ENSG00000115841.19	755	534.82	7.29	0.36	0.26	2.48
ENST00000234198.8	ENSG00000115844.10	2453	2232.75	8.44	0.10	0.07	57.53
ENST00000466293.2	ENSG00000115844.10	1852	1631.75	4.56	0.07	0.05	42.47
ENST00000264162.6	ENSG00000115850.9	6279	6058.75	2.00	0.01	0.01	100.00
ENST00000452974.1	ENSG00000115850.9	3508	3287.75	0.00	0.00	0.00	0.00
ENST00000264161.8	ENSG00000115866.10	2361	2140.75	3043.58	37.12	26.66	76.79
ENST00000422708.3	ENSG00000115866.10	623	403.07	2.61	0.17	0.12	0.35
ENST00000435076.1	ENSG00000115866.10	717	496.86	49.56	2.60	1.87	5.39
ENST00000441323.5	ENSG00000115866.10	651	430.98	0.00	0.00	0.00	0.00
ENST00000449218.5	ENSG00000115866.10	543	323.50	5.85	0.47	0.34	0.98
ENST00000456565.5	ENSG00000115866.10	731	510.85	0.00	0.00	0.00	0.00
ENST00000463008.1	ENSG00000115866.10	412	195.07	0.00	0.00	0.00	0.00
ENST00000474184.1	ENSG00000115866.10	431	213.42	14.09	1.72	1.24	3.57
ENST00000478212.5	ENSG00000115866.10	892	671.76	21.25	0.83	0.59	1.71
ENST00000489964.5	ENSG00000115866.10	827	606.78	34.18	1.47	1.06	3.04
ENST00000491481.1	ENSG00000115866.10	549	329.46	49.87	3.95	2.84	8.18
ENST00000313117.10	ENSG00000115875.18	2489	2268.75	183.53	2.11	1.52	2.72
ENST00000409276.5	ENSG00000115875.18	1050	829.75	929.17	29.23	21.00	37.61
ENST00000415527.1	ENSG00000115875.18	1135	914.75	0.00	0.00	0.00	0.00
ENST00000425778.5	ENSG00000115875.18	2857	2636.75	64.92	0.64	0.46	0.83
ENST00000425941.6	ENSG00000115875.18	1944	1723.75	458.92	6.95	4.99	8.94
ENST00000431066.5	ENSG00000115875.18	1847	1626.75	14.24	0.23	0.16	0.29
ENST00000432873.5	ENSG00000115875.18	603	383.14	1.81	0.12	0.09	0.16
ENST00000443213.5	ENSG00000115875.18	1903	1682.75	1806.12	28.02	20.13	36.05
ENST00000446327.6	ENSG00000115875.18	2453	2232.75	31.25	0.37	0.26	0.47
ENST00000452806.5	ENSG00000115875.18	747	526.83	140.93	6.98	5.02	8.98
ENST00000477635.5	ENSG00000115875.18	680	459.92	54.10	3.07	2.21	3.95
ENST00000487773.1	ENSG00000115875.18	637	417.02	0.00	0.00	0.00	0.00
ENST00000254351.8	ENSG00000115884.10	3147	2926.75	289.50	2.58	1.85	71.87
ENST00000381150.5	ENSG00000115884.10	3291	3070.75	0.00	0.00	0.00	0.00
ENST00000403076.5	ENSG00000115884.10	1523	1302.75	0.00	0.00	0.00	0.00
ENST00000429035.1	ENSG00000115884.10	646	426.00	16.50	1.01	0.73	28.13
ENST00000447124.1	ENSG00000115884.10	591	371.20	0.00	0.00	0.00	0.00
ENST00000482879.5	ENSG00000115884.10	558	338.39	0.00	0.00	0.00	0.00
ENST00000428675.5	ENSG00000115896.15	5125	4904.75	710.19	3.78	2.72	13.27
ENST00000435320.1	ENSG00000115896.15	6665	6444.75	36.16	0.15	0.11	0.51
ENST00000437704.3	ENSG00000115896.15	5979	5758.75	1378.84	6.25	4.49	21.94
ENST00000472193.1	ENSG00000115896.15	1195	974.75	0.00	0.00	0.00	0.00
ENST00000487695.6	ENSG00000115896.15	3083	2862.75	2007.81	18.31	13.15	64.27
ENST00000625084.1	ENSG00000115896.15	236	41.78	0.00	0.00	0.00	0.00
ENST00000234256.3	ENSG00000115902.10	4561	4340.75	3186.26	19.16	13.76	79.36
ENST00000471551.5	ENSG00000115902.10	461	242.64	2.12	0.23	0.16	0.95
ENST00000480594.1	ENSG00000115902.10	5789	5568.75	386.37	1.81	1.30	7.50
ENST00000493121.5	ENSG00000115902.10	766	545.81	54.63	2.61	1.88	10.82
ENST00000531327.5	ENSG00000115902.10	1217	996.75	12.61	0.33	0.24	1.37
ENST00000395038.6	ENSG00000115904.12	4123	3902.75	8143.96	54.48	39.13	57.34
ENST00000402219.6	ENSG00000115904.12	8314	8093.75	2211.98	7.13	5.12	7.51
ENST00000426016.5	ENSG00000115904.12	8517	8296.75	0.00	0.00	0.00	0.00
ENST00000451331.1	ENSG00000115904.12	579	359.26	0.00	0.00	0.00	0.00
ENST00000461545.1	ENSG00000115904.12	441	223.13	74.70	8.74	6.28	9.20
ENST00000469581.1	ENSG00000115904.12	523	303.69	224.44	19.29	13.86	20.31
ENST00000472480.1	ENSG00000115904.12	396	179.75	0.00	0.00	0.00	0.00
ENST00000474390.1	ENSG00000115904.12	672	451.94	92.93	5.37	3.86	5.65
ENST00000264170.8	ENSG00000115919.14	15316	15095.75	250.74	0.43	0.31	1.41
ENST00000375773.6	ENSG00000115919.14	1772	1551.75	22.38	0.38	0.27	1.23
ENST00000409512.5	ENSG00000115919.14	1576	1355.75	1357.58	26.14	18.78	85.15
ENST00000410015.6	ENSG00000115919.14	776	555.81	67.28	3.16	2.27	10.29
ENST00000424385.5	ENSG00000115919.14	636	416.02	0.00	0.00	0.00	0.00
ENST00000460143.1	ENSG00000115919.14	703	482.88	6.64	0.36	0.26	1.17
ENST00000612147.4	ENSG00000115919.14	671	450.94	2.45	0.14	0.10	0.46
ENST00000613664.1	ENSG00000115919.14	662	441.96	0.00	0.00	0.00	0.00
ENST00000621320.4	ENSG00000115919.14	802	581.79	1.94	0.09	0.06	0.28
ENST00000538297.1	ENSG00000115934.11	1329	1108.75	0.00	0.00	0.00	0.00
ENST00000272746.9	ENSG00000115935.17	3028	2807.75	309.91	2.88	2.07	1.70
ENST00000359761.7	ENSG00000115935.17	2003	1782.75	0.00	0.00	0.00	0.00
ENST00000392546.6	ENSG00000115935.17	2180	1959.75	930.69	12.40	8.91	7.32
ENST00000392547.6	ENSG00000115935.17	4587	4366.75	20013.51	119.65	85.94	70.66
ENST00000409415.7	ENSG00000115935.17	1772	1551.75	749.67	12.61	9.06	7.45
ENST00000409891.5	ENSG00000115935.17	2568	2347.75	468.31	5.21	3.74	3.08
ENST00000410117.5	ENSG00000115935.17	777	556.81	10.18	0.48	0.34	0.28
ENST00000436221.1	ENSG00000115935.17	373	157.97	0.00	0.00	0.00	0.00
ENST00000455428.5	ENSG00000115935.17	488	269.14	1.47	0.14	0.10	0.08
ENST00000467149.1	ENSG00000115935.17	745	524.83	18.01	0.90	0.64	0.53
ENST00000469002.1	ENSG00000115935.17	624	404.06	9.00	0.58	0.42	0.34
ENST00000470752.5	ENSG00000115935.17	638	418.02	0.00	0.00	0.00	0.00
ENST00000474332.5	ENSG00000115935.17	588	368.21	23.07	1.64	1.17	0.97
ENST00000480400.1	ENSG00000115935.17	593	373.19	152.03	10.64	7.64	6.28
ENST00000487291.1	ENSG00000115935.17	553	333.43	6.00	0.47	0.34	0.28
ENST00000488830.6	ENSG00000115935.17	788	567.80	37.93	1.74	1.25	1.03
ENST00000490887.1	ENSG00000115935.17	613	393.10	0.00	0.00	0.00	0.00
ENST00000234296.6	ENSG00000115942.8	4312	4091.75	695.59	4.44	3.19	28.93
ENST00000410039.5	ENSG00000115942.8	546	326.48	36.60	2.93	2.10	19.08
ENST00000457595.1	ENSG00000115942.8	486	267.17	1.72	0.17	0.12	1.09
ENST00000464147.1	ENSG00000115942.8	2185	1964.75	67.59	0.90	0.65	5.85
ENST00000467605.5	ENSG00000115942.8	568	348.32	5.20	0.39	0.28	2.54
ENST00000474877.1	ENSG00000115942.8	551	331.44	67.00	5.28	3.79	34.40
ENST00000487853.1	ENSG00000115942.8	919	698.75	33.23	1.24	0.89	8.09
ENST00000234301.2	ENSG00000115944.14	1112	891.75	233.43	6.83	4.91	36.35
ENST00000378669.5	ENSG00000115944.14	3056	2835.75	139.56	1.28	0.92	6.83
ENST00000423797.2	ENSG00000115944.14	811	590.79	0.00	0.00	0.00	0.00
ENST00000463055.1	ENSG00000115944.14	540	320.53	45.57	3.71	2.67	19.75
ENST00000464443.5	ENSG00000115944.14	895	674.76	22.59	0.87	0.63	4.65
ENST00000468711.5	ENSG00000115944.14	516	296.77	6.97	0.61	0.44	3.26
ENST00000482463.5	ENSG00000115944.14	1918	1697.75	129.12	1.99	1.43	10.56
ENST00000607768.1	ENSG00000115944.14	614	394.10	52.76	3.50	2.51	18.59
ENST00000263657.6	ENSG00000115946.7	2286	2065.75	639.14	8.08	5.80	90.16
ENST00000430742.1	ENSG00000115946.7	616	396.09	0.00	0.00	0.00	0.00
ENST00000488728.1	ENSG00000115946.7	541	321.52	10.86	0.88	0.63	9.84
ENST00000264169.6	ENSG00000115947.13	6598	6377.75	25.03	0.10	0.07	0.50
ENST00000392857.9	ENSG00000115947.13	6530	6309.75	469.89	1.94	1.40	9.46
ENST00000416719.5	ENSG00000115947.13	571	351.30	37.67	2.80	2.01	13.63
ENST00000440042.1	ENSG00000115947.13	552	332.43	33.91	2.66	1.91	12.96
ENST00000457954.5	ENSG00000115947.13	647	426.99	4.29	0.26	0.19	1.28
ENST00000461711.5	ENSG00000115947.13	528	308.64	0.00	0.00	0.00	0.00
ENST00000478904.5	ENSG00000115947.13	573	353.29	60.38	4.46	3.20	21.72
ENST00000481488.1	ENSG00000115947.13	590	370.20	3.00	0.21	0.15	1.03
ENST00000483608.1	ENSG00000115947.13	691	470.90	9.43	0.52	0.38	2.54
ENST00000488761.1	ENSG00000115947.13	738	517.84	13.00	0.66	0.47	3.19
ENST00000490200.5	ENSG00000115947.13	563	343.36	42.84	3.26	2.34	15.85
ENST00000495601.1	ENSG00000115947.13	611	391.11	37.89	2.53	1.82	12.31
ENST00000496670.6	ENSG00000115947.13	645	425.00	18.52	1.14	0.82	5.54
ENST00000535373.5	ENSG00000115947.13	6710	6489.75	0.00	0.00	0.00	0.00
ENST00000536575.5	ENSG00000115947.13	6328	6107.75	0.00	0.00	0.00	0.00
ENST00000540442.5	ENSG00000115947.13	6472	6251.75	0.00	0.00	0.00	0.00
ENST00000234313.7	ENSG00000115956.9	2869	2648.75	4686.90	46.19	33.18	93.60
ENST00000474788.1	ENSG00000115956.9	742	521.84	63.10	3.16	2.27	6.40
ENST00000263895.8	ENSG00000115963.13	2711	2490.75	734.07	7.69	5.53	10.17
ENST00000375734.6	ENSG00000115963.13	2777	2556.75	1079.56	11.02	7.92	14.58
ENST00000409557.5	ENSG00000115963.13	2372	2151.75	0.00	0.00	0.00	0.00
ENST00000439275.1	ENSG00000115963.13	505	285.90	216.58	19.78	14.21	26.15
ENST00000454202.5	ENSG00000115963.13	481	262.26	0.00	0.00	0.00	0.00
ENST00000466334.1	ENSG00000115963.13	385	169.29	81.06	12.50	8.98	16.53
ENST00000472416.1	ENSG00000115963.13	457	238.73	0.00	0.00	0.00	0.00
ENST00000473639.1	ENSG00000115963.13	432	214.39	32.15	3.92	2.81	5.18
ENST00000497865.5	ENSG00000115963.13	880	659.76	523.57	20.72	14.88	27.39
ENST00000264110.6	ENSG00000115966.16	4176	3955.75	931.29	6.15	4.41	10.02
ENST00000345739.9	ENSG00000115966.16	4079	3858.75	0.00	0.00	0.00	0.00
ENST00000392544.5	ENSG00000115966.16	1919	1698.75	419.30	6.44	4.63	10.51
ENST00000409437.5	ENSG00000115966.16	3697	3476.75	0.00	0.00	0.00	0.00
ENST00000409499.5	ENSG00000115966.16	801	580.79	0.00	0.00	0.00	0.00
ENST00000409635.5	ENSG00000115966.16	2109	1888.75	0.00	0.00	0.00	0.00
ENST00000409833.5	ENSG00000115966.16	1335	1114.75	411.49	9.64	6.92	15.71
ENST00000413123.5	ENSG00000115966.16	681	460.92	0.00	0.00	0.00	0.00
ENST00000415955.5	ENSG00000115966.16	1896	1675.75	8.16	0.13	0.09	0.21
ENST00000417080.5	ENSG00000115966.16	2113	1892.75	82.57	1.14	0.82	1.86
ENST00000421438.5	ENSG00000115966.16	1966	1745.75	0.00	0.00	0.00	0.00
ENST00000426833.7	ENSG00000115966.16	4132	3911.75	0.00	0.00	0.00	0.00
ENST00000428760.5	ENSG00000115966.16	1989	1768.75	631.45	9.32	6.69	15.20
ENST00000429579.5	ENSG00000115966.16	2081	1860.75	3.77	0.05	0.04	0.09
ENST00000435004.6	ENSG00000115966.16	1115	894.75	0.00	0.00	0.00	0.00
ENST00000435231.6	ENSG00000115966.16	784	563.80	82.61	3.83	2.75	6.24
ENST00000437522.5	ENSG00000115966.16	883	662.76	342.59	13.49	9.69	22.00
ENST00000445349.1	ENSG00000115966.16	483	264.22	1.69	0.17	0.12	0.27
ENST00000456655.5	ENSG00000115966.16	1861	1640.75	0.00	0.00	0.00	0.00
ENST00000478905.1	ENSG00000115966.16	697	476.89	50.43	2.76	1.98	4.50
ENST00000538946.5	ENSG00000115966.16	1325	1104.75	347.65	8.22	5.90	13.40
ENST00000398653.5	ENSG00000115970.18	5900	5679.75	0.00	0.00	0.00	0.00
ENST00000402360.6	ENSG00000115970.18	2974	2753.75	61.56	0.58	0.42	2.04
ENST00000402796.5	ENSG00000115970.18	2749	2528.75	46.09	0.48	0.34	1.66
ENST00000403856.1	ENSG00000115970.18	6939	6718.75	156.39	0.61	0.44	2.12
ENST00000404790.5	ENSG00000115970.18	3043	2822.75	46.87	0.43	0.31	1.51
ENST00000405006.8	ENSG00000115970.18	6310	6089.75	81.43	0.35	0.25	1.22
ENST00000405975.6	ENSG00000115970.18	6114	5893.75	2586.52	11.46	8.23	40.01
ENST00000407351.5	ENSG00000115970.18	3678	3457.75	252.06	1.90	1.37	6.65
ENST00000408045.7	ENSG00000115970.18	5585	5364.75	63.08	0.31	0.22	1.07
ENST00000436947.1	ENSG00000115970.18	611	391.11	133.53	8.91	6.40	31.13
ENST00000462185.1	ENSG00000115970.18	544	324.50	2.69	0.22	0.16	0.76
ENST00000467668.1	ENSG00000115970.18	382	166.45	0.00	0.00	0.00	0.00
ENST00000469323.5	ENSG00000115970.18	547	327.47	3.95	0.31	0.23	1.10
ENST00000473004.5	ENSG00000115970.18	549	329.46	0.00	0.00	0.00	0.00
ENST00000474159.6	ENSG00000115970.18	1975	1754.75	11.92	0.18	0.13	0.62
ENST00000485018.1	ENSG00000115970.18	837	616.77	58.34	2.47	1.77	8.62
ENST00000485353.5	ENSG00000115970.18	698	477.89	2.29	0.12	0.09	0.44
ENST00000486735.5	ENSG00000115970.18	564	344.35	0.00	0.00	0.00	0.00
ENST00000497770.1	ENSG00000115970.18	390	174.04	2.01	0.30	0.22	1.05
ENST00000406297.7	ENSG00000115977.18	4499	4278.75	309.70	1.89	1.36	1.20
ENST00000409068.5	ENSG00000115977.18	2606	2385.75	5066.70	55.44	39.82	35.11
ENST00000409085.8	ENSG00000115977.18	11345	11124.75	1310.54	3.08	2.21	1.95
ENST00000461002.1	ENSG00000115977.18	517	297.76	0.00	0.00	0.00	0.00
ENST00000470281.1	ENSG00000115977.18	663	442.96	222.04	13.09	9.40	8.29
ENST00000471775.1	ENSG00000115977.18	577	357.27	0.00	0.00	0.00	0.00
ENST00000489327.1	ENSG00000115977.18	1432	1211.75	208.12	4.48	3.22	2.84
ENST00000492192.1	ENSG00000115977.18	453	234.82	0.00	0.00	0.00	0.00
ENST00000495239.1	ENSG00000115977.18	567	347.33	1.02	0.08	0.06	0.05
ENST00000495836.1	ENSG00000115977.18	965	744.75	33.35	1.17	0.84	0.74
ENST00000606389.5	ENSG00000115977.18	8964	8743.75	9009.60	26.90	19.32	17.03
ENST00000623317.3	ENSG00000115977.18	1019	798.75	1562.71	51.08	36.69	32.34
ENST00000624900.1	ENSG00000115977.18	728	507.85	14.21	0.73	0.52	0.46
ENST00000332624.7	ENSG00000115993.12	6510	6289.75	17651.10	73.26	52.62	83.49
ENST00000430254.1	ENSG00000115993.12	1436	1215.75	283.49	6.09	4.37	6.94
ENST00000440597.1	ENSG00000115993.12	381	165.51	0.00	0.00	0.00	0.00
ENST00000451703.5	ENSG00000115993.12	646	426.00	12.94	0.79	0.57	0.90
ENST00000486291.1	ENSG00000115993.12	883	662.76	193.20	7.61	5.47	8.67
ENST00000264434.6	ENSG00000115998.7	2581	2360.75	34.57	0.38	0.27	4.74
ENST00000417203.5	ENSG00000115998.7	551	331.44	0.00	0.00	0.00	0.00
ENST00000417865.5	ENSG00000115998.7	576	356.28	0.00	0.00	0.00	0.00
ENST00000419381.1	ENSG00000115998.7	536	316.56	0.00	0.00	0.00	0.00
ENST00000420306.1	ENSG00000115998.7	2193	1972.75	540.82	7.16	5.14	88.67
ENST00000425268.5	ENSG00000115998.7	578	358.26	0.00	0.00	0.00	0.00
ENST00000428010.5	ENSG00000115998.7	548	328.46	0.00	0.00	0.00	0.00
ENST00000428751.5	ENSG00000115998.7	662	441.96	0.00	0.00	0.00	0.00
ENST00000447804.1	ENSG00000115998.7	563	343.36	0.00	0.00	0.00	0.00
ENST00000457952.5	ENSG00000115998.7	1133	912.75	18.61	0.53	0.38	6.59
ENST00000464505.1	ENSG00000115998.7	292	85.20	0.00	0.00	0.00	0.00
ENST00000470096.1	ENSG00000115998.7	579	359.26	0.00	0.00	0.00	0.00
ENST00000487560.1	ENSG00000115998.7	558	338.39	0.00	0.00	0.00	0.00
ENST00000495353.1	ENSG00000115998.7	535	315.57	0.00	0.00	0.00	0.00
ENST00000282574.8	ENSG00000116001.15	3823	3602.75	2143.40	15.53	11.16	6.42
ENST00000361692.4	ENSG00000116001.15	543	323.50	6.89	0.56	0.40	0.23
ENST00000415783.6	ENSG00000116001.15	4633	4412.75	304.74	1.80	1.30	0.74
ENST00000416149.6	ENSG00000116001.15	821	600.78	45.64	1.98	1.42	0.82
ENST00000433529.6	ENSG00000116001.15	4647	4426.75	842.26	4.97	3.57	2.05
ENST00000445587.5	ENSG00000116001.15	1440	1219.75	489.64	10.48	7.53	4.33
ENST00000454815.6	ENSG00000116001.15	911	690.76	960.90	36.32	26.09	15.00
ENST00000468787.5	ENSG00000116001.15	525	305.67	60.27	5.15	3.70	2.13
ENST00000474699.1	ENSG00000116001.15	686	465.91	234.41	13.13	9.43	5.43
ENST00000474809.6	ENSG00000116001.15	915	694.75	0.00	0.00	0.00	0.00
ENST00000477044.6	ENSG00000116001.15	904	683.76	48.17	1.84	1.32	0.76
ENST00000477415.5	ENSG00000116001.15	510	290.84	170.60	15.31	11.00	6.33
ENST00000481650.1	ENSG00000116001.15	549	329.46	45.80	3.63	2.61	1.50
ENST00000482876.5	ENSG00000116001.15	562	342.36	301.65	23.00	16.52	9.50
ENST00000484065.2	ENSG00000116001.15	350	136.58	24.26	4.64	3.33	1.92
ENST00000486392.5	ENSG00000116001.15	514	294.79	364.59	32.29	23.19	13.34
ENST00000495774.1	ENSG00000116001.15	533	313.59	735.69	61.25	43.99	25.30
ENST00000496096.5	ENSG00000116001.15	511	291.83	13.67	1.22	0.88	0.51
ENST00000496452.5	ENSG00000116001.15	853	632.77	131.44	5.42	3.90	2.24
ENST00000497672.5	ENSG00000116001.15	346	132.90	17.98	3.53	2.54	1.46
ENST00000264441.9	ENSG00000116005.11	2959	2738.75	540.28	5.15	3.70	2.92
ENST00000414812.5	ENSG00000116005.11	957	736.75	1532.82	54.31	39.01	30.75
ENST00000422380.5	ENSG00000116005.11	556	336.40	0.00	0.00	0.00	0.00
ENST00000433351.6	ENSG00000116005.11	5345	5124.75	3898.74	19.86	14.27	11.25
ENST00000451279.1	ENSG00000116005.11	648	427.99	1063.27	64.86	46.59	36.72
ENST00000480949.1	ENSG00000116005.11	620	400.08	496.90	32.42	23.29	18.36
ENST00000234371.9	ENSG00000116014.9	1625	1404.75	0.00	0.00	0.00	0.00
ENST00000592648.1	ENSG00000116014.9	507	287.87	0.00	0.00	0.00	0.00
ENST00000606939.2	ENSG00000116014.9	964	743.75	0.00	0.00	0.00	0.00
ENST00000263734.4	ENSG00000116016.13	5166	4945.75	24600.20	129.85	93.27	36.56
ENST00000449347.5	ENSG00000116016.13	1067	846.75	0.00	0.00	0.00	0.00
ENST00000460015.1	ENSG00000116016.13	558	338.39	2.00	0.15	0.11	0.04
ENST00000463191.1	ENSG00000116016.13	559	339.38	1849.48	142.27	102.19	40.05
ENST00000465318.5	ENSG00000116016.13	741	520.84	157.22	7.88	5.66	2.22
ENST00000466465.5	ENSG00000116016.13	3622	3401.75	7837.11	60.14	43.20	16.93
ENST00000467888.5	ENSG00000116016.13	665	444.95	8.30	0.49	0.35	0.14
ENST00000468530.1	ENSG00000116016.13	452	233.85	17.74	1.98	1.42	0.56
ENST00000475822.1	ENSG00000116016.13	551	331.44	0.00	0.00	0.00	0.00
ENST00000483692.1	ENSG00000116016.13	657	436.97	208.00	12.43	8.93	3.50
ENST00000263620.7	ENSG00000116017.10	5941	5720.75	527.42	2.41	1.73	27.42
ENST00000457152.3	ENSG00000116017.10	549	329.46	0.00	0.00	0.00	0.00
ENST00000585733.2	ENSG00000116017.10	581	361.25	58.92	4.26	3.06	48.51
ENST00000585895.1	ENSG00000116017.10	377	161.73	0.00	0.00	0.00	0.00
ENST00000587532.5	ENSG00000116017.10	1016	795.75	33.91	1.11	0.80	12.68
ENST00000590749.2	ENSG00000116017.10	473	254.40	9.74	1.00	0.72	11.39
ENST00000592216.2	ENSG00000116017.10	564	344.35	0.00	0.00	0.00	0.00
ENST00000392244.7	ENSG00000116030.16	831	610.78	7.94	0.34	0.24	0.65
ENST00000392245.5	ENSG00000116030.16	1071	850.75	115.36	3.54	2.54	6.83
ENST00000392246.6	ENSG00000116030.16	1536	1315.75	512.17	10.16	7.30	19.61
ENST00000409181.1	ENSG00000116030.16	784	563.80	104.71	4.85	3.48	9.36
ENST00000409205.5	ENSG00000116030.16	534	314.58	43.79	3.63	2.61	7.01
ENST00000409368.5	ENSG00000116030.16	1187	966.75	0.00	0.00	0.00	0.00
ENST00000409498.6	ENSG00000116030.16	779	558.80	34.60	1.62	1.16	3.12
ENST00000409627.6	ENSG00000116030.16	722	501.86	13.37	0.70	0.50	1.34
ENST00000409712.5	ENSG00000116030.16	761	540.82	7.28	0.35	0.25	0.68
ENST00000469034.1	ENSG00000116030.16	511	291.83	297.79	26.64	19.14	51.40
ENST00000410009.4	ENSG00000116031.8	1869	1648.75	21.00	0.33	0.24	100.00
ENST00000234389.3	ENSG00000116032.5	3281	3060.75	0.00	0.00	0.00	0.00
ENST00000588335.1	ENSG00000116032.5	528	308.64	1.00	0.08	0.06	100.00
ENST00000234392.2	ENSG00000116035.2	1147	926.75	23.00	0.65	0.47	100.00
ENST00000234396.8	ENSG00000116039.11	1891	1670.75	0.00	0.00	0.00	0.00
ENST00000412314.5	ENSG00000116039.11	1805	1584.75	25.13	0.41	0.30	42.49
ENST00000432098.1	ENSG00000116039.11	546	326.48	0.00	0.00	0.00	0.00
ENST00000432367.5	ENSG00000116039.11	1905	1684.75	0.00	0.00	0.00	0.00
ENST00000433895.1	ENSG00000116039.11	472	253.42	0.82	0.08	0.06	8.69
ENST00000454446.5	ENSG00000116039.11	863	642.77	10.64	0.43	0.31	44.36
ENST00000463380.1	ENSG00000116039.11	574	354.29	0.00	0.00	0.00	0.00
ENST00000495118.1	ENSG00000116039.11	467	248.52	0.41	0.04	0.03	4.45
ENST00000397062.7	ENSG00000116044.15	2853	2632.75	1716.43	17.02	12.23	4.79
ENST00000397063.8	ENSG00000116044.15	2651	2430.75	12915.43	138.71	99.64	39.07
ENST00000421929.5	ENSG00000116044.15	979	758.75	9.64	0.33	0.24	0.09
ENST00000423513.5	ENSG00000116044.15	1382	1161.75	710.19	15.96	11.46	4.49
ENST00000430047.1	ENSG00000116044.15	451	232.87	0.00	0.00	0.00	0.00
ENST00000446151.6	ENSG00000116044.15	2399	2178.75	1518.76	18.20	13.07	5.13
ENST00000448782.5	ENSG00000116044.15	975	754.75	2360.98	81.66	58.66	23.00
ENST00000449627.1	ENSG00000116044.15	909	688.76	0.00	0.00	0.00	0.00
ENST00000458603.1	ENSG00000116044.15	455	236.78	48.00	5.29	3.80	1.49
ENST00000462023.1	ENSG00000116044.15	521	301.71	708.40	61.30	44.03	17.26
ENST00000464747.5	ENSG00000116044.15	2749	2528.75	22.45	0.23	0.17	0.07
ENST00000477534.1	ENSG00000116044.15	930	709.75	430.90	15.85	11.38	4.46
ENST00000586532.5	ENSG00000116044.15	942	721.75	10.92	0.40	0.28	0.11
ENST00000588123.1	ENSG00000116044.15	814	593.78	2.14	0.09	0.07	0.03
ENST00000234420.9	ENSG00000116062.14	7476	7255.75	1046.79	3.77	2.71	11.50
ENST00000411819.1	ENSG00000116062.14	548	328.46	0.00	0.00	0.00	0.00
ENST00000420813.5	ENSG00000116062.14	491	272.10	0.00	0.00	0.00	0.00
ENST00000445503.5	ENSG00000116062.14	4158	3937.75	741.77	4.92	3.53	15.01
ENST00000454137.5	ENSG00000116062.14	725	504.85	0.00	0.00	0.00	0.00
ENST00000455383.5	ENSG00000116062.14	578	358.26	3.30	0.24	0.17	0.73
ENST00000456246.1	ENSG00000116062.14	846	625.77	0.00	0.00	0.00	0.00
ENST00000493177.1	ENSG00000116062.14	813	592.78	6.30	0.28	0.20	0.85
ENST00000538136.1	ENSG00000116062.14	4055	3834.75	665.55	4.53	3.25	13.83
ENST00000540021.5	ENSG00000116062.14	3930	3709.75	2126.36	14.96	10.75	45.67
ENST00000606499.1	ENSG00000116062.14	833	612.78	0.00	0.00	0.00	0.00
ENST00000607272.2	ENSG00000116062.14	2219	1998.75	1.00	0.01	0.01	0.04
ENST00000614496.4	ENSG00000116062.14	4150	3929.75	0.00	0.00	0.00	0.00
ENST00000616033.4	ENSG00000116062.14	3429	3208.75	386.96	3.15	2.26	9.61
ENST00000622629.4	ENSG00000116062.14	4324	4103.75	142.20	0.90	0.65	2.76
ENST00000234453.9	ENSG00000116095.10	13880	13659.75	2826.41	5.40	3.88	42.70
ENST00000421187.1	ENSG00000116095.10	552	332.43	0.00	0.00	0.00	0.00
ENST00000453653.5	ENSG00000116095.10	749	528.83	124.73	6.16	4.42	48.67
ENST00000461474.1	ENSG00000116095.10	528	308.64	12.92	1.09	0.78	8.64
ENST00000234454.5	ENSG00000116096.5	1480	1259.75	167.00	3.46	2.49	100.00
ENST00000498749.1	ENSG00000116096.5	947	726.75	0.00	0.00	0.00	0.00
ENST00000281821.6	ENSG00000116106.11	6346	6125.75	224.60	0.96	0.69	26.63
ENST00000409854.5	ENSG00000116106.11	3454	3233.75	82.59	0.67	0.48	18.55
ENST00000409938.5	ENSG00000116106.11	3363	3142.75	28.66	0.24	0.17	6.62
ENST00000415749.1	ENSG00000116106.11	545	325.49	0.00	0.00	0.00	0.00
ENST00000419964.1	ENSG00000116106.11	552	332.43	0.00	0.00	0.00	0.00
ENST00000424339.1	ENSG00000116106.11	492	273.08	8.94	0.85	0.61	23.78
ENST00000434266.1	ENSG00000116106.11	617	397.09	0.00	0.00	0.00	0.00
ENST00000441679.1	ENSG00000116106.11	565	345.34	0.00	0.00	0.00	0.00
ENST00000443796.5	ENSG00000116106.11	584	364.23	8.15	0.58	0.42	16.24
ENST00000463446.1	ENSG00000116106.11	579	359.26	2.96	0.22	0.15	5.99
ENST00000469354.1	ENSG00000116106.11	2893	2672.75	0.00	0.00	0.00	0.00
ENST00000472696.1	ENSG00000116106.11	531	311.61	0.00	0.00	0.00	0.00
ENST00000495693.1	ENSG00000116106.11	588	368.21	1.11	0.08	0.06	2.19
ENST00000541600.5	ENSG00000116106.11	558	338.39	0.00	0.00	0.00	0.00
ENST00000349953.7	ENSG00000116117.17	3315	3094.75	4.58	0.04	0.03	0.59
ENST00000351153.5	ENSG00000116117.17	3411	3190.75	25.67	0.21	0.15	3.23
ENST00000358768.6	ENSG00000116117.17	3432	3211.75	11.32	0.09	0.07	1.42
ENST00000406610.6	ENSG00000116117.17	8174	7953.75	0.00	0.00	0.00	0.00
ENST00000415947.1	ENSG00000116117.17	1668	1447.75	14.75	0.27	0.19	4.09
ENST00000462231.5	ENSG00000116117.17	2968	2747.75	205.56	1.95	1.40	30.05
ENST00000465890.1	ENSG00000116117.17	575	355.28	0.00	0.00	0.00	0.00
ENST00000471958.1	ENSG00000116117.17	441	223.13	0.00	0.00	0.00	0.00
ENST00000488622.1	ENSG00000116117.17	972	751.75	0.00	0.00	0.00	0.00
ENST00000489565.1	ENSG00000116117.17	478	259.31	0.00	0.00	0.00	0.00
ENST00000494482.1	ENSG00000116117.17	576	356.28	0.00	0.00	0.00	0.00
ENST00000613457.4	ENSG00000116117.17	7559	7338.75	406.51	1.45	1.04	22.25
ENST00000614500.3	ENSG00000116117.17	7538	7317.75	614.36	2.19	1.57	33.73
ENST00000622699.2	ENSG00000116117.17	7442	7221.75	83.26	0.30	0.22	4.63
ENST00000281828.6	ENSG00000116120.9	3369	3148.75	1454.00	12.06	8.66	100.00
ENST00000423048.5	ENSG00000116127.17	5194	4973.75	501.48	2.63	1.89	23.55
ENST00000464408.3	ENSG00000116127.17	640	420.01	0.00	0.00	0.00	0.00
ENST00000476650.2	ENSG00000116127.17	239	43.87	0.00	0.00	0.00	0.00
ENST00000484298.5	ENSG00000116127.17	12595	12374.75	2587.34	5.46	3.92	48.83
ENST00000490821.1	ENSG00000116127.17	578	358.26	4.00	0.29	0.21	2.61
ENST00000613296.4	ENSG00000116127.17	12925	12704.75	23.26	0.05	0.03	0.43
ENST00000614410.4	ENSG00000116127.17	11700	11479.75	858.40	1.95	1.40	17.46
ENST00000620466.4	ENSG00000116127.17	6720	6499.75	198.52	0.80	0.57	7.13
ENST00000234739.7	ENSG00000116128.10	6278	6057.75	2897.58	12.49	8.97	79.96
ENST00000473292.1	ENSG00000116128.10	662	441.96	46.85	2.77	1.99	17.72
ENST00000497938.1	ENSG00000116128.10	476	257.34	3.57	0.36	0.26	2.32
ENST00000239461.10	ENSG00000116132.11	4284	4063.75	8353.26	53.66	38.55	42.81
ENST00000367760.7	ENSG00000116132.11	2217	1996.75	818.47	10.70	7.69	8.54
ENST00000476867.6	ENSG00000116132.11	586	366.22	0.00	0.00	0.00	0.00
ENST00000485529.5	ENSG00000116132.11	329	117.47	31.73	7.05	5.07	5.63
ENST00000495280.5	ENSG00000116132.11	464	245.58	471.53	50.13	36.01	39.99
ENST00000496573.1	ENSG00000116132.11	362	147.68	3.20	0.57	0.41	0.45
ENST00000497230.2	ENSG00000116132.11	3501	3280.75	328.42	2.61	1.88	2.08
ENST00000553786.1	ENSG00000116132.11	529	309.63	7.39	0.62	0.45	0.50
ENST00000371269.7	ENSG00000116133.11	4250	4029.75	8049.89	52.15	37.46	99.07
ENST00000436604.1	ENSG00000116133.11	863	642.77	12.08	0.49	0.35	0.93
ENST00000535035.5	ENSG00000116133.11	4153	3932.75	0.00	0.00	0.00	0.00
ENST00000375838.5	ENSG00000116138.12	2357	2136.75	272.68	3.33	2.39	10.49
ENST00000375847.7	ENSG00000116138.12	6069	5848.75	588.26	2.63	1.89	8.27
ENST00000375849.5	ENSG00000116138.12	3446	3225.75	3.76	0.03	0.02	0.10
ENST00000472665.1	ENSG00000116138.12	445	227.02	0.00	0.00	0.00	0.00
ENST00000475133.5	ENSG00000116138.12	6299	6078.75	0.00	0.00	0.00	0.00
ENST00000479655.1	ENSG00000116138.12	510	290.84	4.26	0.38	0.27	1.20
ENST00000483270.1	ENSG00000116138.12	2847	2626.75	39.53	0.39	0.28	1.24
ENST00000490811.1	ENSG00000116138.12	508	288.86	243.31	21.99	15.80	69.24
ENST00000495523.1	ENSG00000116138.12	706	485.88	0.00	0.00	0.00	0.00
ENST00000616884.4	ENSG00000116138.12	5882	5661.75	652.20	3.01	2.16	9.47
ENST00000366917.5	ENSG00000116141.15	2946	2725.75	69.99	0.67	0.48	74.28
ENST00000366918.8	ENSG00000116141.15	5169	4948.75	44.01	0.23	0.17	25.72
ENST00000402574.5	ENSG00000116141.15	5273	5052.75	0.00	0.00	0.00	0.00
ENST00000485104.1	ENSG00000116141.15	270	67.16	0.00	0.00	0.00	0.00
ENST00000611084.4	ENSG00000116141.15	5321	5100.75	0.00	0.00	0.00	0.00
ENST00000263525.6	ENSG00000116147.16	5190	4969.75	3.33	0.02	0.01	30.27
ENST00000367674.6	ENSG00000116147.16	12949	12728.75	19.67	0.04	0.03	69.73
ENST00000422274.2	ENSG00000116147.16	540	320.53	0.00	0.00	0.00	0.00
ENST00000378525.2	ENSG00000116151.13	1648	1427.75	0.00	0.00	0.00	0.00
ENST00000378529.7	ENSG00000116151.13	1500	1279.75	10.14	0.21	0.15	18.49
ENST00000378531.7	ENSG00000116151.13	1798	1577.75	2.89	0.05	0.03	4.28
ENST00000419785.1	ENSG00000116151.13	582	362.24	1.00	0.07	0.05	6.44
ENST00000449373.2	ENSG00000116151.13	4764	4543.75	6.97	0.04	0.03	3.58
ENST00000469374.5	ENSG00000116151.13	1907	1686.75	0.00	0.00	0.00	0.00
ENST00000475812.1	ENSG00000116151.13	552	332.43	8.10	0.64	0.46	56.88
ENST00000494279.2	ENSG00000116151.13	406	189.31	0.28	0.04	0.03	3.45
ENST00000606372.5	ENSG00000116151.13	1960	1739.75	0.00	0.00	0.00	0.00
ENST00000607031.1	ENSG00000116151.13	3138	2917.75	8.62	0.08	0.06	6.89
ENST00000607342.5	ENSG00000116151.13	566	346.34	0.00	0.00	0.00	0.00
ENST00000361314.4	ENSG00000116157.5	1228	1007.75	778.51	20.17	14.49	85.94
ENST00000459779.1	ENSG00000116157.5	873	652.76	82.49	3.30	2.37	14.06
ENST00000367679.6	ENSG00000116161.17	2766	2545.75	318.70	3.27	2.35	3.57
ENST00000405362.1	ENSG00000116161.17	1059	838.75	172.21	5.36	3.85	5.85
ENST00000406752.1	ENSG00000116161.17	243	46.70	5.70	3.19	2.29	3.48
ENST00000426793.1	ENSG00000116161.17	499	279.98	0.00	0.00	0.00	0.00
ENST00000461977.1	ENSG00000116161.17	574	354.29	16.49	1.21	0.87	1.33
ENST00000469173.1	ENSG00000116161.17	904	683.76	15.08	0.58	0.41	0.63
ENST00000473925.1	ENSG00000116161.17	804	583.79	1555.50	69.56	49.96	75.88
ENST00000483307.1	ENSG00000116161.17	688	467.91	152.41	8.50	6.11	9.28
ENST00000613570.4	ENSG00000116161.17	2835	2614.75	0.00	0.00	0.00	0.00
ENST00000371509.8	ENSG00000116171.16	1889	1668.75	0.00	0.00	0.00	0.00
ENST00000371513.9	ENSG00000116171.16	2003	1782.75	399.05	5.84	4.20	6.49
ENST00000371514.7	ENSG00000116171.16	2811	2590.75	541.50	5.46	3.92	6.06
ENST00000407246.6	ENSG00000116171.16	2239	2018.75	1268.52	16.40	11.78	18.21
ENST00000408941.7	ENSG00000116171.16	1298	1077.75	37.05	0.90	0.64	1.00
ENST00000430330.6	ENSG00000116171.16	938	717.75	0.00	0.00	0.00	0.00
ENST00000435345.6	ENSG00000116171.16	894	673.76	1226.43	47.52	34.13	52.76
ENST00000473584.1	ENSG00000116171.16	582	362.24	0.00	0.00	0.00	0.00
ENST00000478274.6	ENSG00000116171.16	969	748.75	28.46	0.99	0.71	1.10
ENST00000478631.6	ENSG00000116171.16	5204	4983.75	332.28	1.74	1.25	1.93
ENST00000484100.5	ENSG00000116171.16	671	450.94	0.00	0.00	0.00	0.00
ENST00000488965.1	ENSG00000116171.16	3926	3705.75	162.28	1.14	0.82	1.27
ENST00000528311.5	ENSG00000116171.16	1896	1675.75	368.56	5.74	4.12	6.37
ENST00000528809.1	ENSG00000116171.16	570	350.31	58.16	4.33	3.11	4.81
ENST00000529363.2	ENSG00000116171.16	720	499.86	0.00	0.00	0.00	0.00
ENST00000533119.1	ENSG00000116171.16	742	521.84	0.00	0.00	0.00	0.00
ENST00000234798.4	ENSG00000116176.6	1108	887.75	1.85	0.05	0.04	84.65
ENST00000564684.1	ENSG00000116176.6	605	385.13	0.15	0.01	0.01	15.35
ENST00000367661.7	ENSG00000116183.10	4369	4148.75	0.00	0.00	0.00	0.00
ENST00000367662.4	ENSG00000116183.10	9691	9470.75	7.00	0.02	0.01	100.00
ENST00000479836.1	ENSG00000116183.10	388	172.14	0.00	0.00	0.00	0.00
ENST00000486075.1	ENSG00000116183.10	580	360.25	0.00	0.00	0.00	0.00
ENST00000493665.1	ENSG00000116183.10	352	138.42	0.00	0.00	0.00	0.00
ENST00000324778.5	ENSG00000116191.17	906	685.76	0.00	0.00	0.00	0.00
ENST00000367632.2	ENSG00000116191.17	438	220.21	2.65	0.31	0.23	8.53
ENST00000367634.6	ENSG00000116191.17	7512	7291.75	214.85	0.77	0.55	20.90
ENST00000367635.7	ENSG00000116191.17	5834	5613.75	122.79	0.57	0.41	15.52
ENST00000415888.1	ENSG00000116191.17	662	441.96	12.94	0.76	0.55	20.76
ENST00000477383.5	ENSG00000116191.17	671	450.94	3.16	0.18	0.13	4.97
ENST00000478871.1	ENSG00000116191.17	524	304.68	3.31	0.28	0.20	7.70
ENST00000480743.1	ENSG00000116191.17	684	463.91	0.00	0.00	0.00	0.00
ENST00000495034.5	ENSG00000116191.17	1970	1749.75	53.31	0.80	0.57	21.61
ENST00000234816.6	ENSG00000116194.12	3348	3127.75	41.04	0.34	0.25	17.50
ENST00000367629.1	ENSG00000116194.12	2289	2068.75	127.96	1.61	1.16	82.50
ENST00000444255.1	ENSG00000116194.12	534	314.58	0.00	0.00	0.00	0.00
ENST00000378223.3	ENSG00000116198.12	1121	900.75	8.20	0.24	0.17	0.32
ENST00000378230.7	ENSG00000116198.12	6424	6203.75	1934.29	8.14	5.85	11.03
ENST00000428079.5	ENSG00000116198.12	918	697.75	0.00	0.00	0.00	0.00
ENST00000438539.5	ENSG00000116198.12	683	462.92	92.46	5.21	3.75	7.06
ENST00000443466.1	ENSG00000116198.12	430	212.45	57.61	7.08	5.09	9.59
ENST00000460038.5	ENSG00000116198.12	696	475.89	14.03	0.77	0.55	1.04
ENST00000461667.1	ENSG00000116198.12	926	705.75	66.80	2.47	1.77	3.35
ENST00000484420.1	ENSG00000116198.12	458	239.71	19.36	2.11	1.51	2.86
ENST00000494653.5	ENSG00000116198.12	2174	1953.75	2089.37	27.92	20.05	37.82
ENST00000494951.1	ENSG00000116198.12	390	174.04	39.28	5.89	4.23	7.98
ENST00000495701.1	ENSG00000116198.12	485	266.19	142.59	13.98	10.04	18.94
ENST00000263733.4	ENSG00000116199.11	5984	5763.75	3500.10	15.85	11.39	99.19
ENST00000440702.5	ENSG00000116199.11	603	383.14	1.90	0.13	0.09	0.81
ENST00000234827.5	ENSG00000116205.11	10436	10215.75	238.43	0.61	0.44	13.48
ENST00000371331.1	ENSG00000116205.11	936	715.75	59.27	2.16	1.55	47.83
ENST00000391366.3	ENSG00000116205.11	1783	1562.75	0.00	0.00	0.00	0.00
ENST00000498272.1	ENSG00000116205.11	2538	2317.75	155.29	1.75	1.26	38.69
ENST00000585250.1	ENSG00000116205.11	76	0.00	0.00	0.00	0.00	0.00
ENST00000234831.9	ENSG00000116209.11	6691	6470.75	651.05	2.63	1.89	1.37
ENST00000371337.3	ENSG00000116209.11	600	380.16	532.76	36.59	26.28	19.02
ENST00000371341.5	ENSG00000116209.11	1116	895.75	2543.79	74.14	53.25	38.54
ENST00000371344.5	ENSG00000116209.11	2473	2252.75	148.28	1.72	1.23	0.89
ENST00000371348.5	ENSG00000116209.11	1911	1690.75	825.72	12.75	9.16	6.63
ENST00000420738.5	ENSG00000116209.11	728	507.85	0.00	0.00	0.00	0.00
ENST00000440019.5	ENSG00000116209.11	618	398.08	78.72	5.16	3.71	2.68
ENST00000452421.5	ENSG00000116209.11	1074	853.75	967.27	29.58	21.25	15.37
ENST00000470395.1	ENSG00000116209.11	480	261.27	298.41	29.82	21.42	15.50
ENST00000319223.8	ENSG00000116212.14	1727	1506.75	386.38	6.69	4.81	22.02
ENST00000371368.5	ENSG00000116212.14	838	617.77	38.14	1.61	1.16	5.30
ENST00000371370.7	ENSG00000116212.14	2037	1816.75	127.57	1.83	1.32	6.03
ENST00000444987.1	ENSG00000116212.14	1044	823.75	610.07	19.33	13.89	63.61
ENST00000477905.1	ENSG00000116212.14	611	391.11	13.82	0.92	0.66	3.04
ENST00000270708.11	ENSG00000116213.15	1665	1444.75	0.00	0.00	0.00	0.00
ENST00000378322.7	ENSG00000116213.15	1998	1777.75	9.27	0.14	0.10	5.59
ENST00000419924.2	ENSG00000116213.15	603	383.14	9.34	0.64	0.46	26.13
ENST00000424367.5	ENSG00000116213.15	940	719.75	3.57	0.13	0.09	5.32
ENST00000465916.5	ENSG00000116213.15	779	558.80	18.86	0.88	0.63	36.18
ENST00000469643.1	ENSG00000116213.15	563	343.36	0.32	0.02	0.02	1.01
ENST00000471223.1	ENSG00000116213.15	6089	5868.75	13.35	0.06	0.04	2.44
ENST00000479331.1	ENSG00000116213.15	446	228.00	2.35	0.27	0.19	11.05
ENST00000494884.1	ENSG00000116213.15	433	215.36	1.35	0.16	0.12	6.70
ENST00000497940.5	ENSG00000116213.15	1101	880.75	4.58	0.14	0.10	5.58
ENST00000367615.8	ENSG00000116218.12	1855	1634.75	0.00	0.00	0.00	0.00
ENST00000367616.4	ENSG00000116218.12	1670	1449.75	0.00	0.00	0.00	0.00
ENST00000336230.10	ENSG00000116221.15	1179	958.75	0.00	0.00	0.00	0.00
ENST00000360840.9	ENSG00000116221.15	1483	1262.75	3738.35	77.29	55.52	92.06
ENST00000398219.2	ENSG00000116221.15	868	647.76	29.56	1.19	0.86	1.42
ENST00000487096.5	ENSG00000116221.15	747	526.83	56.53	2.80	2.01	3.34
ENST00000490670.1	ENSG00000116221.15	669	448.94	0.00	0.00	0.00	0.00
ENST00000605337.5	ENSG00000116221.15	1582	1361.75	139.57	2.68	1.92	3.19
ENST00000343813.9	ENSG00000116237.15	4771	4550.75	1474.43	8.46	6.08	14.83
ENST00000474756.1	ENSG00000116237.15	1227	1006.75	1169.00	30.31	21.77	53.17
ENST00000489498.5	ENSG00000116237.15	2612	2391.75	1671.58	18.25	13.11	32.00
ENST00000495791.1	ENSG00000116237.15	328	116.57	0.00	0.00	0.00	0.00
ENST00000234875.8	ENSG00000116251.9	2078	1857.75	3369.67	47.35	34.01	64.53
ENST00000462296.5	ENSG00000116251.9	600	380.16	38.32	2.63	1.89	3.59
ENST00000465335.1	ENSG00000116251.9	806	585.79	0.00	0.00	0.00	0.00
ENST00000465387.5	ENSG00000116251.9	508	288.86	0.00	0.00	0.00	0.00
ENST00000471204.5	ENSG00000116251.9	524	304.68	0.00	0.00	0.00	0.00
ENST00000480661.1	ENSG00000116251.9	2279	2058.75	333.28	4.23	3.04	5.76
ENST00000484532.5	ENSG00000116251.9	449	230.92	0.00	0.00	0.00	0.00
ENST00000497965.5	ENSG00000116251.9	786	565.80	415.38	19.17	13.77	26.12
ENST00000262450.7	ENSG00000116254.17	9646	9425.75	0.00	0.00	0.00	0.00
ENST00000377999.5	ENSG00000116254.17	3044	2823.75	0.00	0.00	0.00	0.00
ENST00000462991.5	ENSG00000116254.17	4396	4175.75	0.00	0.00	0.00	0.00
ENST00000475121.1	ENSG00000116254.17	558	338.39	0.00	0.00	0.00	0.00
ENST00000491020.1	ENSG00000116254.17	646	426.00	0.00	0.00	0.00	0.00
ENST00000496404.1	ENSG00000116254.17	4966	4745.75	2.00	0.01	0.01	100.00
ENST00000367600.5	ENSG00000116260.16	2519	2298.75	1997.30	22.68	16.29	94.58
ENST00000367602.7	ENSG00000116260.16	9311	9090.75	436.49	1.25	0.90	5.23
ENST00000392029.6	ENSG00000116260.16	1075	854.75	0.00	0.00	0.00	0.00
ENST00000443059.1	ENSG00000116260.16	893	672.76	1.21	0.05	0.03	0.20
ENST00000370008.3	ENSG00000116266.10	2478	2257.75	1748.00	20.21	14.52	63.20
ENST00000469338.1	ENSG00000116266.10	294	86.88	5.84	1.75	1.26	5.49
ENST00000472099.1	ENSG00000116266.10	752	531.83	27.67	1.36	0.98	4.25
ENST00000483586.5	ENSG00000116266.10	561	341.37	66.37	5.08	3.65	15.87
ENST00000485167.1	ENSG00000116266.10	2536	2315.75	128.68	1.45	1.04	4.54
ENST00000486601.5	ENSG00000116266.10	514	294.79	0.00	0.00	0.00	0.00
ENST00000495245.1	ENSG00000116266.10	765	544.82	44.44	2.13	1.53	6.66
ENST00000377648.4	ENSG00000116273.5	3681	3460.75	536.00	4.04	2.90	100.00
ENST00000495385.1	ENSG00000116273.5	798	577.79	0.00	0.00	0.00	0.00
ENST00000377482.9	ENSG00000116285.12	3104	2883.75	3459.04	31.31	22.49	22.44
ENST00000467067.1	ENSG00000116285.12	2097	1876.75	2337.78	32.52	23.36	23.30
ENST00000469499.5	ENSG00000116285.12	995	774.75	1207.39	40.68	29.22	29.15
ENST00000474874.5	ENSG00000116285.12	479	260.29	0.00	0.00	0.00	0.00
ENST00000487559.1	ENSG00000116285.12	787	566.80	760.79	35.04	25.17	25.11
ENST00000338639.9	ENSG00000116288.12	949	728.75	248.19	8.89	6.39	12.61
ENST00000377488.5	ENSG00000116288.12	783	562.80	0.00	0.00	0.00	0.00
ENST00000377491.5	ENSG00000116288.12	977	756.75	4.28	0.15	0.11	0.21
ENST00000377493.9	ENSG00000116288.12	795	574.79	0.00	0.00	0.00	0.00
ENST00000460192.5	ENSG00000116288.12	567	347.33	19.99	1.50	1.08	2.13
ENST00000465354.5	ENSG00000116288.12	949	728.75	216.67	7.76	5.58	11.01
ENST00000469225.1	ENSG00000116288.12	711	490.87	18.02	0.96	0.69	1.36
ENST00000493373.5	ENSG00000116288.12	624	404.06	731.27	47.25	33.94	67.01
ENST00000493678.5	ENSG00000116288.12	1088	867.75	128.16	3.86	2.77	5.47
ENST00000497113.1	ENSG00000116288.12	670	449.94	2.43	0.14	0.10	0.20
ENST00000369936.2	ENSG00000116299.16	5968	5747.75	11.48	0.05	0.04	1.50
ENST00000369938.5	ENSG00000116299.16	3342	3121.75	0.00	0.00	0.00	0.00
ENST00000369939.7	ENSG00000116299.16	3442	3221.75	5.29	0.04	0.03	1.24
ENST00000457623.6	ENSG00000116299.16	2782	2561.75	18.37	0.19	0.13	5.40
ENST00000464345.1	ENSG00000116299.16	543	323.50	10.84	0.87	0.63	25.23
ENST00000490758.6	ENSG00000116299.16	1480	1259.75	24.85	0.51	0.37	14.85
ENST00000526264.5	ENSG00000116299.16	553	333.43	0.00	0.00	0.00	0.00
ENST00000527501.1	ENSG00000116299.16	492	273.08	0.00	0.00	0.00	0.00
ENST00000527996.5	ENSG00000116299.16	3186	2965.75	101.49	0.89	0.64	25.77
ENST00000529753.5	ENSG00000116299.16	2903	2682.75	92.68	0.90	0.65	26.01
ENST00000531664.5	ENSG00000116299.16	750	529.83	0.00	0.00	0.00	0.00
ENST00000533147.5	ENSG00000116299.16	564	344.35	0.00	0.00	0.00	0.00
ENST00000533374.1	ENSG00000116299.16	537	317.56	0.00	0.00	0.00	0.00
ENST00000534476.5	ENSG00000116299.16	570	350.31	0.00	0.00	0.00	0.00
ENST00000234961.6	ENSG00000116329.10	9345	9124.75	4.25	0.01	0.01	100.00
ENST00000621425.1	ENSG00000116329.10	1217	996.75	0.00	0.00	0.00	0.00
ENST00000256578.7	ENSG00000116337.15	3899	3678.75	23.23	0.16	0.12	0.93
ENST00000342115.8	ENSG00000116337.15	3728	3507.75	67.35	0.50	0.36	2.83
ENST00000358729.8	ENSG00000116337.15	2838	2617.75	0.00	0.00	0.00	0.00
ENST00000369840.6	ENSG00000116337.15	3130	2909.75	80.11	0.72	0.52	4.06
ENST00000393688.7	ENSG00000116337.15	3217	2996.75	66.47	0.58	0.42	3.27
ENST00000459643.2	ENSG00000116337.15	550	330.45	0.00	0.00	0.00	0.00
ENST00000467071.1	ENSG00000116337.15	556	336.40	34.21	2.65	1.91	15.01
ENST00000469039.2	ENSG00000116337.15	513	293.80	0.00	0.00	0.00	0.00
ENST00000474459.5	ENSG00000116337.15	814	593.78	0.00	0.00	0.00	0.00
ENST00000476688.2	ENSG00000116337.15	1111	890.75	11.41	0.33	0.24	1.89
ENST00000479919.1	ENSG00000116337.15	690	469.90	37.96	2.11	1.51	11.93
ENST00000486282.6	ENSG00000116337.15	582	362.24	1.00	0.07	0.05	0.41
ENST00000524975.1	ENSG00000116337.15	678	457.92	12.03	0.69	0.49	3.88
ENST00000525415.1	ENSG00000116337.15	580	360.25	9.10	0.66	0.47	3.73
ENST00000526301.5	ENSG00000116337.15	2354	2133.75	0.00	0.00	0.00	0.00
ENST00000527846.5	ENSG00000116337.15	585	365.23	0.00	0.00	0.00	0.00
ENST00000528270.5	ENSG00000116337.15	588	368.21	0.00	0.00	0.00	0.00
ENST00000528454.5	ENSG00000116337.15	2728	2507.75	464.84	4.84	3.48	27.37
ENST00000528667.5	ENSG00000116337.15	3134	2913.75	0.00	0.00	0.00	0.00
ENST00000528958.1	ENSG00000116337.15	714	493.87	30.23	1.60	1.15	9.04
ENST00000529299.2	ENSG00000116337.15	583	363.24	11.07	0.80	0.57	4.50
ENST00000531203.5	ENSG00000116337.15	575	355.28	0.00	0.00	0.00	0.00
ENST00000531734.5	ENSG00000116337.15	572	352.30	0.00	0.00	0.00	0.00
ENST00000532851.1	ENSG00000116337.15	865	644.77	24.06	0.97	0.70	5.51
ENST00000533132.1	ENSG00000116337.15	717	496.86	18.95	1.00	0.72	5.63
ENST00000534144.1	ENSG00000116337.15	544	324.50	0.00	0.00	0.00	0.00
ENST00000373795.6	ENSG00000116350.16	2387	2166.75	8303.17	100.04	71.86	76.72
ENST00000466448.4	ENSG00000116350.16	1264	1043.75	73.56	1.84	1.32	1.41
ENST00000477193.1	ENSG00000116350.16	206	23.00	0.78	0.88	0.63	0.68
ENST00000489898.1	ENSG00000116350.16	393	176.89	5.59	0.82	0.59	0.63
ENST00000497015.5	ENSG00000116350.16	516	296.77	80.23	7.06	5.07	5.41
ENST00000605204.1	ENSG00000116350.16	1399	1178.75	51.40	1.14	0.82	0.87
ENST00000622143.1	ENSG00000116350.16	614	394.10	165.57	10.97	7.88	8.41
ENST00000634348.1	ENSG00000116350.16	8128	7907.75	2315.72	7.64	5.49	5.86
ENST00000263702.10	ENSG00000116353.15	1353	1132.75	48.19	1.11	0.80	11.09
ENST00000373791.7	ENSG00000116353.15	2416	2195.75	14.08	0.17	0.12	1.67
ENST00000453185.5	ENSG00000116353.15	623	403.07	4.27	0.28	0.20	2.76
ENST00000463052.5	ENSG00000116353.15	906	685.76	4.84	0.18	0.13	1.84
ENST00000463412.1	ENSG00000116353.15	915	694.75	10.48	0.39	0.28	3.93
ENST00000464511.1	ENSG00000116353.15	409	192.19	13.84	1.88	1.35	18.76
ENST00000464915.1	ENSG00000116353.15	692	471.90	0.00	0.00	0.00	0.00
ENST00000473030.5	ENSG00000116353.15	919	698.75	1.54	0.06	0.04	0.57
ENST00000474946.5	ENSG00000116353.15	631	411.04	0.00	0.00	0.00	0.00
ENST00000475773.5	ENSG00000116353.15	780	559.80	7.47	0.35	0.25	3.48
ENST00000475861.6	ENSG00000116353.15	770	549.81	8.39	0.40	0.29	3.98
ENST00000478505.6	ENSG00000116353.15	857	636.77	105.89	4.34	3.12	43.34
ENST00000482610.1	ENSG00000116353.15	570	350.31	1.51	0.11	0.08	1.13
ENST00000483435.5	ENSG00000116353.15	571	351.30	0.00	0.00	0.00	0.00
ENST00000484012.5	ENSG00000116353.15	598	378.16	0.00	0.00	0.00	0.00
ENST00000489248.5	ENSG00000116353.15	968	747.75	0.00	0.00	0.00	0.00
ENST00000490529.5	ENSG00000116353.15	832	611.78	17.51	0.75	0.54	7.46
ENST00000493928.1	ENSG00000116353.15	498	278.99	0.00	0.00	0.00	0.00
ENST00000369787.7	ENSG00000116396.14	18750	18529.75	510.00	0.72	0.52	39.97
ENST00000412512.2	ENSG00000116396.14	251	52.54	0.00	0.00	0.00	0.00
ENST00000413138.7	ENSG00000116396.14	3018	2797.75	0.00	0.00	0.00	0.00
ENST00000438661.2	ENSG00000116396.14	2953	2732.75	0.00	0.00	0.00	0.00
ENST00000459877.1	ENSG00000116396.14	7597	7376.75	26.50	0.09	0.07	5.22
ENST00000469655.5	ENSG00000116396.14	3487	3266.75	6.72	0.05	0.04	2.99
ENST00000489935.1	ENSG00000116396.14	1955	1734.75	45.35	0.68	0.49	37.97
ENST00000636402.1	ENSG00000116396.14	894	673.76	6.43	0.25	0.18	13.86
ENST00000318130.12	ENSG00000116406.18	6898	6677.75	2814.26	11.00	7.90	37.24
ENST00000367512.7	ENSG00000116406.18	6678	6457.75	0.00	0.00	0.00	0.00
ENST00000439962.1	ENSG00000116406.18	2872	2651.75	24.62	0.24	0.17	0.82
ENST00000466392.1	ENSG00000116406.18	491	272.10	54.04	5.19	3.72	17.55
ENST00000466606.1	ENSG00000116406.18	487	268.16	83.01	8.08	5.80	27.35
ENST00000474725.5	ENSG00000116406.18	1911	1690.75	326.07	5.03	3.62	17.04
ENST00000235090.9	ENSG00000116455.13	2576	2355.75	434.08	4.81	3.46	50.87
ENST00000449340.1	ENSG00000116455.13	877	656.76	18.91	0.75	0.54	7.95
ENST00000459665.1	ENSG00000116455.13	637	417.02	45.86	2.87	2.06	30.36
ENST00000497278.5	ENSG00000116455.13	722	501.86	19.67	1.02	0.73	10.82
ENST00000369721.8	ENSG00000116459.10	1040	819.75	720.10	22.93	16.47	9.06
ENST00000369722.7	ENSG00000116459.10	3156	2935.75	498.00	4.43	3.18	1.75
ENST00000464154.1	ENSG00000116459.10	621	401.07	2196.49	142.97	102.70	56.48
ENST00000468818.1	ENSG00000116459.10	859	638.77	0.00	0.00	0.00	0.00
ENST00000483994.1	ENSG00000116459.10	678	457.92	1056.09	60.21	43.25	23.78
ENST00000493119.5	ENSG00000116459.10	716	495.87	429.38	22.61	16.24	8.93
ENST00000356415.5	ENSG00000116473.14	1586	1365.75	10705.89	204.64	146.99	91.76
ENST00000369709.3	ENSG00000116473.14	5024	4803.75	446.19	2.42	1.74	1.09
ENST00000433097.5	ENSG00000116473.14	666	445.95	52.58	3.08	2.21	1.38
ENST00000494982.1	ENSG00000116473.14	1083	862.75	425.33	12.87	9.24	5.77
ENST00000373548.7	ENSG00000116478.11	2124	1903.75	3303.78	45.30	32.54	37.95
ENST00000428704.1	ENSG00000116478.11	664	443.95	7.02	0.41	0.30	0.35
ENST00000463172.5	ENSG00000116478.11	895	674.76	117.59	4.55	3.27	3.81
ENST00000471488.1	ENSG00000116478.11	726	505.85	59.28	3.06	2.20	2.56
ENST00000472928.5	ENSG00000116478.11	532	312.60	371.14	30.99	22.26	25.96
ENST00000476391.5	ENSG00000116478.11	2409	2188.75	502.32	5.99	4.30	5.02
ENST00000481281.5	ENSG00000116478.11	721	500.86	8.35	0.43	0.31	0.36
ENST00000482310.5	ENSG00000116478.11	779	558.80	403.57	18.85	13.54	15.79
ENST00000484305.1	ENSG00000116478.11	561	341.37	0.00	0.00	0.00	0.00
ENST00000490081.5	ENSG00000116478.11	1047	826.75	309.95	9.79	7.03	8.20
ENST00000263168.3	ENSG00000116489.12	3020	2799.75	2674.19	24.94	17.91	21.78
ENST00000466066.1	ENSG00000116489.12	765	544.82	82.48	3.95	2.84	3.45
ENST00000476820.1	ENSG00000116489.12	278	73.60	15.00	5.32	3.82	4.65
ENST00000476936.5	ENSG00000116489.12	867	646.76	1200.67	48.46	34.81	42.33
ENST00000485542.5	ENSG00000116489.12	739	518.84	78.51	3.95	2.84	3.45
ENST00000498626.1	ENSG00000116489.12	650	429.99	459.02	27.87	20.02	24.34
ENST00000356689.7	ENSG00000116497.17	3583	3362.75	144.65	1.12	0.81	3.14
ENST00000373475.9	ENSG00000116497.17	4322	4101.75	182.89	1.16	0.84	3.25
ENST00000373476.5	ENSG00000116497.17	3320	3099.75	1115.13	9.39	6.75	26.24
ENST00000474103.1	ENSG00000116497.17	417	199.89	0.00	0.00	0.00	0.00
ENST00000475486.1	ENSG00000116497.17	665	444.95	54.73	3.21	2.31	8.97
ENST00000477248.1	ENSG00000116497.17	345	131.99	3.00	0.59	0.43	1.66
ENST00000482212.1	ENSG00000116497.17	706	485.88	0.00	0.00	0.00	0.00
ENST00000524535.5	ENSG00000116497.17	531	311.61	4.02	0.34	0.24	0.94
ENST00000525203.5	ENSG00000116497.17	246	48.87	0.00	0.00	0.00	0.00
ENST00000526230.1	ENSG00000116497.17	573	353.29	18.62	1.38	0.99	3.85
ENST00000527692.1	ENSG00000116497.17	551	331.44	0.00	0.00	0.00	0.00
ENST00000529027.5	ENSG00000116497.17	429	211.48	0.00	0.00	0.00	0.00
ENST00000530552.1	ENSG00000116497.17	551	331.44	10.02	0.79	0.57	2.21
ENST00000530710.5	ENSG00000116497.17	725	504.85	10.20	0.53	0.38	1.47
ENST00000531123.5	ENSG00000116497.17	1688	1467.75	841.45	14.97	10.75	41.82
ENST00000531256.1	ENSG00000116497.17	551	331.44	29.29	2.31	1.66	6.45
ENST00000235150.4	ENSG00000116514.16	2334	2113.75	2889.43	35.69	25.63	61.55
ENST00000356990.9	ENSG00000116514.16	2598	2377.75	1274.91	14.00	10.05	24.14
ENST00000373456.11	ENSG00000116514.16	2560	2339.75	743.66	8.30	5.96	14.31
ENST00000302631.7	ENSG00000116521.10	1446	1225.75	322.73	6.87	4.94	48.79
ENST00000355379.3	ENSG00000116521.10	1537	1316.75	3.25	0.06	0.05	0.46
ENST00000462151.5	ENSG00000116521.10	819	598.78	11.55	0.50	0.36	3.58
ENST00000465312.5	ENSG00000116521.10	715	494.87	16.90	0.89	0.64	6.33
ENST00000472397.5	ENSG00000116521.10	1030	809.75	0.00	0.00	0.00	0.00
ENST00000478737.5	ENSG00000116521.10	649	428.99	0.00	0.00	0.00	0.00
ENST00000480219.1	ENSG00000116521.10	752	531.83	33.10	1.62	1.17	11.53
ENST00000490999.5	ENSG00000116521.10	1011	790.75	107.84	3.56	2.56	25.27
ENST00000497470.1	ENSG00000116521.10	845	624.77	13.63	0.57	0.41	4.04
ENST00000291416.9	ENSG00000116525.13	3437	3216.75	551.32	4.47	3.21	46.59
ENST00000485148.1	ENSG00000116525.13	806	585.79	24.55	1.09	0.79	11.39
ENST00000486583.1	ENSG00000116525.13	306	97.16	0.00	0.00	0.00	0.00
ENST00000543586.1	ENSG00000116525.13	1638	1417.75	219.12	4.03	2.90	42.02
ENST00000368346.7	ENSG00000116539.11	11942	11721.75	3116.10	6.94	4.99	11.10
ENST00000384987.1	ENSG00000116539.11	96	0.00	0.00	0.00	0.00	0.00
ENST00000392403.7	ENSG00000116539.11	10979	10758.75	17702.21	42.95	30.85	68.67
ENST00000477427.1	ENSG00000116539.11	596	376.17	46.11	3.20	2.30	5.12
ENST00000478837.5	ENSG00000116539.11	723	502.86	83.74	4.35	3.12	6.95
ENST00000492987.2	ENSG00000116539.11	784	563.80	12.99	0.60	0.43	0.96
ENST00000548566.1	ENSG00000116539.11	584	364.23	62.85	4.50	3.24	7.20
ENST00000548830.1	ENSG00000116539.11	1862	1641.75	0.00	0.00	0.00	0.00
ENST00000235180.4	ENSG00000116544.11	3587	3366.75	0.00	0.00	0.00	0.00
ENST00000373347.5	ENSG00000116544.11	3856	3635.75	2.00	0.01	0.01	100.00
ENST00000495979.1	ENSG00000116544.11	474	255.38	0.00	0.00	0.00	0.00
ENST00000357214.5	ENSG00000116560.10	3747	3526.75	7595.89	56.23	40.39	45.35
ENST00000460428.5	ENSG00000116560.10	464	245.58	1.41	0.15	0.11	0.12
ENST00000466213.5	ENSG00000116560.10	1431	1210.75	511.02	11.02	7.91	8.89
ENST00000466745.5	ENSG00000116560.10	662	441.96	0.00	0.00	0.00	0.00
ENST00000468598.5	ENSG00000116560.10	2835	2614.75	1328.90	13.27	9.53	10.70
ENST00000470472.5	ENSG00000116560.10	874	653.76	942.70	37.64	27.04	30.36
ENST00000471991.5	ENSG00000116560.10	440	222.16	2.00	0.24	0.17	0.19
ENST00000485365.1	ENSG00000116560.10	693	472.90	87.00	4.80	3.45	3.87
ENST00000485454.1	ENSG00000116560.10	339	126.51	3.07	0.63	0.46	0.51
ENST00000490668.5	ENSG00000116560.10	434	216.33	0.00	0.00	0.00	0.00
ENST00000366691.3	ENSG00000116574.5	4372	4151.75	620.00	3.90	2.80	100.00
ENST00000271883.9	ENSG00000116580.18	7138	6917.75	0.00	0.00	0.00	0.00
ENST00000361040.9	ENSG00000116580.18	5118	4897.75	73.74	0.39	0.28	0.23
ENST00000368331.5	ENSG00000116580.18	7823	7602.75	4.53	0.02	0.01	0.01
ENST00000437809.5	ENSG00000116580.18	7713	7492.75	1827.33	6.37	4.57	3.76
ENST00000460075.1	ENSG00000116580.18	813	592.78	25.86	1.14	0.82	0.67
ENST00000466224.1	ENSG00000116580.18	690	469.90	736.22	40.90	29.38	24.14
ENST00000467009.1	ENSG00000116580.18	1831	1610.75	50.21	0.81	0.58	0.48
ENST00000468867.1	ENSG00000116580.18	471	252.44	18.43	1.91	1.37	1.12
ENST00000471341.5	ENSG00000116580.18	5097	4876.75	921.08	4.93	3.54	2.91
ENST00000473267.1	ENSG00000116580.18	1228	1007.75	23.71	0.61	0.44	0.36
ENST00000482386.5	ENSG00000116580.18	889	668.76	521.86	20.37	14.63	12.02
ENST00000483032.1	ENSG00000116580.18	833	612.78	17.12	0.73	0.52	0.43
ENST00000488251.1	ENSG00000116580.18	779	558.80	33.95	1.59	1.14	0.94
ENST00000490801.1	ENSG00000116580.18	865	644.77	1309.30	53.01	38.08	31.29
ENST00000496021.1	ENSG00000116580.18	591	371.20	25.97	1.83	1.31	1.08
ENST00000497369.5	ENSG00000116580.18	1884	1663.75	401.98	6.31	4.53	3.72
ENST00000615926.4	ENSG00000116580.18	7771	7550.75	839.58	2.90	2.09	1.71
ENST00000620426.4	ENSG00000116580.18	5506	5285.75	2020.11	9.98	7.17	5.89
ENST00000622608.1	ENSG00000116580.18	4801	4580.75	2743.18	15.63	11.23	9.23
ENST00000313667.8	ENSG00000116584.17	2958	2737.75	0.00	0.00	0.00	0.00
ENST00000313695.11	ENSG00000116584.17	4080	3859.75	303.73	2.05	1.48	5.08
ENST00000361247.8	ENSG00000116584.17	4149	3928.75	329.71	2.19	1.57	5.41
ENST00000368315.8	ENSG00000116584.17	1645	1424.75	0.00	0.00	0.00	0.00
ENST00000423422.5	ENSG00000116584.17	420	202.78	0.00	0.00	0.00	0.00
ENST00000462460.6	ENSG00000116584.17	4438	4217.75	633.17	3.92	2.82	9.68
ENST00000465079.1	ENSG00000116584.17	693	472.90	2.50	0.14	0.10	0.34
ENST00000470541.6	ENSG00000116584.17	1877	1656.75	1125.13	17.73	12.73	43.81
ENST00000470874.5	ENSG00000116584.17	372	157.03	16.13	2.68	1.93	6.62
ENST00000470975.2	ENSG00000116584.17	638	418.02	13.53	0.85	0.61	2.09
ENST00000471589.5	ENSG00000116584.17	892	671.76	90.37	3.51	2.52	8.68
ENST00000474428.6	ENSG00000116584.17	742	521.84	0.00	0.00	0.00	0.00
ENST00000476273.1	ENSG00000116584.17	668	447.94	63.01	3.67	2.64	9.07
ENST00000477754.2	ENSG00000116584.17	883	662.76	0.00	0.00	0.00	0.00
ENST00000487755.1	ENSG00000116584.17	2176	1955.75	77.25	1.03	0.74	2.55
ENST00000495070.2	ENSG00000116584.17	571	351.30	6.01	0.45	0.32	1.10
ENST00000497907.5	ENSG00000116584.17	764	543.82	11.53	0.55	0.40	1.37
ENST00000608543.1	ENSG00000116584.17	820	599.78	15.20	0.66	0.48	1.63
ENST00000609126.1	ENSG00000116584.17	490	271.11	0.00	0.00	0.00	0.00
ENST00000609707.1	ENSG00000116584.17	692	471.90	18.72	1.04	0.74	2.56
ENST00000368302.3	ENSG00000116586.11	587	367.22	2.61	0.19	0.13	6.50
ENST00000368304.9	ENSG00000116586.11	521	301.71	0.00	0.00	0.00	0.00
ENST00000368305.8	ENSG00000116586.11	655	434.97	26.26	1.58	1.13	55.21
ENST00000463371.1	ENSG00000116586.11	462	243.62	0.00	0.00	0.00	0.00
ENST00000487106.5	ENSG00000116586.11	623	403.07	0.00	0.00	0.00	0.00
ENST00000489664.1	ENSG00000116586.11	868	647.76	27.13	1.09	0.79	38.29
ENST00000348159.8	ENSG00000116604.17	5965	5744.75	2384.41	10.84	7.78	15.74
ENST00000360595.7	ENSG00000116604.17	3194	2973.75	3311.18	29.07	20.88	42.22
ENST00000368240.6	ENSG00000116604.17	1905	1684.75	0.00	0.00	0.00	0.00
ENST00000464356.6	ENSG00000116604.17	5598	5377.75	961.12	4.67	3.35	6.78
ENST00000475587.2	ENSG00000116604.17	1627	1406.75	0.00	0.00	0.00	0.00
ENST00000489057.1	ENSG00000116604.17	593	373.19	0.00	0.00	0.00	0.00
ENST00000493077.1	ENSG00000116604.17	526	306.66	285.30	24.29	17.45	35.27
ENST00000251157.10	ENSG00000116641.17	7084	6863.75	0.00	0.00	0.00	0.00
ENST00000340370.10	ENSG00000116641.17	6731	6510.75	262.67	1.05	0.76	1.71
ENST00000404627.3	ENSG00000116641.17	2678	2457.75	22.30	0.24	0.17	0.38
ENST00000454575.6	ENSG00000116641.17	6985	6764.75	240.39	0.93	0.67	1.51
ENST00000464312.1	ENSG00000116641.17	519	299.73	59.22	5.16	3.70	8.37
ENST00000467758.1	ENSG00000116641.17	855	634.77	53.64	2.21	1.58	3.58
ENST00000479983.1	ENSG00000116641.17	1566	1345.75	60.69	1.18	0.85	1.91
ENST00000489185.1	ENSG00000116641.17	1855	1634.75	46.51	0.74	0.53	1.21
ENST00000614472.5	ENSG00000116641.17	1982	1761.75	0.00	0.00	0.00	0.00
ENST00000634223.1	ENSG00000116641.17	681	460.92	17.28	0.98	0.70	1.59
ENST00000634264.1	ENSG00000116641.17	6303	6082.75	0.00	0.00	0.00	0.00
ENST00000634495.2	ENSG00000116641.17	3678	3457.75	51.26	0.39	0.28	0.63
ENST00000634652.1	ENSG00000116641.17	745	524.83	0.00	0.00	0.00	0.00
ENST00000634912.1	ENSG00000116641.17	1315	1094.75	11.03	0.26	0.19	0.43
ENST00000634929.1	ENSG00000116641.17	765	544.82	0.00	0.00	0.00	0.00
ENST00000635027.1	ENSG00000116641.17	275	71.17	0.00	0.00	0.00	0.00
ENST00000635088.1	ENSG00000116641.17	382	166.45	0.00	0.00	0.00	0.00
ENST00000635123.1	ENSG00000116641.17	6297	6076.75	7142.61	30.69	22.04	49.81
ENST00000635253.1	ENSG00000116641.17	6423	6202.75	508.28	2.14	1.54	3.47
ENST00000635286.1	ENSG00000116641.17	580	360.25	191.42	13.87	9.96	22.52
ENST00000635348.1	ENSG00000116641.17	2221	2000.75	28.29	0.37	0.27	0.60
ENST00000635827.1	ENSG00000116641.17	3335	3114.75	11.56	0.10	0.07	0.16
ENST00000635983.1	ENSG00000116641.17	6506	6285.75	247.59	1.03	0.74	1.67
ENST00000636167.1	ENSG00000116641.17	100	0.00	0.00	0.00	0.00	0.00
ENST00000636370.1	ENSG00000116641.17	117	0.00	0.00	0.00	0.00	0.00
ENST00000636635.1	ENSG00000116641.17	122	0.00	0.00	0.00	0.00	0.00
ENST00000636746.1	ENSG00000116641.17	100	0.00	0.00	0.00	0.00	0.00
ENST00000637144.1	ENSG00000116641.17	100	0.00	0.00	0.00	0.00	0.00
ENST00000637208.1	ENSG00000116641.17	8283	8062.75	84.08	0.27	0.20	0.44
ENST00000637227.1	ENSG00000116641.17	100	0.00	0.00	0.00	0.00	0.00
ENST00000637255.1	ENSG00000116641.17	4071	3850.75	1.18	0.01	0.01	0.01
ENST00000637306.1	ENSG00000116641.17	100	0.00	0.00	0.00	0.00	0.00
ENST00000637431.1	ENSG00000116641.17	100	0.00	0.00	0.00	0.00	0.00
ENST00000637487.1	ENSG00000116641.17	123	0.00	0.00	0.00	0.00	0.00
ENST00000637735.1	ENSG00000116641.17	100	0.00	0.00	0.00	0.00	0.00
ENST00000637839.1	ENSG00000116641.17	126	0.00	0.00	0.00	0.00	0.00
ENST00000638042.1	ENSG00000116641.17	100	0.00	0.00	0.00	0.00	0.00
ENST00000376957.6	ENSG00000116649.9	1266	1045.75	2685.82	67.05	48.16	73.96
ENST00000459997.1	ENSG00000116649.9	731	510.85	15.85	0.81	0.58	0.89
ENST00000465788.1	ENSG00000116649.9	402	185.48	0.00	0.00	0.00	0.00
ENST00000475189.1	ENSG00000116649.9	545	325.49	140.07	11.23	8.07	12.39
ENST00000487300.1	ENSG00000116649.9	611	391.11	12.71	0.85	0.61	0.94
ENST00000490101.1	ENSG00000116649.9	461	242.64	99.54	10.71	7.69	11.81
ENST00000371086.3	ENSG00000116652.6	3555	3334.75	183.11	1.43	1.03	100.00
ENST00000354287.4	ENSG00000116661.9	1560	1339.75	13.98	0.27	0.20	65.68
ENST00000465901.1	ENSG00000116661.9	434	216.33	0.00	0.00	0.00	0.00
ENST00000466919.1	ENSG00000116661.9	774	553.81	3.02	0.14	0.10	34.32
ENST00000471501.1	ENSG00000116661.9	725	504.85	0.00	0.00	0.00	0.00
ENST00000475961.1	ENSG00000116661.9	237	42.47	0.00	0.00	0.00	0.00
ENST00000376753.8	ENSG00000116663.10	1520	1299.75	82.38	1.65	1.19	36.73
ENST00000449067.1	ENSG00000116663.10	928	707.75	0.00	0.00	0.00	0.00
ENST00000474239.1	ENSG00000116663.10	803	582.79	63.62	2.85	2.05	63.27
ENST00000235307.6	ENSG00000116667.12	10265	10044.75	5103.35	13.26	9.53	71.55
ENST00000367514.7	ENSG00000116667.12	644	424.00	85.65	5.27	3.79	28.45
ENST00000477517.1	ENSG00000116667.12	399	182.61	0.00	0.00	0.00	0.00
ENST00000489143.6	ENSG00000116667.12	426	208.58	0.00	0.00	0.00	0.00
ENST00000367500.8	ENSG00000116668.12	3830	3609.75	592.66	4.29	3.08	82.49
ENST00000367501.7	ENSG00000116668.12	3001	2780.75	4.63	0.04	0.03	0.84
ENST00000450350.1	ENSG00000116668.12	633	413.03	13.71	0.87	0.62	16.68
ENST00000235310.7	ENSG00000116670.14	1860	1639.75	0.00	0.00	0.00	0.00
ENST00000376655.1	ENSG00000116670.14	1095	874.75	25.83	0.77	0.55	2.00
ENST00000376664.10	ENSG00000116670.14	858	637.77	32.58	1.33	0.96	3.45
ENST00000376667.7	ENSG00000116670.14	872	651.76	168.43	6.75	4.85	17.48
ENST00000376669.9	ENSG00000116670.14	864	643.77	113.01	4.58	3.29	11.87
ENST00000376672.5	ENSG00000116670.14	1002	781.75	38.23	1.28	0.92	3.31
ENST00000376692.8	ENSG00000116670.14	1118	897.75	250.44	7.28	5.23	18.86
ENST00000445656.5	ENSG00000116670.14	678	457.92	183.82	10.48	7.53	27.15
ENST00000456915.1	ENSG00000116670.14	1032	811.75	190.66	6.13	4.40	15.88
ENST00000263441.11	ENSG00000116675.15	5916	5695.75	0.00	0.00	0.00	0.00
ENST00000371069.4	ENSG00000116675.15	5365	5144.75	665.75	3.38	2.43	18.39
ENST00000395325.7	ENSG00000116675.15	5743	5522.75	0.00	0.00	0.00	0.00
ENST00000463018.5	ENSG00000116675.15	546	326.48	1.17	0.09	0.07	0.51
ENST00000472787.1	ENSG00000116675.15	519	299.73	8.66	0.75	0.54	4.11
ENST00000483402.1	ENSG00000116675.15	409	192.19	1.00	0.14	0.10	0.74
ENST00000494710.6	ENSG00000116675.15	1621	1400.75	354.51	6.61	4.75	35.98
ENST00000498720.1	ENSG00000116675.15	622	402.07	113.91	7.40	5.31	40.27
ENST00000344610.12	ENSG00000116678.18	2935	2714.75	0.00	0.00	0.00	0.00
ENST00000349533.10	ENSG00000116678.18	8227	8006.75	77.10	0.25	0.18	1.38
ENST00000371058.1	ENSG00000116678.18	2805	2584.75	0.00	0.00	0.00	0.00
ENST00000371059.7	ENSG00000116678.18	3079	2858.75	20.82	0.19	0.14	1.04
ENST00000371060.7	ENSG00000116678.18	5135	4914.75	349.06	1.85	1.33	10.18
ENST00000406510.7	ENSG00000116678.18	1523	1302.75	37.28	0.75	0.54	4.10
ENST00000462765.5	ENSG00000116678.18	2117	1896.75	130.89	1.80	1.29	9.89
ENST00000471762.1	ENSG00000116678.18	669	448.94	14.99	0.87	0.63	4.79
ENST00000616738.4	ENSG00000116678.18	5081	4860.75	2325.87	12.49	8.97	68.61
ENST00000367497.1	ENSG00000116679.15	746	525.83	16.98	0.84	0.61	0.26
ENST00000367498.7	ENSG00000116679.15	4199	3978.75	5982.37	39.25	28.20	12.10
ENST00000422754.1	ENSG00000116679.15	564	344.35	202.94	15.39	11.05	4.74
ENST00000459929.5	ENSG00000116679.15	3657	3436.75	4823.68	36.64	26.32	11.30
ENST00000468217.1	ENSG00000116679.15	643	423.00	179.52	11.08	7.96	3.42
ENST00000475046.5	ENSG00000116679.15	1816	1595.75	8233.88	134.70	96.76	41.52
ENST00000480769.5	ENSG00000116679.15	3776	3555.75	4627.54	33.98	24.40	10.47
```
