## Supplemental Data 3 for "ProTECT – Prediction of T-cell Epitopes for Cancer Therapy": mhc_pathway_report.txt

```
                                      TAP Transport                                       
Gene        Observed    Threshold_GTEX   Result      Threshold_TCGA_N    Result           

TAP1        81.81       37.33            PASS        30.92               PASS             
TAPBP       93.09       71.58            PASS        65.68               PASS             
TAP2        5.14        0.45             PASS        2.13                PASS             


                                      MHC production                                      
Gene        Observed    Threshold_GTEX   Result      Threshold_TCGA_N    Result           

NFYA        17.33       9.09             PASS        10.86               PASS             
CD74        1182.89     600.23           PASS        1059.77             PASS             
RFXANK      66.91       82.48            LOW         74.78               LOW              
NFYC        30.76       38.93            LOW         38.93               LOW              
CREB1       16.85       8.40             PASS        13.27               PASS             
NFYB        19.71       43.57            LOW         44.26               LOW              
RFXAP       6.27        4.23             PASS        3.61                PASS             
RFX5        28.61       21.95            PASS        17.83               PASS             
CIITA       6.51        6.84             LOW         2.90                PASS             


                                       MHCI loading                                       
Gene        Observed    Threshold_GTEX   Result      Threshold_TCGA_N    Result           

HLA_A       2           NA               NA          2                   NA               
HLA_B       2           NA               NA          2                   NA               
HLA_C       2           NA               NA          2                   NA               
CANX        461.16      114.56           PASS        268.80              PASS             
B2M         6571.39     3398.70          PASS        6382.32             PASS             
PDIA3       992.87      200.82           PASS        507.70              PASS             
CALR        1053.74     246.76           PASS        662.69              PASS             


                                 MHCII epitope generation                                 
Gene        Observed    Threshold_GTEX   Result      Threshold_TCGA_N    Result           

LGMN        108.17      49.16            PASS        78.78               PASS             
CTSB        228.04      318.80           LOW         469.69              LOW              
IFI30       63.27       36.89            PASS        42.76               PASS             


                                      MHCII loading                                       
Gene        Observed    Threshold_GTEX   Result      Threshold_TCGA_N    Result           

HLA_DQA     2           NA               NA          2                   NA               
HLA_DQB     2           NA               NA          2                   NA               
HLA_DRB     2           NA               NA          2                   NA               
CD74        1182.89     600.23           PASS        1059.77             PASS             
LGMN        108.17      49.16            PASS        78.78               PASS             
CTSL        111.2       60.92            PASS        84.90               PASS             
CTSS        34.25       10.51            PASS        34.41               LOW              
CTSB        228.04      318.80           LOW         469.69              LOW              
HLA-DMA     56.92       43.56            PASS        44.63               PASS             
HLA-DRA     472.68      143.40           PASS        401.02              PASS             
HLA-DMB     40.44       19.99            PASS        31.70               PASS             


                                 MHCI epitope generation                                  
Gene        Observed    Threshold_GTEX   Result      Threshold_TCGA_N    Result           

HSPA5       347.04      97.95            PASS        236.89              PASS             
HSP90AA1    671.02      224.16           PASS        453.20              PASS             
PSME1       236.53      168.24           PASS        256.20              LOW              
HSP90AB1    838.79      391.66           PASS        659.82              PASS             
PSME2       176.56      156.86           PASS        159.29              PASS             
HSPA8       1406.53     328.32           PASS        652.74              PASS             
IFNG        0.14        0.06             PASS        0.16                LOW              
HSPA2       3.9         11.77            LOW         7.40                LOW              
PSME3       34.38       32.09            PASS        46.22               LOW              
HSPA4       62.54       32.84            PASS        45.49               PASS             
HSPA6       0.78        3.50             LOW         33.32               LOW              
HSPA1B      227.08      273.95           LOW         609.11              LOW              
HSPA1A      181.67      366.46           LOW         755.17              LOW              
HSPA1L      1.19        1.17             PASS        2.14                LOW              
TNF         1.28        0.20             PASS        0.37                PASS             
```
