## Supplemental Data 3 for "ProTECT – Prediction of T-cell Epitopes for Cancer Therapy": mhc_pathway_report.txt

```
                                      TAP Transport                                       
Gene        Observed    Threshold_GTEX   Result      Threshold_TCGA_N    Result           

TAP1        54.35       37.33            PASS        30.92               PASS             
TAPBP       78.89       71.58            PASS        65.68               PASS             
TAP2        1.61        0.45             PASS        2.13                LOW              


                                      MHC production                                      
Gene        Observed    Threshold_GTEX   Result      Threshold_TCGA_N    Result           

NFYA        19.58       9.09             PASS        10.86               PASS             
CD74        357.95      600.23           LOW         1059.77             LOW              
RFXANK      58.86       82.48            LOW         74.78               LOW              
NFYC        43.05       38.93            PASS        38.93               PASS             
CREB1       28.22       8.40             PASS        13.27               PASS             
NFYB        47.03       43.57            PASS        44.26               PASS             
RFXAP       4.38        4.23             PASS        3.61                PASS             
RFX5        20.43       21.95            LOW         17.83               PASS             
CIITA       1.04        6.84             LOW         2.90                LOW              


                                       MHCI loading                                       
Gene        Observed    Threshold_GTEX   Result      Threshold_TCGA_N    Result           

HLA_A       2           NA               NA          2                   NA               
HLA_B       2           NA               NA          2                   NA               
HLA_C       2           NA               NA          2                   NA               
CANX        224.35      114.56           PASS        268.80              LOW              
B2M         3300.92     3398.70          LOW         6382.32             LOW              
PDIA3       376.17      200.82           PASS        507.70              LOW              
CALR        928.58      246.76           PASS        662.69              PASS             


                                 MHCII epitope generation                                 
Gene        Observed    Threshold_GTEX   Result      Threshold_TCGA_N    Result           

LGMN        86.18       49.16            PASS        78.78               PASS             
CTSB        447.74      318.80           PASS        469.69              LOW              
IFI30       149.39      36.89            PASS        42.76               PASS             


                                      MHCII loading                                       
Gene        Observed    Threshold_GTEX   Result      Threshold_TCGA_N    Result           

HLA_DQA     2           NA               NA          2                   NA               
HLA_DQB     2           NA               NA          2                   NA               
HLA_DRB     2           NA               NA          2                   NA               
CD74        357.95      600.23           LOW         1059.77             LOW              
LGMN        86.18       49.16            PASS        78.78               PASS             
CTSL        259.05      60.92            PASS        84.90               PASS             
CTSS        30.31       10.51            PASS        34.41               LOW              
CTSB        447.74      318.80           PASS        469.69              LOW              
HLA-DMA     40.49       43.56            LOW         44.63               LOW              
HLA-DRA     165.58      143.40           PASS        401.02              LOW              
HLA-DMB     18.69       19.99            LOW         31.70               LOW              


                                 MHCI epitope generation                                  
Gene        Observed    Threshold_GTEX   Result      Threshold_TCGA_N    Result           

HSPA5       239.66      97.95            PASS        236.89              PASS             
HSP90AA1    866.09      224.16           PASS        453.20              PASS             
PSME1       292.81      168.24           PASS        256.20              PASS             
HSP90AB1    1111.01     391.66           PASS        659.82              PASS             
PSME2       192.81      156.86           PASS        159.29              PASS             
HSPA8       1490.24     328.32           PASS        652.74              PASS             
IFNG        0.0         0.06             LOW         0.16                LOW              
HSPA2       3.08        11.77            LOW         7.40                LOW              
PSME3       102.61      32.09            PASS        46.22               PASS             
HSPA4       44.79       32.84            PASS        45.49               LOW              
HSPA6       1.88        3.50             LOW         33.32               LOW              
HSPA1B      456.04      273.95           PASS        609.11              LOW              
HSPA1A      531.22      366.46           PASS        755.17              LOW              
HSPA1L      2.46        1.17             PASS        2.14                PASS             
TNF         0.11        0.20             LOW         0.37                LOW              
```
