## Supplemental Data 3 for "ProTECT – Prediction of T-cell Epitopes for Cancer Therapy": mhc_pathway_report.txt

```
                                      TAP Transport                                       
Gene        Observed    Threshold_GTEX   Result      Threshold_TCGA_N    Result           

TAP1        41.49       37.33            PASS        30.92               PASS             
TAPBP       76.85       71.58            PASS        65.68               PASS             
TAP2        1.26        0.45             PASS        2.13                LOW              


                                      MHC production                                      
Gene        Observed    Threshold_GTEX   Result      Threshold_TCGA_N    Result           

NFYA        17.79       9.09             PASS        10.86               PASS             
CD74        896.83      600.23           PASS        1059.77             LOW              
RFXANK      56.14       82.48            LOW         74.78               LOW              
NFYC        34.67       38.93            LOW         38.93               LOW              
CREB1       16.41       8.40             PASS        13.27               PASS             
NFYB        26.95       43.57            LOW         44.26               LOW              
RFXAP       6.38        4.23             PASS        3.61                PASS             
RFX5        21.8        21.95            LOW         17.83               PASS             
CIITA       3.67        6.84             LOW         2.90                PASS             


                                       MHCI loading                                       
Gene        Observed    Threshold_GTEX   Result      Threshold_TCGA_N    Result           

HLA_A       2           NA               NA          2                   NA               
HLA_B       2           NA               NA          2                   NA               
HLA_C       2           NA               NA          2                   NA               
CANX        445.25      114.56           PASS        268.80              PASS             
B2M         5081.35     3398.70          PASS        6382.32             LOW              
PDIA3       686.53      200.82           PASS        507.70              PASS             
CALR        723.57      246.76           PASS        662.69              PASS             


                                 MHCII epitope generation                                 
Gene        Observed    Threshold_GTEX   Result      Threshold_TCGA_N    Result           

LGMN        81.22       49.16            PASS        78.78               PASS             
CTSB        214.29      318.80           LOW         469.69              LOW              
IFI30       49.05       36.89            PASS        42.76               PASS             


                                      MHCII loading                                       
Gene        Observed    Threshold_GTEX   Result      Threshold_TCGA_N    Result           

HLA_DQA     2           NA               NA          2                   NA               
HLA_DQB     2           NA               NA          2                   NA               
HLA_DRB     2           NA               NA          2                   NA               
CD74        896.83      600.23           PASS        1059.77             LOW              
LGMN        81.22       49.16            PASS        78.78               PASS             
CTSL        65.82       60.92            PASS        84.90               LOW              
CTSS        23.83       10.51            PASS        34.41               LOW              
CTSB        214.29      318.80           LOW         469.69              LOW              
HLA-DMA     45.9        43.56            PASS        44.63               PASS             
HLA-DRA     313.43      143.40           PASS        401.02              LOW              
HLA-DMB     148.29      19.99            PASS        31.70               PASS             


                                 MHCI epitope generation                                  
Gene        Observed    Threshold_GTEX   Result      Threshold_TCGA_N    Result           

HSPA5       271.69      97.95            PASS        236.89              PASS             
HSP90AA1    359.0       224.16           PASS        453.20              LOW              
PSME1       219.93      168.24           PASS        256.20              LOW              
HSP90AB1    801.46      391.66           PASS        659.82              PASS             
PSME2       112.01      156.86           LOW         159.29              LOW              
HSPA8       1141.39     328.32           PASS        652.74              PASS             
IFNG        0.41        0.06             PASS        0.16                PASS             
HSPA2       2.24        11.77            LOW         7.40                LOW              
PSME3       60.4        32.09            PASS        46.22               PASS             
HSPA4       42.05       32.84            PASS        45.49               LOW              
HSPA6       0.58        3.50             LOW         33.32               LOW              
HSPA1B      166.86      273.95           LOW         609.11              LOW              
HSPA1A      124.62      366.46           LOW         755.17              LOW              
HSPA1L      2.16        1.17             PASS        2.14                PASS             
TNF         0.67        0.20             PASS        0.37                PASS             
```
