## Supplemental Data 3 for "ProTECT – Prediction of T-cell Epitopes for Cancer Therapy": mhc_pathway_report.txt

```
                                      TAP Transport                                       
Gene        Observed    Threshold_GTEX   Result      Threshold_TCGA_N    Result           

TAP1        34.87       37.33            LOW         30.92               PASS             
TAPBP       86.74       71.58            PASS        65.68               PASS             
TAP2        1.24        0.45             PASS        2.13                LOW              


                                      MHC production                                      
Gene        Observed    Threshold_GTEX   Result      Threshold_TCGA_N    Result           

NFYA        13.56       9.09             PASS        10.86               PASS             
CD74        925.1       600.23           PASS        1059.77             LOW              
RFXANK      62.64       82.48            LOW         74.78               LOW              
NFYC        26.58       38.93            LOW         38.93               LOW              
CREB1       11.74       8.40             PASS        13.27               LOW              
NFYB        23.14       43.57            LOW         44.26               LOW              
RFXAP       3.22        4.23             LOW         3.61                LOW              
RFX5        20.69       21.95            LOW         17.83               PASS             
CIITA       2.52        6.84             LOW         2.90                LOW              


                                       MHCI loading                                       
Gene        Observed    Threshold_GTEX   Result      Threshold_TCGA_N    Result           

HLA_A       2           NA               NA          2                   NA               
HLA_B       2           NA               NA          2                   NA               
HLA_C       2           NA               NA          2                   NA               
CANX        530.62      114.56           PASS        268.80              PASS             
B2M         4057.61     3398.70          PASS        6382.32             LOW              
PDIA3       1099.66     200.82           PASS        507.70              PASS             
CALR        1270.95     246.76           PASS        662.69              PASS             


                                 MHCII epitope generation                                 
Gene        Observed    Threshold_GTEX   Result      Threshold_TCGA_N    Result           

LGMN        65.53       49.16            PASS        78.78               LOW              
CTSB        263.24      318.80           LOW         469.69              LOW              
IFI30       59.69       36.89            PASS        42.76               PASS             


                                      MHCII loading                                       
Gene        Observed    Threshold_GTEX   Result      Threshold_TCGA_N    Result           

HLA_DQA     2           NA               NA          2                   NA               
HLA_DQB     2           NA               NA          2                   NA               
HLA_DRB     2           NA               NA          2                   NA               
CD74        925.1       600.23           PASS        1059.77             LOW              
LGMN        65.53       49.16            PASS        78.78               LOW              
CTSL        83.12       60.92            PASS        84.90               LOW              
CTSS        21.7        10.51            PASS        34.41               LOW              
CTSB        263.24      318.80           LOW         469.69              LOW              
HLA-DMA     43.51       43.56            LOW         44.63               LOW              
HLA-DRA     322.63      143.40           PASS        401.02              LOW              
HLA-DMB     201.78      19.99            PASS        31.70               PASS             


                                 MHCI epitope generation                                  
Gene        Observed    Threshold_GTEX   Result      Threshold_TCGA_N    Result           

HSPA5       366.33      97.95            PASS        236.89              PASS             
HSP90AA1    462.68      224.16           PASS        453.20              PASS             
PSME1       254.64      168.24           PASS        256.20              LOW              
HSP90AB1    785.3       391.66           PASS        659.82              PASS             
PSME2       156.22      156.86           LOW         159.29              LOW              
HSPA8       995.8       328.32           PASS        652.74              PASS             
IFNG        0.84        0.06             PASS        0.16                PASS             
HSPA2       2.57        11.77            LOW         7.40                LOW              
PSME3       47.18       32.09            PASS        46.22               PASS             
HSPA4       46.02       32.84            PASS        45.49               PASS             
HSPA6       32.4        3.50             PASS        33.32               LOW              
HSPA1B      650.31      273.95           PASS        609.11              PASS             
HSPA1A      678.84      366.46           PASS        755.17              LOW              
HSPA1L      0.82        1.17             LOW         2.14                LOW              
TNF         0.92        0.20             PASS        0.37                PASS             
```
