## Supplemental Data 3 for "ProTECT – Prediction of T-cell Epitopes for Cancer Therapy": mhc_pathway_report.txt

```
                                      TAP Transport                                       
Gene        Observed    Threshold_GTEX   Result      Threshold_TCGA_N    Result           

TAP1        39.45       37.33            PASS        30.92               PASS             
TAPBP       65.23       71.58            LOW         65.68               LOW              
TAP2        1.14        0.45             PASS        2.13                LOW              


                                      MHC production                                      
Gene        Observed    Threshold_GTEX   Result      Threshold_TCGA_N    Result           

NFYA        15.97       9.09             PASS        10.86               PASS             
CD74        441.52      600.23           LOW         1059.77             LOW              
RFXANK      70.51       82.48            LOW         74.78               LOW              
NFYC        41.44       38.93            PASS        38.93               PASS             
CREB1       17.85       8.40             PASS        13.27               PASS             
NFYB        19.99       43.57            LOW         44.26               LOW              
RFXAP       5.11        4.23             PASS        3.61                PASS             
RFX5        20.14       21.95            LOW         17.83               PASS             
CIITA       1.26        6.84             LOW         2.90                LOW              


                                       MHCI loading                                       
Gene        Observed    Threshold_GTEX   Result      Threshold_TCGA_N    Result           

HLA_A       2           NA               NA          2                   NA               
HLA_B       2           NA               NA          2                   NA               
HLA_C       2           NA               NA          2                   NA               
CANX        511.02      114.56           PASS        268.80              PASS             
B2M         4898.78     3398.70          PASS        6382.32             LOW              
PDIA3       1144.31     200.82           PASS        507.70              PASS             
CALR        1249.88     246.76           PASS        662.69              PASS             


                                 MHCII epitope generation                                 
Gene        Observed    Threshold_GTEX   Result      Threshold_TCGA_N    Result           

LGMN        115.68      49.16            PASS        78.78               PASS             
CTSB        278.22      318.80           LOW         469.69              LOW              
IFI30       38.34       36.89            PASS        42.76               LOW              


                                      MHCII loading                                       
Gene        Observed    Threshold_GTEX   Result      Threshold_TCGA_N    Result           

HLA_DQA     2           NA               NA          2                   NA               
HLA_DQB     2           NA               NA          2                   NA               
HLA_DRB     2           NA               NA          2                   NA               
CD74        441.52      600.23           LOW         1059.77             LOW              
LGMN        115.68      49.16            PASS        78.78               PASS             
CTSL        64.51       60.92            PASS        84.90               LOW              
CTSS        13.11       10.51            PASS        34.41               LOW              
CTSB        278.22      318.80           LOW         469.69              LOW              
HLA-DMA     19.65       43.56            LOW         44.63               LOW              
HLA-DRA     163.1       143.40           PASS        401.02              LOW              
HLA-DMB     22.6        19.99            PASS        31.70               LOW              


                                 MHCI epitope generation                                  
Gene        Observed    Threshold_GTEX   Result      Threshold_TCGA_N    Result           

HSPA5       397.4       97.95            PASS        236.89              PASS             
HSP90AA1    641.78      224.16           PASS        453.20              PASS             
PSME1       217.71      168.24           PASS        256.20              LOW              
HSP90AB1    819.12      391.66           PASS        659.82              PASS             
PSME2       125.04      156.86           LOW         159.29              LOW              
HSPA8       1095.66     328.32           PASS        652.74              PASS             
IFNG        0.05        0.06             LOW         0.16                LOW              
HSPA2       7.01        11.77            LOW         7.40                LOW              
PSME3       56.69       32.09            PASS        46.22               PASS             
HSPA4       54.46       32.84            PASS        45.49               PASS             
HSPA6       0.27        3.50             LOW         33.32               LOW              
HSPA1B      175.74      273.95           LOW         609.11              LOW              
HSPA1A      201.46      366.46           LOW         755.17              LOW              
HSPA1L      1.86        1.17             PASS        2.14                LOW              
TNF         0.08        0.20             LOW         0.37                LOW              
```
