## Supplemental Data 3 for "ProTECT – Prediction of T-cell Epitopes for Cancer Therapy": mhc_pathway_report.txt

```
                                      TAP Transport                                       
Gene        Observed    Threshold_GTEX   Result      Threshold_TCGA_N    Result           

TAP1        46.2        37.33            PASS        30.92               PASS             
TAPBP       71.95       71.58            PASS        65.68               PASS             
TAP2        2.32        0.45             PASS        2.13                PASS             


                                      MHC production                                      
Gene        Observed    Threshold_GTEX   Result      Threshold_TCGA_N    Result           

NFYA        11.18       9.09             PASS        10.86               PASS             
CD74        1588.35     600.23           PASS        1059.77             PASS             
RFXANK      74.59       82.48            LOW         74.78               LOW              
NFYC        41.48       38.93            PASS        38.93               PASS             
CREB1       11.65       8.40             PASS        13.27               LOW              
NFYB        20.45       43.57            LOW         44.26               LOW              
RFXAP       3.1         4.23             LOW         3.61                LOW              
RFX5        20.71       21.95            LOW         17.83               PASS             
CIITA       3.64        6.84             LOW         2.90                PASS             


                                       MHCI loading                                       
Gene        Observed    Threshold_GTEX   Result      Threshold_TCGA_N    Result           

HLA_A       2           NA               NA          2                   NA               
HLA_B       2           NA               NA          2                   NA               
HLA_C       2           NA               NA          2                   NA               
CANX        396.47      114.56           PASS        268.80              PASS             
B2M         5852.7      3398.70          PASS        6382.32             LOW              
PDIA3       679.45      200.82           PASS        507.70              PASS             
CALR        1001.43     246.76           PASS        662.69              PASS             


                                 MHCII epitope generation                                 
Gene        Observed    Threshold_GTEX   Result      Threshold_TCGA_N    Result           

LGMN        123.34      49.16            PASS        78.78               PASS             
CTSB        451.47      318.80           PASS        469.69              LOW              
IFI30       137.26      36.89            PASS        42.76               PASS             


                                      MHCII loading                                       
Gene        Observed    Threshold_GTEX   Result      Threshold_TCGA_N    Result           

HLA_DQA     2           NA               NA          2                   NA               
HLA_DQB     2           NA               NA          2                   NA               
HLA_DRB     2           NA               NA          2                   NA               
CD74        1588.35     600.23           PASS        1059.77             PASS             
LGMN        123.34      49.16            PASS        78.78               PASS             
CTSL        100.37      60.92            PASS        84.90               PASS             
CTSS        59.18       10.51            PASS        34.41               PASS             
CTSB        451.47      318.80           PASS        469.69              LOW              
HLA-DMA     67.15       43.56            PASS        44.63               PASS             
HLA-DRA     616.19      143.40           PASS        401.02              PASS             
HLA-DMB     46.15       19.99            PASS        31.70               PASS             


                                 MHCI epitope generation                                  
Gene        Observed    Threshold_GTEX   Result      Threshold_TCGA_N    Result           

HSPA5       257.84      97.95            PASS        236.89              PASS             
HSP90AA1    358.5       224.16           PASS        453.20              LOW              
PSME1       261.46      168.24           PASS        256.20              PASS             
HSP90AB1    762.93      391.66           PASS        659.82              PASS             
PSME2       133.91      156.86           LOW         159.29              LOW              
HSPA8       728.14      328.32           PASS        652.74              PASS             
IFNG        0.03        0.06             LOW         0.16                LOW              
HSPA2       7.56        11.77            LOW         7.40                PASS             
PSME3       53.3        32.09            PASS        46.22               PASS             
HSPA4       40.74       32.84            PASS        45.49               LOW              
HSPA6       0.71        3.50             LOW         33.32               LOW              
HSPA1B      212.63      273.95           LOW         609.11              LOW              
HSPA1A      235.47      366.46           LOW         755.17              LOW              
HSPA1L      1.79        1.17             PASS        2.14                LOW              
TNF         0.26        0.20             PASS        0.37                LOW              
```
