## Supplemental Data 3 for "ProTECT – Prediction of T-cell Epitopes for Cancer Therapy": mhc_pathway_report.txt

```
                                      TAP Transport                                       
Gene        Observed    Threshold_GTEX   Result      Threshold_TCGA_N    Result           

TAP1        42.59       37.33            PASS        30.92               PASS             
TAPBP       90.44       71.58            PASS        65.68               PASS             
TAP2        1.25        0.45             PASS        2.13                LOW              


                                      MHC production                                      
Gene        Observed    Threshold_GTEX   Result      Threshold_TCGA_N    Result           

NFYA        20.49       9.09             PASS        10.86               PASS             
CD74        1204.78     600.23           PASS        1059.77             PASS             
RFXANK      47.35       82.48            LOW         74.78               LOW              
NFYC        36.46       38.93            LOW         38.93               LOW              
CREB1       25.22       8.40             PASS        13.27               PASS             
NFYB        43.91       43.57            PASS        44.26               LOW              
RFXAP       5.55        4.23             PASS        3.61                PASS             
RFX5        24.9        21.95            PASS        17.83               PASS             
CIITA       3.29        6.84             LOW         2.90                PASS             


                                       MHCI loading                                       
Gene        Observed    Threshold_GTEX   Result      Threshold_TCGA_N    Result           

HLA_A       2           NA               NA          2                   NA               
HLA_B       2           NA               NA          2                   NA               
HLA_C       2           NA               NA          2                   NA               
CANX        548.31      114.56           PASS        268.80              PASS             
B2M         4321.61     3398.70          PASS        6382.32             LOW              
PDIA3       833.79      200.82           PASS        507.70              PASS             
CALR        942.61      246.76           PASS        662.69              PASS             


                                 MHCII epitope generation                                 
Gene        Observed    Threshold_GTEX   Result      Threshold_TCGA_N    Result           

LGMN        178.74      49.16            PASS        78.78               PASS             
CTSB        517.3       318.80           PASS        469.69              PASS             
IFI30       100.94      36.89            PASS        42.76               PASS             


                                      MHCII loading                                       
Gene        Observed    Threshold_GTEX   Result      Threshold_TCGA_N    Result           

HLA_DQA     2           NA               NA          2                   NA               
HLA_DQB     2           NA               NA          2                   NA               
HLA_DRB     2           NA               NA          2                   NA               
CD74        1204.78     600.23           PASS        1059.77             PASS             
LGMN        178.74      49.16            PASS        78.78               PASS             
CTSL        99.56       60.92            PASS        84.90               PASS             
CTSS        79.8        10.51            PASS        34.41               PASS             
CTSB        517.3       318.80           PASS        469.69              PASS             
HLA-DMA     54.65       43.56            PASS        44.63               PASS             
HLA-DRA     617.56      143.40           PASS        401.02              PASS             
HLA-DMB     51.36       19.99            PASS        31.70               PASS             


                                 MHCI epitope generation                                  
Gene        Observed    Threshold_GTEX   Result      Threshold_TCGA_N    Result           

HSPA5       281.7       97.95            PASS        236.89              PASS             
HSP90AA1    1144.51     224.16           PASS        453.20              PASS             
PSME1       329.42      168.24           PASS        256.20              PASS             
HSP90AB1    1333.38     391.66           PASS        659.82              PASS             
PSME2       180.79      156.86           PASS        159.29              PASS             
HSPA8       1660.54     328.32           PASS        652.74              PASS             
IFNG        0.12        0.06             PASS        0.16                LOW              
HSPA2       2.77        11.77            LOW         7.40                LOW              
PSME3       146.11      32.09            PASS        46.22               PASS             
HSPA4       71.91       32.84            PASS        45.49               PASS             
HSPA6       1.0         3.50             LOW         33.32               LOW              
HSPA1B      221.66      273.95           LOW         609.11              LOW              
HSPA1A      303.68      366.46           LOW         755.17              LOW              
HSPA1L      1.74        1.17             PASS        2.14                LOW              
TNF         0.19        0.20             LOW         0.37                LOW              
```
