## Supplemental Data 3 for "ProTECT – Prediction of T-cell Epitopes for Cancer Therapy": mhc_pathway_report.txt

```
                                      TAP Transport                                       
Gene        Observed    Threshold_GTEX   Result      Threshold_TCGA_N    Result           

TAP1        33.79       37.33            LOW         30.92               PASS             
TAPBP       92.97       71.58            PASS        65.68               PASS             
TAP2        1.97        0.45             PASS        2.13                LOW              


                                      MHC production                                      
Gene        Observed    Threshold_GTEX   Result      Threshold_TCGA_N    Result           

NFYA        15.69       9.09             PASS        10.86               PASS             
CD74        782.85      600.23           PASS        1059.77             LOW              
RFXANK      61.61       82.48            LOW         74.78               LOW              
NFYC        42.48       38.93            PASS        38.93               PASS             
CREB1       20.16       8.40             PASS        13.27               PASS             
NFYB        25.77       43.57            LOW         44.26               LOW              
RFXAP       2.9         4.23             LOW         3.61                LOW              
RFX5        25.41       21.95            PASS        17.83               PASS             
CIITA       3.08        6.84             LOW         2.90                PASS             


                                       MHCI loading                                       
Gene        Observed    Threshold_GTEX   Result      Threshold_TCGA_N    Result           

HLA_A       2           NA               NA          2                   NA               
HLA_B       2           NA               NA          2                   NA               
HLA_C       2           NA               NA          2                   NA               
CANX        675.15      114.56           PASS        268.80              PASS             
B2M         3744.37     3398.70          PASS        6382.32             LOW              
PDIA3       808.56      200.82           PASS        507.70              PASS             
CALR        1292.2      246.76           PASS        662.69              PASS             


                                 MHCII epitope generation                                 
Gene        Observed    Threshold_GTEX   Result      Threshold_TCGA_N    Result           

LGMN        87.54       49.16            PASS        78.78               PASS             
CTSB        175.33      318.80           LOW         469.69              LOW              
IFI30       40.22       36.89            PASS        42.76               LOW              


                                      MHCII loading                                       
Gene        Observed    Threshold_GTEX   Result      Threshold_TCGA_N    Result           

HLA_DQA     2           NA               NA          2                   NA               
HLA_DQB     2           NA               NA          2                   NA               
HLA_DRB     2           NA               NA          2                   NA               
CD74        782.85      600.23           PASS        1059.77             LOW              
LGMN        87.54       49.16            PASS        78.78               PASS             
CTSL        78.1        60.92            PASS        84.90               LOW              
CTSS        20.41       10.51            PASS        34.41               LOW              
CTSB        175.33      318.80           LOW         469.69              LOW              
HLA-DMA     29.18       43.56            LOW         44.63               LOW              
HLA-DRA     246.64      143.40           PASS        401.02              LOW              
HLA-DMB     29.43       19.99            PASS        31.70               LOW              


                                 MHCI epitope generation                                  
Gene        Observed    Threshold_GTEX   Result      Threshold_TCGA_N    Result           

HSPA5       374.18      97.95            PASS        236.89              PASS             
HSP90AA1    520.17      224.16           PASS        453.20              PASS             
PSME1       225.11      168.24           PASS        256.20              LOW              
HSP90AB1    1026.89     391.66           PASS        659.82              PASS             
PSME2       142.01      156.86           LOW         159.29              LOW              
HSPA8       1557.77     328.32           PASS        652.74              PASS             
IFNG        0.0         0.06             LOW         0.16                LOW              
HSPA2       4.09        11.77            LOW         7.40                LOW              
PSME3       76.16       32.09            PASS        46.22               PASS             
HSPA4       44.45       32.84            PASS        45.49               LOW              
HSPA6       0.75        3.50             LOW         33.32               LOW              
HSPA1B      157.09      273.95           LOW         609.11              LOW              
HSPA1A      169.58      366.46           LOW         755.17              LOW              
HSPA1L      1.12        1.17             LOW         2.14                LOW              
TNF         0.09        0.20             LOW         0.37                LOW              
```
