## Supplemental Data 3 for "ProTECT – Prediction of T-cell Epitopes for Cancer Therapy": mhc_pathway_report.txt

```
                                      TAP Transport                                       
Gene        Observed    Threshold_GTEX   Result      Threshold_TCGA_N    Result           

TAP1        98.26       37.33            PASS        30.92               PASS             
TAPBP       109.5       71.58            PASS        65.68               PASS             
TAP2        1.37        0.45             PASS        2.13                LOW              


                                      MHC production                                      
Gene        Observed    Threshold_GTEX   Result      Threshold_TCGA_N    Result           

NFYA        20.94       9.09             PASS        10.86               PASS             
CD74        1154.92     600.23           PASS        1059.77             PASS             
RFXANK      53.79       82.48            LOW         74.78               LOW              
NFYC        35.95       38.93            LOW         38.93               LOW              
CREB1       23.63       8.40             PASS        13.27               PASS             
NFYB        34.19       43.57            LOW         44.26               LOW              
RFXAP       6.54        4.23             PASS        3.61                PASS             
RFX5        30.65       21.95            PASS        17.83               PASS             
CIITA       4.17        6.84             LOW         2.90                PASS             


                                       MHCI loading                                       
Gene        Observed    Threshold_GTEX   Result      Threshold_TCGA_N    Result           

HLA_A       2           NA               NA          2                   NA               
HLA_B       2           NA               NA          2                   NA               
HLA_C       2           NA               NA          2                   NA               
CANX        610.07      114.56           PASS        268.80              PASS             
B2M         13749.52    3398.70          PASS        6382.32             PASS             
PDIA3       1233.15     200.82           PASS        507.70              PASS             
CALR        1172.18     246.76           PASS        662.69              PASS             


                                 MHCII epitope generation                                 
Gene        Observed    Threshold_GTEX   Result      Threshold_TCGA_N    Result           

LGMN        141.38      49.16            PASS        78.78               PASS             
CTSB        253.16      318.80           LOW         469.69              LOW              
IFI30       51.57       36.89            PASS        42.76               PASS             


                                      MHCII loading                                       
Gene        Observed    Threshold_GTEX   Result      Threshold_TCGA_N    Result           

HLA_DQA     2           NA               NA          2                   NA               
HLA_DQB     2           NA               NA          2                   NA               
HLA_DRB     2           NA               NA          2                   NA               
CD74        1154.92     600.23           PASS        1059.77             PASS             
LGMN        141.38      49.16            PASS        78.78               PASS             
CTSL        92.57       60.92            PASS        84.90               PASS             
CTSS        34.16       10.51            PASS        34.41               LOW              
CTSB        253.16      318.80           LOW         469.69              LOW              
HLA-DMA     39.63       43.56            LOW         44.63               LOW              
HLA-DRA     716.11      143.40           PASS        401.02              PASS             
HLA-DMB     47.19       19.99            PASS        31.70               PASS             


                                 MHCI epitope generation                                  
Gene        Observed    Threshold_GTEX   Result      Threshold_TCGA_N    Result           

HSPA5       360.42      97.95            PASS        236.89              PASS             
HSP90AA1    603.8       224.16           PASS        453.20              PASS             
PSME1       307.32      168.24           PASS        256.20              PASS             
HSP90AB1    596.63      391.66           PASS        659.82              LOW              
PSME2       158.61      156.86           PASS        159.29              LOW              
HSPA8       1193.33     328.32           PASS        652.74              PASS             
IFNG        0.15        0.06             PASS        0.16                LOW              
HSPA2       3.14        11.77            LOW         7.40                LOW              
PSME3       71.99       32.09            PASS        46.22               PASS             
HSPA4       62.03       32.84            PASS        45.49               PASS             
HSPA6       0.63        3.50             LOW         33.32               LOW              
HSPA1B      164.98      273.95           LOW         609.11              LOW              
HSPA1A      169.2       366.46           LOW         755.17              LOW              
HSPA1L      1.72        1.17             PASS        2.14                LOW              
TNF         0.21        0.20             PASS        0.37                LOW              
```
