## Supplemental Data 3 for "ProTECT – Prediction of T-cell Epitopes for Cancer Therapy": mhc_pathway_report.txt

```
                                      TAP Transport                                       
Gene        Observed    Threshold_GTEX   Result      Threshold_TCGA_N    Result           

TAP1        45.36       37.33            PASS        30.92               PASS             
TAPBP       88.21       71.58            PASS        65.68               PASS             
TAP2        3.4         0.45             PASS        2.13                PASS             


                                      MHC production                                      
Gene        Observed    Threshold_GTEX   Result      Threshold_TCGA_N    Result           

NFYA        20.14       9.09             PASS        10.86               PASS             
CD74        1170.53     600.23           PASS        1059.77             PASS             
RFXANK      44.79       82.48            LOW         74.78               LOW              
NFYC        33.18       38.93            LOW         38.93               LOW              
CREB1       21.89       8.40             PASS        13.27               PASS             
NFYB        42.15       43.57            LOW         44.26               LOW              
RFXAP       5.76        4.23             PASS        3.61                PASS             
RFX5        23.45       21.95            PASS        17.83               PASS             
CIITA       4.75        6.84             LOW         2.90                PASS             


                                       MHCI loading                                       
Gene        Observed    Threshold_GTEX   Result      Threshold_TCGA_N    Result           

HLA_A       2           NA               NA          2                   NA               
HLA_B       2           NA               NA          2                   NA               
HLA_C       2           NA               NA          2                   NA               
CANX        570.58      114.56           PASS        268.80              PASS             
B2M         6364.86     3398.70          PASS        6382.32             LOW              
PDIA3       906.03      200.82           PASS        507.70              PASS             
CALR        941.55      246.76           PASS        662.69              PASS             


                                 MHCII epitope generation                                 
Gene        Observed    Threshold_GTEX   Result      Threshold_TCGA_N    Result           

LGMN        93.47       49.16            PASS        78.78               PASS             
CTSB        214.03      318.80           LOW         469.69              LOW              
IFI30       45.96       36.89            PASS        42.76               PASS             


                                      MHCII loading                                       
Gene        Observed    Threshold_GTEX   Result      Threshold_TCGA_N    Result           

HLA_DQA     2           NA               NA          2                   NA               
HLA_DQB     2           NA               NA          2                   NA               
HLA_DRB     2           NA               NA          2                   NA               
CD74        1170.53     600.23           PASS        1059.77             PASS             
LGMN        93.47       49.16            PASS        78.78               PASS             
CTSL        94.47       60.92            PASS        84.90               PASS             
CTSS        50.01       10.51            PASS        34.41               PASS             
CTSB        214.03      318.80           LOW         469.69              LOW              
HLA-DMA     42.39       43.56            LOW         44.63               LOW              
HLA-DRA     544.36      143.40           PASS        401.02              PASS             
HLA-DMB     73.15       19.99            PASS        31.70               PASS             


                                 MHCI epitope generation                                  
Gene        Observed    Threshold_GTEX   Result      Threshold_TCGA_N    Result           

HSPA5       321.87      97.95            PASS        236.89              PASS             
HSP90AA1    541.17      224.16           PASS        453.20              PASS             
PSME1       284.76      168.24           PASS        256.20              PASS             
HSP90AB1    964.28      391.66           PASS        659.82              PASS             
PSME2       139.26      156.86           LOW         159.29              LOW              
HSPA8       1483.89     328.32           PASS        652.74              PASS             
IFNG        0.23        0.06             PASS        0.16                PASS             
HSPA2       3.85        11.77            LOW         7.40                LOW              
PSME3       52.34       32.09            PASS        46.22               PASS             
HSPA4       50.21       32.84            PASS        45.49               PASS             
HSPA6       0.96        3.50             LOW         33.32               LOW              
HSPA1B      160.56      273.95           LOW         609.11              LOW              
HSPA1A      127.43      366.46           LOW         755.17              LOW              
HSPA1L      2.06        1.17             PASS        2.14                LOW              
TNF         0.45        0.20             PASS        0.37                PASS             
```
