## Supplemental Data 3 for "ProTECT – Prediction of T-cell Epitopes for Cancer Therapy": mhc_pathway_report.txt

```
                                      TAP Transport                                       
Gene        Observed    Threshold_GTEX   Result      Threshold_TCGA_N    Result           

TAP1        47.27       37.33            PASS        30.92               PASS             
TAPBP       129.31      71.58            PASS        65.68               PASS             
TAP2        1.88        0.45             PASS        2.13                LOW              


                                      MHC production                                      
Gene        Observed    Threshold_GTEX   Result      Threshold_TCGA_N    Result           

NFYA        10.81       9.09             PASS        10.86               LOW              
CD74        1743.71     600.23           PASS        1059.77             PASS             
RFXANK      90.11       82.48            PASS        74.78               PASS             
NFYC        43.32       38.93            PASS        38.93               PASS             
CREB1       11.04       8.40             PASS        13.27               LOW              
NFYB        22.09       43.57            LOW         44.26               LOW              
RFXAP       2.49        4.23             LOW         3.61                LOW              
RFX5        19.0        21.95            LOW         17.83               PASS             
CIITA       3.83        6.84             LOW         2.90                PASS             


                                       MHCI loading                                       
Gene        Observed    Threshold_GTEX   Result      Threshold_TCGA_N    Result           

HLA_A       2           NA               NA          2                   NA               
HLA_B       2           NA               NA          2                   NA               
HLA_C       2           NA               NA          2                   NA               
CANX        346.9       114.56           PASS        268.80              PASS             
B2M         5734.86     3398.70          PASS        6382.32             LOW              
PDIA3       922.07      200.82           PASS        507.70              PASS             
CALR        1374.53     246.76           PASS        662.69              PASS             


                                 MHCII epitope generation                                 
Gene        Observed    Threshold_GTEX   Result      Threshold_TCGA_N    Result           

LGMN        162.69      49.16            PASS        78.78               PASS             
CTSB        405.19      318.80           PASS        469.69              LOW              
IFI30       83.91       36.89            PASS        42.76               PASS             


                                      MHCII loading                                       
Gene        Observed    Threshold_GTEX   Result      Threshold_TCGA_N    Result           

HLA_DQA     2           NA               NA          2                   NA               
HLA_DQB     2           NA               NA          2                   NA               
HLA_DRB     2           NA               NA          2                   NA               
CD74        1743.71     600.23           PASS        1059.77             PASS             
LGMN        162.69      49.16            PASS        78.78               PASS             
CTSL        98.88       60.92            PASS        84.90               PASS             
CTSS        35.88       10.51            PASS        34.41               PASS             
CTSB        405.19      318.80           PASS        469.69              LOW              
HLA-DMA     66.32       43.56            PASS        44.63               PASS             
HLA-DRA     586.37      143.40           PASS        401.02              PASS             
HLA-DMB     59.53       19.99            PASS        31.70               PASS             


                                 MHCI epitope generation                                  
Gene        Observed    Threshold_GTEX   Result      Threshold_TCGA_N    Result           

HSPA5       228.99      97.95            PASS        236.89              LOW              
HSP90AA1    265.13      224.16           PASS        453.20              LOW              
PSME1       311.25      168.24           PASS        256.20              PASS             
HSP90AB1    660.18      391.66           PASS        659.82              PASS             
PSME2       138.86      156.86           LOW         159.29              LOW              
HSPA8       623.76      328.32           PASS        652.74              LOW              
IFNG        0.1         0.06             PASS        0.16                LOW              
HSPA2       3.95        11.77            LOW         7.40                LOW              
PSME3       52.49       32.09            PASS        46.22               PASS             
HSPA4       31.15       32.84            LOW         45.49               LOW              
HSPA6       0.5         3.50             LOW         33.32               LOW              
HSPA1B      190.91      273.95           LOW         609.11              LOW              
HSPA1A      170.66      366.46           LOW         755.17              LOW              
HSPA1L      2.61        1.17             PASS        2.14                PASS             
TNF         0.19        0.20             LOW         0.37                LOW              
```
