## Supplemental Data 3 for "ProTECT – Prediction of T-cell Epitopes for Cancer Therapy": mhc_pathway_report.txt

```
                                      TAP Transport                                       
Gene        Observed    Threshold_GTEX   Result      Threshold_TCGA_N    Result           

TAP1        46.01       37.33            PASS        30.92               PASS             
TAPBP       107.73      71.58            PASS        65.68               PASS             
TAP2        0.71        0.45             PASS        2.13                LOW              


                                      MHC production                                      
Gene        Observed    Threshold_GTEX   Result      Threshold_TCGA_N    Result           

NFYA        18.85       9.09             PASS        10.86               PASS             
CD74        1061.36     600.23           PASS        1059.77             PASS             
RFXANK      71.28       82.48            LOW         74.78               LOW              
NFYC        47.83       38.93            PASS        38.93               PASS             
CREB1       30.04       8.40             PASS        13.27               PASS             
NFYB        32.03       43.57            LOW         44.26               LOW              
RFXAP       3.44        4.23             LOW         3.61                LOW              
RFX5        26.32       21.95            PASS        17.83               PASS             
CIITA       3.4         6.84             LOW         2.90                PASS             


                                       MHCI loading                                       
Gene        Observed    Threshold_GTEX   Result      Threshold_TCGA_N    Result           

HLA_A       2           NA               NA          2                   NA               
HLA_B       2           NA               NA          2                   NA               
HLA_C       2           NA               NA          2                   NA               
CANX        468.91      114.56           PASS        268.80              PASS             
B2M         3687.69     3398.70          PASS        6382.32             LOW              
PDIA3       692.9       200.82           PASS        507.70              PASS             
CALR        979.68      246.76           PASS        662.69              PASS             


                                 MHCII epitope generation                                 
Gene        Observed    Threshold_GTEX   Result      Threshold_TCGA_N    Result           

LGMN        123.89      49.16            PASS        78.78               PASS             
CTSB        312.18      318.80           LOW         469.69              LOW              
IFI30       42.82       36.89            PASS        42.76               PASS             


                                      MHCII loading                                       
Gene        Observed    Threshold_GTEX   Result      Threshold_TCGA_N    Result           

HLA_DQA     2           NA               NA          2                   NA               
HLA_DQB     2           NA               NA          2                   NA               
HLA_DRB     2           NA               NA          2                   NA               
CD74        1061.36     600.23           PASS        1059.77             PASS             
LGMN        123.89      49.16            PASS        78.78               PASS             
CTSL        77.33       60.92            PASS        84.90               LOW              
CTSS        32.37       10.51            PASS        34.41               LOW              
CTSB        312.18      318.80           LOW         469.69              LOW              
HLA-DMA     39.6        43.56            LOW         44.63               LOW              
HLA-DRA     380.92      143.40           PASS        401.02              LOW              
HLA-DMB     321.67      19.99            PASS        31.70               PASS             


                                 MHCI epitope generation                                  
Gene        Observed    Threshold_GTEX   Result      Threshold_TCGA_N    Result           

HSPA5       342.94      97.95            PASS        236.89              PASS             
HSP90AA1    504.25      224.16           PASS        453.20              PASS             
PSME1       241.16      168.24           PASS        256.20              LOW              
HSP90AB1    959.67      391.66           PASS        659.82              PASS             
PSME2       102.39      156.86           LOW         159.29              LOW              
HSPA8       1231.66     328.32           PASS        652.74              PASS             
IFNG        0.04        0.06             LOW         0.16                LOW              
HSPA2       3.03        11.77            LOW         7.40                LOW              
PSME3       63.19       32.09            PASS        46.22               PASS             
HSPA4       45.96       32.84            PASS        45.49               PASS             
HSPA6       0.88        3.50             LOW         33.32               LOW              
HSPA1B      252.0       273.95           LOW         609.11              LOW              
HSPA1A      206.0       366.46           LOW         755.17              LOW              
HSPA1L      1.82        1.17             PASS        2.14                LOW              
TNF         0.19        0.20             LOW         0.37                LOW              
```
