## Supplemental Data 3 for "ProTECT – Prediction of T-cell Epitopes for Cancer Therapy": mhc_pathway_report.txt

```
                                      TAP Transport                                       
Gene        Observed    Threshold_GTEX   Result      Threshold_TCGA_N    Result           

TAP1        36.47       37.33            LOW         30.92               PASS             
TAPBP       97.22       71.58            PASS        65.68               PASS             
TAP2        2.68        0.45             PASS        2.13                PASS             


                                      MHC production                                      
Gene        Observed    Threshold_GTEX   Result      Threshold_TCGA_N    Result           

NFYA        17.92       9.09             PASS        10.86               PASS             
CD74        1032.19     600.23           PASS        1059.77             LOW              
RFXANK      45.62       82.48            LOW         74.78               LOW              
NFYC        49.35       38.93            PASS        38.93               PASS             
CREB1       31.89       8.40             PASS        13.27               PASS             
NFYB        20.92       43.57            LOW         44.26               LOW              
RFXAP       3.64        4.23             LOW         3.61                PASS             
RFX5        30.77       21.95            PASS        17.83               PASS             
CIITA       4.74        6.84             LOW         2.90                PASS             


                                       MHCI loading                                       
Gene        Observed    Threshold_GTEX   Result      Threshold_TCGA_N    Result           

HLA_A       2           NA               NA          2                   NA               
HLA_B       2           NA               NA          2                   NA               
HLA_C       2           NA               NA          2                   NA               
CANX        604.79      114.56           PASS        268.80              PASS             
B2M         5201.01     3398.70          PASS        6382.32             LOW              
PDIA3       948.83      200.82           PASS        507.70              PASS             
CALR        1292.79     246.76           PASS        662.69              PASS             


                                 MHCII epitope generation                                 
Gene        Observed    Threshold_GTEX   Result      Threshold_TCGA_N    Result           

LGMN        133.56      49.16            PASS        78.78               PASS             
CTSB        278.4       318.80           LOW         469.69              LOW              
IFI30       72.33       36.89            PASS        42.76               PASS             


                                      MHCII loading                                       
Gene        Observed    Threshold_GTEX   Result      Threshold_TCGA_N    Result           

HLA_DQA     2           NA               NA          2                   NA               
HLA_DQB     2           NA               NA          2                   NA               
HLA_DRB     2           NA               NA          2                   NA               
CD74        1032.19     600.23           PASS        1059.77             LOW              
LGMN        133.56      49.16            PASS        78.78               PASS             
CTSL        47.14       60.92            LOW         84.90               LOW              
CTSS        49.22       10.51            PASS        34.41               PASS             
CTSB        278.4       318.80           LOW         469.69              LOW              
HLA-DMA     42.12       43.56            LOW         44.63               LOW              
HLA-DRA     417.1       143.40           PASS        401.02              PASS             
HLA-DMB     28.02       19.99            PASS        31.70               LOW              


                                 MHCI epitope generation                                  
Gene        Observed    Threshold_GTEX   Result      Threshold_TCGA_N    Result           

HSPA5       376.5       97.95            PASS        236.89              PASS             
HSP90AA1    557.47      224.16           PASS        453.20              PASS             
PSME1       204.07      168.24           PASS        256.20              LOW              
HSP90AB1    968.48      391.66           PASS        659.82              PASS             
PSME2       109.56      156.86           LOW         159.29              LOW              
HSPA8       1035.24     328.32           PASS        652.74              PASS             
IFNG        0.07        0.06             PASS        0.16                LOW              
HSPA2       2.11        11.77            LOW         7.40                LOW              
PSME3       55.65       32.09            PASS        46.22               PASS             
HSPA4       54.15       32.84            PASS        45.49               PASS             
HSPA6       0.74        3.50             LOW         33.32               LOW              
HSPA1B      136.29      273.95           LOW         609.11              LOW              
HSPA1A      168.1       366.46           LOW         755.17              LOW              
HSPA1L      1.82        1.17             PASS        2.14                LOW              
TNF         0.83        0.20             PASS        0.37                PASS             
```
