## Supplemental Data 3 for "ProTECT – Prediction of T-cell Epitopes for Cancer Therapy": mhc_pathway_report.txt

```
                                      TAP Transport                                       
Gene        Observed    Threshold_GTEX   Result      Threshold_TCGA_N    Result           

TAP1        44.14       37.33            PASS        30.92               PASS             
TAPBP       95.6        71.58            PASS        65.68               PASS             
TAP2        1.0         0.45             PASS        2.13                LOW              


                                      MHC production                                      
Gene        Observed    Threshold_GTEX   Result      Threshold_TCGA_N    Result           

NFYA        15.84       9.09             PASS        10.86               PASS             
CD74        453.62      600.23           LOW         1059.77             LOW              
RFXANK      64.89       82.48            LOW         74.78               LOW              
NFYC        38.4        38.93            LOW         38.93               LOW              
CREB1       21.84       8.40             PASS        13.27               PASS             
NFYB        22.68       43.57            LOW         44.26               LOW              
RFXAP       6.49        4.23             PASS        3.61                PASS             
RFX5        18.24       21.95            LOW         17.83               PASS             
CIITA       1.96        6.84             LOW         2.90                LOW              


                                       MHCI loading                                       
Gene        Observed    Threshold_GTEX   Result      Threshold_TCGA_N    Result           

HLA_A       2           NA               NA          2                   NA               
HLA_B       2           NA               NA          2                   NA               
HLA_C       2           NA               NA          2                   NA               
CANX        411.42      114.56           PASS        268.80              PASS             
B2M         3017.74     3398.70          LOW         6382.32             LOW              
PDIA3       531.83      200.82           PASS        507.70              PASS             
CALR        973.11      246.76           PASS        662.69              PASS             


                                 MHCII epitope generation                                 
Gene        Observed    Threshold_GTEX   Result      Threshold_TCGA_N    Result           

LGMN        75.65       49.16            PASS        78.78               LOW              
CTSB        245.36      318.80           LOW         469.69              LOW              
IFI30       37.88       36.89            PASS        42.76               LOW              


                                      MHCII loading                                       
Gene        Observed    Threshold_GTEX   Result      Threshold_TCGA_N    Result           

HLA_DQA     2           NA               NA          2                   NA               
HLA_DQB     2           NA               NA          2                   NA               
HLA_DRB     2           NA               NA          2                   NA               
CD74        453.62      600.23           LOW         1059.77             LOW              
LGMN        75.65       49.16            PASS        78.78               LOW              
CTSL        102.84      60.92            PASS        84.90               PASS             
CTSS        21.65       10.51            PASS        34.41               LOW              
CTSB        245.36      318.80           LOW         469.69              LOW              
HLA-DMA     21.09       43.56            LOW         44.63               LOW              
HLA-DRA     200.04      143.40           PASS        401.02              LOW              
HLA-DMB     111.81      19.99            PASS        31.70               PASS             


                                 MHCI epitope generation                                  
Gene        Observed    Threshold_GTEX   Result      Threshold_TCGA_N    Result           

HSPA5       236.9       97.95            PASS        236.89              PASS             
HSP90AA1    419.71      224.16           PASS        453.20              LOW              
PSME1       213.52      168.24           PASS        256.20              LOW              
HSP90AB1    781.52      391.66           PASS        659.82              PASS             
PSME2       107.64      156.86           LOW         159.29              LOW              
HSPA8       1300.95     328.32           PASS        652.74              PASS             
IFNG        0.02        0.06             LOW         0.16                LOW              
HSPA2       1.19        11.77            LOW         7.40                LOW              
PSME3       49.27       32.09            PASS        46.22               PASS             
HSPA4       40.01       32.84            PASS        45.49               LOW              
HSPA6       0.38        3.50             LOW         33.32               LOW              
HSPA1B      157.99      273.95           LOW         609.11              LOW              
HSPA1A      151.29      366.46           LOW         755.17              LOW              
HSPA1L      1.91        1.17             PASS        2.14                LOW              
TNF         0.1         0.20             LOW         0.37                LOW              
```
