## Supplemental Data 3 for "ProTECT – Prediction of T-cell Epitopes for Cancer Therapy": mhc_pathway_report.txt

```
                                      TAP Transport                                       
Gene        Observed    Threshold_GTEX   Result      Threshold_TCGA_N    Result           

TAP1        51.86       37.33            PASS        30.92               PASS             
TAPBP       96.15       71.58            PASS        65.68               PASS             
TAP2        5.2         0.45             PASS        2.13                PASS             


                                      MHC production                                      
Gene        Observed    Threshold_GTEX   Result      Threshold_TCGA_N    Result           

NFYA        17.06       9.09             PASS        10.86               PASS             
CD74        1336.31     600.23           PASS        1059.77             PASS             
RFXANK      47.96       82.48            LOW         74.78               LOW              
NFYC        46.38       38.93            PASS        38.93               PASS             
CREB1       32.74       8.40             PASS        13.27               PASS             
NFYB        35.21       43.57            LOW         44.26               LOW              
RFXAP       4.9         4.23             PASS        3.61                PASS             
RFX5        34.39       21.95            PASS        17.83               PASS             
CIITA       6.64        6.84             LOW         2.90                PASS             


                                       MHCI loading                                       
Gene        Observed    Threshold_GTEX   Result      Threshold_TCGA_N    Result           

HLA_A       2           NA               NA          2                   NA               
HLA_B       2           NA               NA          2                   NA               
HLA_C       2           NA               NA          2                   NA               
CANX        637.65      114.56           PASS        268.80              PASS             
B2M         4953.27     3398.70          PASS        6382.32             LOW              
PDIA3       964.64      200.82           PASS        507.70              PASS             
CALR        1207.83     246.76           PASS        662.69              PASS             


                                 MHCII epitope generation                                 
Gene        Observed    Threshold_GTEX   Result      Threshold_TCGA_N    Result           

LGMN        131.19      49.16            PASS        78.78               PASS             
CTSB        456.67      318.80           PASS        469.69              LOW              
IFI30       57.64       36.89            PASS        42.76               PASS             


                                      MHCII loading                                       
Gene        Observed    Threshold_GTEX   Result      Threshold_TCGA_N    Result           

HLA_DQA     2           NA               NA          2                   NA               
HLA_DQB     2           NA               NA          2                   NA               
HLA_DRB     2           NA               NA          2                   NA               
CD74        1336.31     600.23           PASS        1059.77             PASS             
LGMN        131.19      49.16            PASS        78.78               PASS             
CTSL        115.4       60.92            PASS        84.90               PASS             
CTSS        63.35       10.51            PASS        34.41               PASS             
CTSB        456.67      318.80           PASS        469.69              LOW              
HLA-DMA     223.14      43.56            PASS        44.63               PASS             
HLA-DRA     516.32      143.40           PASS        401.02              PASS             
HLA-DMB     872.92      19.99            PASS        31.70               PASS             


                                 MHCI epitope generation                                  
Gene        Observed    Threshold_GTEX   Result      Threshold_TCGA_N    Result           

HSPA5       379.01      97.95            PASS        236.89              PASS             
HSP90AA1    505.11      224.16           PASS        453.20              PASS             
PSME1       214.02      168.24           PASS        256.20              LOW              
HSP90AB1    768.93      391.66           PASS        659.82              PASS             
PSME2       109.94      156.86           LOW         159.29              LOW              
HSPA8       1167.56     328.32           PASS        652.74              PASS             
IFNG        0.06        0.06             LOW         0.16                LOW              
HSPA2       4.32        11.77            LOW         7.40                LOW              
PSME3       64.59       32.09            PASS        46.22               PASS             
HSPA4       53.01       32.84            PASS        45.49               PASS             
HSPA6       1.14        3.50             LOW         33.32               LOW              
HSPA1B      161.3       273.95           LOW         609.11              LOW              
HSPA1A      188.54      366.46           LOW         755.17              LOW              
HSPA1L      3.63        1.17             PASS        2.14                PASS             
TNF         1.02        0.20             PASS        0.37                PASS             
```
