## Supplemental Data 3 for "ProTECT – Prediction of T-cell Epitopes for Cancer Therapy": mhc_pathway_report.txt

```
                                      TAP Transport                                       
Gene        Observed    Threshold_GTEX   Result      Threshold_TCGA_N    Result           

TAP1        44.89       37.33            PASS        30.92               PASS             
TAPBP       83.93       71.58            PASS        65.68               PASS             
TAP2        1.26        0.45             PASS        2.13                LOW              


                                      MHC production                                      
Gene        Observed    Threshold_GTEX   Result      Threshold_TCGA_N    Result           

NFYA        13.01       9.09             PASS        10.86               PASS             
CD74        1066.91     600.23           PASS        1059.77             PASS             
RFXANK      65.8        82.48            LOW         74.78               LOW              
NFYC        42.1        38.93            PASS        38.93               PASS             
CREB1       19.71       8.40             PASS        13.27               PASS             
NFYB        31.07       43.57            LOW         44.26               LOW              
RFXAP       3.69        4.23             LOW         3.61                PASS             
RFX5        21.47       21.95            LOW         17.83               PASS             
CIITA       3.79        6.84             LOW         2.90                PASS             


                                       MHCI loading                                       
Gene        Observed    Threshold_GTEX   Result      Threshold_TCGA_N    Result           

HLA_A       2           NA               NA          2                   NA               
HLA_B       2           NA               NA          2                   NA               
HLA_C       2           NA               NA          2                   NA               
CANX        370.44      114.56           PASS        268.80              PASS             
B2M         6756.74     3398.70          PASS        6382.32             PASS             
PDIA3       701.0       200.82           PASS        507.70              PASS             
CALR        991.74      246.76           PASS        662.69              PASS             


                                 MHCII epitope generation                                 
Gene        Observed    Threshold_GTEX   Result      Threshold_TCGA_N    Result           

LGMN        95.19       49.16            PASS        78.78               PASS             
CTSB        385.97      318.80           PASS        469.69              LOW              
IFI30       43.69       36.89            PASS        42.76               PASS             


                                      MHCII loading                                       
Gene        Observed    Threshold_GTEX   Result      Threshold_TCGA_N    Result           

HLA_DQA     2           NA               NA          2                   NA               
HLA_DQB     2           NA               NA          2                   NA               
HLA_DRB     2           NA               NA          2                   NA               
CD74        1066.91     600.23           PASS        1059.77             PASS             
LGMN        95.19       49.16            PASS        78.78               PASS             
CTSL        76.46       60.92            PASS        84.90               LOW              
CTSS        34.53       10.51            PASS        34.41               PASS             
CTSB        385.97      318.80           PASS        469.69              LOW              
HLA-DMA     37.71       43.56            LOW         44.63               LOW              
HLA-DRA     360.23      143.40           PASS        401.02              LOW              
HLA-DMB     26.63       19.99            PASS        31.70               LOW              


                                 MHCI epitope generation                                  
Gene        Observed    Threshold_GTEX   Result      Threshold_TCGA_N    Result           

HSPA5       309.11      97.95            PASS        236.89              PASS             
HSP90AA1    541.49      224.16           PASS        453.20              PASS             
PSME1       237.24      168.24           PASS        256.20              LOW              
HSP90AB1    793.02      391.66           PASS        659.82              PASS             
PSME2       122.95      156.86           LOW         159.29              LOW              
HSPA8       994.99      328.32           PASS        652.74              PASS             
IFNG        0.16        0.06             PASS        0.16                LOW              
HSPA2       5.77        11.77            LOW         7.40                LOW              
PSME3       52.81       32.09            PASS        46.22               PASS             
HSPA4       49.51       32.84            PASS        45.49               PASS             
HSPA6       1.11        3.50             LOW         33.32               LOW              
HSPA1B      231.92      273.95           LOW         609.11              LOW              
HSPA1A      300.74      366.46           LOW         755.17              LOW              
HSPA1L      1.82        1.17             PASS        2.14                LOW              
TNF         0.33        0.20             PASS        0.37                LOW              
```
