## Supplemental Data 3 for "ProTECT – Prediction of T-cell Epitopes for Cancer Therapy": mhc_pathway_report.txt

```
                                      TAP Transport                                       
Gene        Observed    Threshold_GTEX   Result      Threshold_TCGA_N    Result           

TAP1        33.52       37.33            LOW         30.92               PASS             
TAPBP       74.9        71.58            PASS        65.68               PASS             
TAP2        0.0         0.45             LOW         2.13                LOW              


                                      MHC production                                      
Gene        Observed    Threshold_GTEX   Result      Threshold_TCGA_N    Result           

NFYA        17.48       9.09             PASS        10.86               PASS             
CD74        893.87      600.23           PASS        1059.77             LOW              
RFXANK      75.3        82.48            LOW         74.78               PASS             
NFYC        36.87       38.93            LOW         38.93               LOW              
CREB1       8.96        8.40             PASS        13.27               LOW              
NFYB        19.21       43.57            LOW         44.26               LOW              
RFXAP       3.17        4.23             LOW         3.61                LOW              
RFX5        12.21       21.95            LOW         17.83               LOW              
CIITA       3.77        6.84             LOW         2.90                PASS             


                                       MHCI loading                                       
Gene        Observed    Threshold_GTEX   Result      Threshold_TCGA_N    Result           

HLA_A       2           NA               NA          2                   NA               
HLA_B       2           NA               NA          2                   NA               
HLA_C       2           NA               NA          2                   NA               
CANX        257.95      114.56           PASS        268.80              LOW              
B2M         3719.19     3398.70          PASS        6382.32             LOW              
PDIA3       403.95      200.82           PASS        507.70              LOW              
CALR        989.65      246.76           PASS        662.69              PASS             


                                 MHCII epitope generation                                 
Gene        Observed    Threshold_GTEX   Result      Threshold_TCGA_N    Result           

LGMN        30.12       49.16            LOW         78.78               LOW              
CTSB        226.73      318.80           LOW         469.69              LOW              
IFI30       47.94       36.89            PASS        42.76               PASS             


                                      MHCII loading                                       
Gene        Observed    Threshold_GTEX   Result      Threshold_TCGA_N    Result           

HLA_DQA     2           NA               NA          2                   NA               
HLA_DQB     2           NA               NA          2                   NA               
HLA_DRB     2           NA               NA          2                   NA               
CD74        893.87      600.23           PASS        1059.77             LOW              
LGMN        30.12       49.16            LOW         78.78               LOW              
CTSL        84.74       60.92            PASS        84.90               LOW              
CTSS        15.36       10.51            PASS        34.41               LOW              
CTSB        226.73      318.80           LOW         469.69              LOW              
HLA-DMA     40.77       43.56            LOW         44.63               LOW              
HLA-DRA     292.47      143.40           PASS        401.02              LOW              
HLA-DMB     21.11       19.99            PASS        31.70               LOW              


                                 MHCI epitope generation                                  
Gene        Observed    Threshold_GTEX   Result      Threshold_TCGA_N    Result           

HSPA5       258.81      97.95            PASS        236.89              PASS             
HSP90AA1    212.37      224.16           LOW         453.20              LOW              
PSME1       174.3       168.24           PASS        256.20              LOW              
HSP90AB1    636.42      391.66           PASS        659.82              LOW              
PSME2       128.61      156.86           LOW         159.29              LOW              
HSPA8       521.35      328.32           PASS        652.74              LOW              
IFNG        0.09        0.06             PASS        0.16                LOW              
HSPA2       2.41        11.77            LOW         7.40                LOW              
PSME3       30.55       32.09            LOW         46.22               LOW              
HSPA4       29.44       32.84            LOW         45.49               LOW              
HSPA6       1.78        3.50             LOW         33.32               LOW              
HSPA1B      203.51      273.95           LOW         609.11              LOW              
HSPA1A      262.84      366.46           LOW         755.17              LOW              
HSPA1L      1.34        1.17             PASS        2.14                LOW              
TNF         0.18        0.20             LOW         0.37                LOW              
```
