## Supplemental Data 3 for "ProTECT – Prediction of T-cell Epitopes for Cancer Therapy": mhc_pathway_report.txt

```
                                      TAP Transport                                       
Gene        Observed    Threshold_GTEX   Result      Threshold_TCGA_N    Result           

TAP1        17.41       37.33            LOW         30.92               LOW              
TAPBP       70.55       71.58            LOW         65.68               PASS             
TAP2        0.13        0.45             LOW         2.13                LOW              


                                      MHC production                                      
Gene        Observed    Threshold_GTEX   Result      Threshold_TCGA_N    Result           

NFYA        13.2        9.09             PASS        10.86               PASS             
CD74        672.21      600.23           PASS        1059.77             LOW              
RFXANK      74.82       82.48            LOW         74.78               PASS             
NFYC        31.73       38.93            LOW         38.93               LOW              
CREB1       10.95       8.40             PASS        13.27               LOW              
NFYB        26.79       43.57            LOW         44.26               LOW              
RFXAP       3.5         4.23             LOW         3.61                LOW              
RFX5        24.06       21.95            PASS        17.83               PASS             
CIITA       2.17        6.84             LOW         2.90                LOW              


                                       MHCI loading                                       
Gene        Observed    Threshold_GTEX   Result      Threshold_TCGA_N    Result           

HLA_A       2           NA               NA          2                   NA               
HLA_B       2           NA               NA          2                   NA               
HLA_C       2           NA               NA          2                   NA               
CANX        357.13      114.56           PASS        268.80              PASS             
B2M         4438.73     3398.70          PASS        6382.32             LOW              
PDIA3       1173.42     200.82           PASS        507.70              PASS             
CALR        1443.09     246.76           PASS        662.69              PASS             


                                 MHCII epitope generation                                 
Gene        Observed    Threshold_GTEX   Result      Threshold_TCGA_N    Result           

LGMN        78.04       49.16            PASS        78.78               LOW              
CTSB        319.73      318.80           PASS        469.69              LOW              
IFI30       83.24       36.89            PASS        42.76               PASS             


                                      MHCII loading                                       
Gene        Observed    Threshold_GTEX   Result      Threshold_TCGA_N    Result           

HLA_DQA     2           NA               NA          2                   NA               
HLA_DQB     2           NA               NA          2                   NA               
HLA_DRB     2           NA               NA          2                   NA               
CD74        672.21      600.23           PASS        1059.77             LOW              
LGMN        78.04       49.16            PASS        78.78               LOW              
CTSL        114.25      60.92            PASS        84.90               PASS             
CTSS        24.79       10.51            PASS        34.41               LOW              
CTSB        319.73      318.80           PASS        469.69              LOW              
HLA-DMA     30.66       43.56            LOW         44.63               LOW              
HLA-DRA     245.48      143.40           PASS        401.02              LOW              
HLA-DMB     22.52       19.99            PASS        31.70               LOW              


                                 MHCI epitope generation                                  
Gene        Observed    Threshold_GTEX   Result      Threshold_TCGA_N    Result           

HSPA5       406.44      97.95            PASS        236.89              PASS             
HSP90AA1    623.29      224.16           PASS        453.20              PASS             
PSME1       261.73      168.24           PASS        256.20              PASS             
HSP90AB1    767.11      391.66           PASS        659.82              PASS             
PSME2       147.1       156.86           LOW         159.29              LOW              
HSPA8       719.23      328.32           PASS        652.74              PASS             
IFNG        0.09        0.06             PASS        0.16                LOW              
HSPA2       5.64        11.77            LOW         7.40                LOW              
PSME3       52.58       32.09            PASS        46.22               PASS             
HSPA4       64.6        32.84            PASS        45.49               PASS             
HSPA6       0.49        3.50             LOW         33.32               LOW              
HSPA1B      326.39      273.95           PASS        609.11              LOW              
HSPA1A      431.17      366.46           PASS        755.17              LOW              
HSPA1L      1.27        1.17             PASS        2.14                LOW              
TNF         0.02        0.20             LOW         0.37                LOW              
```
