## Supplemental Data 3 for "ProTECT – Prediction of T-cell Epitopes for Cancer Therapy": mhc_pathway_report.txt

```
                                      TAP Transport                                       
Gene        Observed    Threshold_GTEX   Result      Threshold_TCGA_N    Result           

TAP1        57.62       37.33            PASS        30.92               PASS             
TAPBP       136.46      71.58            PASS        65.68               PASS             
TAP2        3.5         0.45             PASS        2.13                PASS             


                                      MHC production                                      
Gene        Observed    Threshold_GTEX   Result      Threshold_TCGA_N    Result           

NFYA        16.96       9.09             PASS        10.86               PASS             
CD74        1900.02     600.23           PASS        1059.77             PASS             
RFXANK      71.62       82.48            LOW         74.78               LOW              
NFYC        38.26       38.93            LOW         38.93               LOW              
CREB1       16.99       8.40             PASS        13.27               PASS             
NFYB        32.01       43.57            LOW         44.26               LOW              
RFXAP       4.15        4.23             LOW         3.61                PASS             
RFX5        21.35       21.95            LOW         17.83               PASS             
CIITA       4.49        6.84             LOW         2.90                PASS             


                                       MHCI loading                                       
Gene        Observed    Threshold_GTEX   Result      Threshold_TCGA_N    Result           

HLA_A       2           NA               NA          2                   NA               
HLA_B       2           NA               NA          2                   NA               
HLA_C       2           NA               NA          2                   NA               
CANX        422.94      114.56           PASS        268.80              PASS             
B2M         9613.39     3398.70          PASS        6382.32             PASS             
PDIA3       943.71      200.82           PASS        507.70              PASS             
CALR        1160.65     246.76           PASS        662.69              PASS             


                                 MHCII epitope generation                                 
Gene        Observed    Threshold_GTEX   Result      Threshold_TCGA_N    Result           

LGMN        140.9       49.16            PASS        78.78               PASS             
CTSB        368.57      318.80           PASS        469.69              LOW              
IFI30       57.0        36.89            PASS        42.76               PASS             


                                      MHCII loading                                       
Gene        Observed    Threshold_GTEX   Result      Threshold_TCGA_N    Result           

HLA_DQA     2           NA               NA          2                   NA               
HLA_DQB     2           NA               NA          2                   NA               
HLA_DRB     2           NA               NA          2                   NA               
CD74        1900.02     600.23           PASS        1059.77             PASS             
LGMN        140.9       49.16            PASS        78.78               PASS             
CTSL        103.96      60.92            PASS        84.90               PASS             
CTSS        42.46       10.51            PASS        34.41               PASS             
CTSB        368.57      318.80           PASS        469.69              LOW              
HLA-DMA     60.73       43.56            PASS        44.63               PASS             
HLA-DRA     484.48      143.40           PASS        401.02              PASS             
HLA-DMB     64.64       19.99            PASS        31.70               PASS             


                                 MHCI epitope generation                                  
Gene        Observed    Threshold_GTEX   Result      Threshold_TCGA_N    Result           

HSPA5       317.61      97.95            PASS        236.89              PASS             
HSP90AA1    622.96      224.16           PASS        453.20              PASS             
PSME1       311.95      168.24           PASS        256.20              PASS             
HSP90AB1    891.59      391.66           PASS        659.82              PASS             
PSME2       150.65      156.86           LOW         159.29              LOW              
HSPA8       1067.69     328.32           PASS        652.74              PASS             
IFNG        0.05        0.06             LOW         0.16                LOW              
HSPA2       8.53        11.77            LOW         7.40                PASS             
PSME3       54.92       32.09            PASS        46.22               PASS             
HSPA4       51.09       32.84            PASS        45.49               PASS             
HSPA6       2.16        3.50             LOW         33.32               LOW              
HSPA1B      389.75      273.95           PASS        609.11              LOW              
HSPA1A      547.54      366.46           PASS        755.17              LOW              
HSPA1L      2.01        1.17             PASS        2.14                LOW              
TNF         0.11        0.20             LOW         0.37                LOW              
```
