## Supplemental Data 3 for "ProTECT – Prediction of T-cell Epitopes for Cancer Therapy": mhc_pathway_report.txt

```
                                      TAP Transport                                       
Gene        Observed    Threshold_GTEX   Result      Threshold_TCGA_N    Result           

TAP1        49.16       37.33            PASS        30.92               PASS             
TAPBP       55.11       71.58            LOW         65.68               LOW              
TAP2        0.0         0.45             LOW         2.13                LOW              


                                      MHC production                                      
Gene        Observed    Threshold_GTEX   Result      Threshold_TCGA_N    Result           

NFYA        19.02       9.09             PASS        10.86               PASS             
CD74        181.62      600.23           LOW         1059.77             LOW              
RFXANK      77.73       82.48            LOW         74.78               PASS             
NFYC        18.62       38.93            LOW         38.93               LOW              
CREB1       13.51       8.40             PASS        13.27               PASS             
NFYB        50.46       43.57            PASS        44.26               PASS             
RFXAP       2.91        4.23             LOW         3.61                LOW              
RFX5        23.63       21.95            PASS        17.83               PASS             
CIITA       0.82        6.84             LOW         2.90                LOW              


                                       MHCI loading                                       
Gene        Observed    Threshold_GTEX   Result      Threshold_TCGA_N    Result           

HLA_A       2           NA               NA          2                   NA               
HLA_B       2           NA               NA          2                   NA               
HLA_C       2           NA               NA          2                   NA               
CANX        210.88      114.56           PASS        268.80              LOW              
B2M         2702.65     3398.70          LOW         6382.32             LOW              
PDIA3       441.34      200.82           PASS        507.70              LOW              
CALR        829.41      246.76           PASS        662.69              PASS             


                                 MHCII epitope generation                                 
Gene        Observed    Threshold_GTEX   Result      Threshold_TCGA_N    Result           

LGMN        40.26       49.16            LOW         78.78               LOW              
CTSB        175.87      318.80           LOW         469.69              LOW              
IFI30       56.42       36.89            PASS        42.76               PASS             


                                      MHCII loading                                       
Gene        Observed    Threshold_GTEX   Result      Threshold_TCGA_N    Result           

HLA_DQA     2           NA               NA          2                   NA               
HLA_DQB     2           NA               NA          2                   NA               
HLA_DRB     2           NA               NA          2                   NA               
CD74        181.62      600.23           LOW         1059.77             LOW              
LGMN        40.26       49.16            LOW         78.78               LOW              
CTSL        73.8        60.92            PASS        84.90               LOW              
CTSS        17.51       10.51            PASS        34.41               LOW              
CTSB        175.87      318.80           LOW         469.69              LOW              
HLA-DMA     11.34       43.56            LOW         44.63               LOW              
HLA-DRA     67.24       143.40           LOW         401.02              LOW              
HLA-DMB     6.52        19.99            LOW         31.70               LOW              


                                 MHCI epitope generation                                  
Gene        Observed    Threshold_GTEX   Result      Threshold_TCGA_N    Result           

HSPA5       351.85      97.95            PASS        236.89              PASS             
HSP90AA1    919.8       224.16           PASS        453.20              PASS             
PSME1       324.08      168.24           PASS        256.20              PASS             
HSP90AB1    815.64      391.66           PASS        659.82              PASS             
PSME2       244.03      156.86           PASS        159.29              PASS             
HSPA8       1143.19     328.32           PASS        652.74              PASS             
IFNG        0.17        0.06             PASS        0.16                PASS             
HSPA2       2.93        11.77            LOW         7.40                LOW              
PSME3       64.1        32.09            PASS        46.22               PASS             
HSPA4       95.14       32.84            PASS        45.49               PASS             
HSPA6       9.67        3.50             PASS        33.32               LOW              
HSPA1B      411.52      273.95           PASS        609.11              LOW              
HSPA1A      170.07      366.46           LOW         755.17              LOW              
HSPA1L      1.25        1.17             PASS        2.14                LOW              
TNF         0.92        0.20             PASS        0.37                PASS             
```
