## Supplemental Data 3 for "ProTECT – Prediction of T-cell Epitopes for Cancer Therapy": mhc_pathway_report.txt

```
                                      TAP Transport                                       
Gene        Observed    Threshold_GTEX   Result      Threshold_TCGA_N    Result           

TAP1        33.03       37.33            LOW         30.92               PASS             
TAPBP       67.31       71.58            LOW         65.68               PASS             
TAP2        1.18        0.45             PASS        2.13                LOW              


                                      MHC production                                      
Gene        Observed    Threshold_GTEX   Result      Threshold_TCGA_N    Result           

NFYA        11.5        9.09             PASS        10.86               PASS             
CD74        1178.74     600.23           PASS        1059.77             PASS             
RFXANK      83.06       82.48            PASS        74.78               PASS             
NFYC        33.64       38.93            LOW         38.93               LOW              
CREB1       7.05        8.40             LOW         13.27               LOW              
NFYB        19.57       43.57            LOW         44.26               LOW              
RFXAP       2.43        4.23             LOW         3.61                LOW              
RFX5        16.24       21.95            LOW         17.83               LOW              
CIITA       1.54        6.84             LOW         2.90                LOW              


                                       MHCI loading                                       
Gene        Observed    Threshold_GTEX   Result      Threshold_TCGA_N    Result           

HLA_A       2           NA               NA          2                   NA               
HLA_B       2           NA               NA          2                   NA               
HLA_C       2           NA               NA          2                   NA               
CANX        318.49      114.56           PASS        268.80              PASS             
B2M         4671.22     3398.70          PASS        6382.32             LOW              
PDIA3       828.53      200.82           PASS        507.70              PASS             
CALR        828.09      246.76           PASS        662.69              PASS             


                                 MHCII epitope generation                                 
Gene        Observed    Threshold_GTEX   Result      Threshold_TCGA_N    Result           

LGMN        84.23       49.16            PASS        78.78               PASS             
CTSB        306.05      318.80           LOW         469.69              LOW              
IFI30       81.28       36.89            PASS        42.76               PASS             


                                      MHCII loading                                       
Gene        Observed    Threshold_GTEX   Result      Threshold_TCGA_N    Result           

HLA_DQA     2           NA               NA          2                   NA               
HLA_DQB     2           NA               NA          2                   NA               
HLA_DRB     2           NA               NA          2                   NA               
CD74        1178.74     600.23           PASS        1059.77             PASS             
LGMN        84.23       49.16            PASS        78.78               PASS             
CTSL        70.36       60.92            PASS        84.90               LOW              
CTSS        26.43       10.51            PASS        34.41               LOW              
CTSB        306.05      318.80           LOW         469.69              LOW              
HLA-DMA     55.66       43.56            PASS        44.63               PASS             
HLA-DRA     405.86      143.40           PASS        401.02              PASS             
HLA-DMB     29.34       19.99            PASS        31.70               LOW              


                                 MHCI epitope generation                                  
Gene        Observed    Threshold_GTEX   Result      Threshold_TCGA_N    Result           

HSPA5       261.71      97.95            PASS        236.89              PASS             
HSP90AA1    333.83      224.16           PASS        453.20              LOW              
PSME1       231.62      168.24           PASS        256.20              LOW              
HSP90AB1    663.28      391.66           PASS        659.82              PASS             
PSME2       116.64      156.86           LOW         159.29              LOW              
HSPA8       734.12      328.32           PASS        652.74              PASS             
IFNG        0.15        0.06             PASS        0.16                LOW              
HSPA2       4.04        11.77            LOW         7.40                LOW              
PSME3       46.03       32.09            PASS        46.22               LOW              
HSPA4       42.28       32.84            PASS        45.49               LOW              
HSPA6       1.08        3.50             LOW         33.32               LOW              
HSPA1B      291.67      273.95           PASS        609.11              LOW              
HSPA1A      395.02      366.46           PASS        755.17              LOW              
HSPA1L      1.29        1.17             PASS        2.14                LOW              
TNF         0.44        0.20             PASS        0.37                PASS             
```
