## Supplemental Data 3 for "ProTECT – Prediction of T-cell Epitopes for Cancer Therapy": mhc_pathway_report.txt

```
                                      TAP Transport                                       
Gene        Observed    Threshold_GTEX   Result      Threshold_TCGA_N    Result           

TAP1        52.01       37.33            PASS        30.92               PASS             
TAPBP       89.44       71.58            PASS        65.68               PASS             
TAP2        0.77        0.45             PASS        2.13                LOW              


                                      MHC production                                      
Gene        Observed    Threshold_GTEX   Result      Threshold_TCGA_N    Result           

NFYA        10.69       9.09             PASS        10.86               LOW              
CD74        620.71      600.23           PASS        1059.77             LOW              
RFXANK      92.08       82.48            PASS        74.78               PASS             
NFYC        49.61       38.93            PASS        38.93               PASS             
CREB1       7.79        8.40             LOW         13.27               LOW              
NFYB        19.91       43.57            LOW         44.26               LOW              
RFXAP       2.61        4.23             LOW         3.61                LOW              
RFX5        33.1        21.95            PASS        17.83               PASS             
CIITA       0.95        6.84             LOW         2.90                LOW              


                                       MHCI loading                                       
Gene        Observed    Threshold_GTEX   Result      Threshold_TCGA_N    Result           

HLA_A       2           NA               NA          2                   NA               
HLA_B       2           NA               NA          2                   NA               
HLA_C       2           NA               NA          2                   NA               
CANX        312.2       114.56           PASS        268.80              PASS             
B2M         5911.49     3398.70          PASS        6382.32             LOW              
PDIA3       1134.97     200.82           PASS        507.70              PASS             
CALR        1140.93     246.76           PASS        662.69              PASS             


                                 MHCII epitope generation                                 
Gene        Observed    Threshold_GTEX   Result      Threshold_TCGA_N    Result           

LGMN        66.3        49.16            PASS        78.78               LOW              
CTSB        146.16      318.80           LOW         469.69              LOW              
IFI30       23.17       36.89            LOW         42.76               LOW              


                                      MHCII loading                                       
Gene        Observed    Threshold_GTEX   Result      Threshold_TCGA_N    Result           

HLA_DQA     2           NA               NA          2                   NA               
HLA_DQB     2           NA               NA          2                   NA               
HLA_DRB     2           NA               NA          2                   NA               
CD74        620.71      600.23           PASS        1059.77             LOW              
LGMN        66.3        49.16            PASS        78.78               LOW              
CTSL        69.32       60.92            PASS        84.90               LOW              
CTSS        6.29        10.51            LOW         34.41               LOW              
CTSB        146.16      318.80           LOW         469.69              LOW              
HLA-DMA     22.48       43.56            LOW         44.63               LOW              
HLA-DRA     144.88      143.40           PASS        401.02              LOW              
HLA-DMB     13.18       19.99            LOW         31.70               LOW              


                                 MHCI epitope generation                                  
Gene        Observed    Threshold_GTEX   Result      Threshold_TCGA_N    Result           

HSPA5       269.46      97.95            PASS        236.89              PASS             
HSP90AA1    460.9       224.16           PASS        453.20              PASS             
PSME1       293.04      168.24           PASS        256.20              PASS             
HSP90AB1    895.6       391.66           PASS        659.82              PASS             
PSME2       141.14      156.86           LOW         159.29              LOW              
HSPA8       864.1       328.32           PASS        652.74              PASS             
IFNG        0.08        0.06             PASS        0.16                LOW              
HSPA2       3.91        11.77            LOW         7.40                LOW              
PSME3       48.6        32.09            PASS        46.22               PASS             
HSPA4       42.04       32.84            PASS        45.49               LOW              
HSPA6       1.01        3.50             LOW         33.32               LOW              
HSPA1B      745.82      273.95           PASS        609.11              PASS             
HSPA1A      1255.26     366.46           PASS        755.17              PASS             
HSPA1L      2.39        1.17             PASS        2.14                PASS             
TNF         0.12        0.20             LOW         0.37                LOW              
```
