## Supplemental Data 3 for "ProTECT – Prediction of T-cell Epitopes for Cancer Therapy": mhc_pathway_report.txt

```
                                      TAP Transport                                       
Gene        Observed    Threshold_GTEX   Result      Threshold_TCGA_N    Result           

TAP1        29.41       37.33            LOW         30.92               LOW              
TAPBP       97.41       71.58            PASS        65.68               PASS             
TAP2        1.08        0.45             PASS        2.13                LOW              


                                      MHC production                                      
Gene        Observed    Threshold_GTEX   Result      Threshold_TCGA_N    Result           

NFYA        21.3        9.09             PASS        10.86               PASS             
CD74        740.49      600.23           PASS        1059.77             LOW              
RFXANK      78.3        82.48            LOW         74.78               PASS             
NFYC        32.86       38.93            LOW         38.93               LOW              
CREB1       12.08       8.40             PASS        13.27               LOW              
NFYB        18.71       43.57            LOW         44.26               LOW              
RFXAP       2.28        4.23             LOW         3.61                LOW              
RFX5        19.15       21.95            LOW         17.83               PASS             
CIITA       1.03        6.84             LOW         2.90                LOW              


                                       MHCI loading                                       
Gene        Observed    Threshold_GTEX   Result      Threshold_TCGA_N    Result           

HLA_A       2           NA               NA          2                   NA               
HLA_B       2           NA               NA          2                   NA               
HLA_C       2           NA               NA          2                   NA               
CANX        456.9       114.56           PASS        268.80              PASS             
B2M         3529.9      3398.70          PASS        6382.32             LOW              
PDIA3       1506.89     200.82           PASS        507.70              PASS             
CALR        1409.61     246.76           PASS        662.69              PASS             


                                 MHCII epitope generation                                 
Gene        Observed    Threshold_GTEX   Result      Threshold_TCGA_N    Result           

LGMN        168.66      49.16            PASS        78.78               PASS             
CTSB        316.77      318.80           LOW         469.69              LOW              
IFI30       55.23       36.89            PASS        42.76               PASS             


                                      MHCII loading                                       
Gene        Observed    Threshold_GTEX   Result      Threshold_TCGA_N    Result           

HLA_DQA     2           NA               NA          2                   NA               
HLA_DQB     2           NA               NA          2                   NA               
HLA_DRB     2           NA               NA          2                   NA               
CD74        740.49      600.23           PASS        1059.77             LOW              
LGMN        168.66      49.16            PASS        78.78               PASS             
CTSL        73.11       60.92            PASS        84.90               LOW              
CTSS        10.57       10.51            PASS        34.41               LOW              
CTSB        316.77      318.80           LOW         469.69              LOW              
HLA-DMA     26.87       43.56            LOW         44.63               LOW              
HLA-DRA     192.34      143.40           PASS        401.02              LOW              
HLA-DMB     13.24       19.99            LOW         31.70               LOW              


                                 MHCI epitope generation                                  
Gene        Observed    Threshold_GTEX   Result      Threshold_TCGA_N    Result           

HSPA5       613.73      97.95            PASS        236.89              PASS             
HSP90AA1    539.79      224.16           PASS        453.20              PASS             
PSME1       262.86      168.24           PASS        256.20              PASS             
HSP90AB1    841.93      391.66           PASS        659.82              PASS             
PSME2       141.28      156.86           LOW         159.29              LOW              
HSPA8       1081.91     328.32           PASS        652.74              PASS             
IFNG        0.0         0.06             LOW         0.16                LOW              
HSPA2       7.22        11.77            LOW         7.40                LOW              
PSME3       53.77       32.09            PASS        46.22               PASS             
HSPA4       70.37       32.84            PASS        45.49               PASS             
HSPA6       0.4         3.50             LOW         33.32               LOW              
HSPA1B      266.26      273.95           LOW         609.11              LOW              
HSPA1A      396.24      366.46           PASS        755.17              LOW              
HSPA1L      1.91        1.17             PASS        2.14                LOW              
TNF         0.09        0.20             LOW         0.37                LOW              
```
