## Supplemental Data 3 for "ProTECT – Prediction of T-cell Epitopes for Cancer Therapy": mhc_pathway_report.txt

```
                                      TAP Transport                                       
Gene        Observed    Threshold_GTEX   Result      Threshold_TCGA_N    Result           

TAP1        100.77      37.33            PASS        30.92               PASS             
TAPBP       103.01      71.58            PASS        65.68               PASS             
TAP2        3.39        0.45             PASS        2.13                PASS             


                                      MHC production                                      
Gene        Observed    Threshold_GTEX   Result      Threshold_TCGA_N    Result           

NFYA        16.99       9.09             PASS        10.86               PASS             
CD74        1080.39     600.23           PASS        1059.77             PASS             
RFXANK      54.09       82.48            LOW         74.78               LOW              
NFYC        43.03       38.93            PASS        38.93               PASS             
CREB1       30.78       8.40             PASS        13.27               PASS             
NFYB        29.43       43.57            LOW         44.26               LOW              
RFXAP       5.61        4.23             PASS        3.61                PASS             
RFX5        32.24       21.95            PASS        17.83               PASS             
CIITA       5.07        6.84             LOW         2.90                PASS             


                                       MHCI loading                                       
Gene        Observed    Threshold_GTEX   Result      Threshold_TCGA_N    Result           

HLA_A       2           NA               NA          2                   NA               
HLA_B       2           NA               NA          2                   NA               
HLA_C       2           NA               NA          2                   NA               
CANX        687.66      114.56           PASS        268.80              PASS             
B2M         8771.56     3398.70          PASS        6382.32             PASS             
PDIA3       1074.74     200.82           PASS        507.70              PASS             
CALR        1389.7      246.76           PASS        662.69              PASS             


                                 MHCII epitope generation                                 
Gene        Observed    Threshold_GTEX   Result      Threshold_TCGA_N    Result           

LGMN        137.08      49.16            PASS        78.78               PASS             
CTSB        310.52      318.80           LOW         469.69              LOW              
IFI30       58.51       36.89            PASS        42.76               PASS             


                                      MHCII loading                                       
Gene        Observed    Threshold_GTEX   Result      Threshold_TCGA_N    Result           

HLA_DQA     2           NA               NA          2                   NA               
HLA_DQB     2           NA               NA          2                   NA               
HLA_DRB     2           NA               NA          2                   NA               
CD74        1080.39     600.23           PASS        1059.77             PASS             
LGMN        137.08      49.16            PASS        78.78               PASS             
CTSL        112.11      60.92            PASS        84.90               PASS             
CTSS        35.5        10.51            PASS        34.41               PASS             
CTSB        310.52      318.80           LOW         469.69              LOW              
HLA-DMA     55.94       43.56            PASS        44.63               PASS             
HLA-DRA     454.11      143.40           PASS        401.02              PASS             
HLA-DMB     183.13      19.99            PASS        31.70               PASS             


                                 MHCI epitope generation                                  
Gene        Observed    Threshold_GTEX   Result      Threshold_TCGA_N    Result           

HSPA5       522.58      97.95            PASS        236.89              PASS             
HSP90AA1    642.54      224.16           PASS        453.20              PASS             
PSME1       308.81      168.24           PASS        256.20              PASS             
HSP90AB1    900.45      391.66           PASS        659.82              PASS             
PSME2       167.92      156.86           PASS        159.29              PASS             
HSPA8       1259.39     328.32           PASS        652.74              PASS             
IFNG        0.8         0.06             PASS        0.16                PASS             
HSPA2       3.65        11.77            LOW         7.40                LOW              
PSME3       76.07       32.09            PASS        46.22               PASS             
HSPA4       54.65       32.84            PASS        45.49               PASS             
HSPA6       1.09        3.50             LOW         33.32               LOW              
HSPA1B      310.62      273.95           PASS        609.11              LOW              
HSPA1A      250.51      366.46           LOW         755.17              LOW              
HSPA1L      2.21        1.17             PASS        2.14                PASS             
TNF         1.41        0.20             PASS        0.37                PASS             
```
