## Supplemental Data 3 for "ProTECT – Prediction of T-cell Epitopes for Cancer Therapy": mhc_pathway_report.txt

```
                                      TAP Transport                                       
Gene        Observed    Threshold_GTEX   Result      Threshold_TCGA_N    Result           

TAP1        46.57       37.33            PASS        30.92               PASS             
TAPBP       109.36      71.58            PASS        65.68               PASS             
TAP2        1.8         0.45             PASS        2.13                LOW              


                                      MHC production                                      
Gene        Observed    Threshold_GTEX   Result      Threshold_TCGA_N    Result           

NFYA        13.02       9.09             PASS        10.86               PASS             
CD74        1657.7      600.23           PASS        1059.77             PASS             
RFXANK      54.8        82.48            LOW         74.78               LOW              
NFYC        32.65       38.93            LOW         38.93               LOW              
CREB1       14.05       8.40             PASS        13.27               PASS             
NFYB        28.54       43.57            LOW         44.26               LOW              
RFXAP       5.51        4.23             PASS        3.61                PASS             
RFX5        19.06       21.95            LOW         17.83               PASS             
CIITA       6.31        6.84             LOW         2.90                PASS             


                                       MHCI loading                                       
Gene        Observed    Threshold_GTEX   Result      Threshold_TCGA_N    Result           

HLA_A       2           NA               NA          2                   NA               
HLA_B       2           NA               NA          2                   NA               
HLA_C       2           NA               NA          2                   NA               
CANX        387.97      114.56           PASS        268.80              PASS             
B2M         4996.37     3398.70          PASS        6382.32             LOW              
PDIA3       736.98      200.82           PASS        507.70              PASS             
CALR        1030.52     246.76           PASS        662.69              PASS             


                                 MHCII epitope generation                                 
Gene        Observed    Threshold_GTEX   Result      Threshold_TCGA_N    Result           

LGMN        139.53      49.16            PASS        78.78               PASS             
CTSB        194.25      318.80           LOW         469.69              LOW              
IFI30       84.48       36.89            PASS        42.76               PASS             


                                      MHCII loading                                       
Gene        Observed    Threshold_GTEX   Result      Threshold_TCGA_N    Result           

HLA_DQA     2           NA               NA          2                   NA               
HLA_DQB     2           NA               NA          2                   NA               
HLA_DRB     2           NA               NA          2                   NA               
CD74        1657.7      600.23           PASS        1059.77             PASS             
LGMN        139.53      49.16            PASS        78.78               PASS             
CTSL        142.41      60.92            PASS        84.90               PASS             
CTSS        36.47       10.51            PASS        34.41               PASS             
CTSB        194.25      318.80           LOW         469.69              LOW              
HLA-DMA     66.99       43.56            PASS        44.63               PASS             
HLA-DRA     660.74      143.40           PASS        401.02              PASS             
HLA-DMB     397.99      19.99            PASS        31.70               PASS             


                                 MHCI epitope generation                                  
Gene        Observed    Threshold_GTEX   Result      Threshold_TCGA_N    Result           

HSPA5       545.91      97.95            PASS        236.89              PASS             
HSP90AA1    536.04      224.16           PASS        453.20              PASS             
PSME1       247.38      168.24           PASS        256.20              LOW              
HSP90AB1    755.95      391.66           PASS        659.82              PASS             
PSME2       158.22      156.86           PASS        159.29              LOW              
HSPA8       1533.29     328.32           PASS        652.74              PASS             
IFNG        0.23        0.06             PASS        0.16                PASS             
HSPA2       4.1         11.77            LOW         7.40                LOW              
PSME3       46.41       32.09            PASS        46.22               PASS             
HSPA4       33.75       32.84            PASS        45.49               LOW              
HSPA6       0.88        3.50             LOW         33.32               LOW              
HSPA1B      277.39      273.95           PASS        609.11              LOW              
HSPA1A      278.45      366.46           LOW         755.17              LOW              
HSPA1L      2.04        1.17             PASS        2.14                LOW              
TNF         0.34        0.20             PASS        0.37                LOW              
```
