## Supplemental Data 3 for "ProTECT – Prediction of T-cell Epitopes for Cancer Therapy": mhc_pathway_report.txt

```
                                      TAP Transport                                       
Gene        Observed    Threshold_GTEX   Result      Threshold_TCGA_N    Result           

TAP1        29.34       37.33            LOW         30.92               LOW              
TAPBP       49.26       71.58            LOW         65.68               LOW              
TAP2        0.83        0.45             PASS        2.13                LOW              


                                      MHC production                                      
Gene        Observed    Threshold_GTEX   Result      Threshold_TCGA_N    Result           

NFYA        8.56        9.09             LOW         10.86               LOW              
CD74        605.95      600.23           PASS        1059.77             LOW              
RFXANK      58.72       82.48            LOW         74.78               LOW              
NFYC        35.18       38.93            LOW         38.93               LOW              
CREB1       9.24        8.40             PASS        13.27               LOW              
NFYB        21.32       43.57            LOW         44.26               LOW              
RFXAP       3.99        4.23             LOW         3.61                PASS             
RFX5        12.67       21.95            LOW         17.83               LOW              
CIITA       2.41        6.84             LOW         2.90                LOW              


                                       MHCI loading                                       
Gene        Observed    Threshold_GTEX   Result      Threshold_TCGA_N    Result           

HLA_A       2           NA               NA          2                   NA               
HLA_B       2           NA               NA          2                   NA               
HLA_C       2           NA               NA          2                   NA               
CANX        275.29      114.56           PASS        268.80              PASS             
B2M         4315.23     3398.70          PASS        6382.32             LOW              
PDIA3       595.19      200.82           PASS        507.70              PASS             
CALR        662.2       246.76           PASS        662.69              LOW              


                                 MHCII epitope generation                                 
Gene        Observed    Threshold_GTEX   Result      Threshold_TCGA_N    Result           

LGMN        66.34       49.16            PASS        78.78               LOW              
CTSB        141.49      318.80           LOW         469.69              LOW              
IFI30       41.65       36.89            PASS        42.76               LOW              


                                      MHCII loading                                       
Gene        Observed    Threshold_GTEX   Result      Threshold_TCGA_N    Result           

HLA_DQA     2           NA               NA          2                   NA               
HLA_DQB     2           NA               NA          2                   NA               
HLA_DRB     2           NA               NA          2                   NA               
CD74        605.95      600.23           PASS        1059.77             LOW              
LGMN        66.34       49.16            PASS        78.78               LOW              
CTSL        62.09       60.92            PASS        84.90               LOW              
CTSS        14.48       10.51            PASS        34.41               LOW              
CTSB        141.49      318.80           LOW         469.69              LOW              
HLA-DMA     31.36       43.56            LOW         44.63               LOW              
HLA-DRA     245.29      143.40           PASS        401.02              LOW              
HLA-DMB     33.47       19.99            PASS        31.70               PASS             


                                 MHCI epitope generation                                  
Gene        Observed    Threshold_GTEX   Result      Threshold_TCGA_N    Result           

HSPA5       171.22      97.95            PASS        236.89              LOW              
HSP90AA1    371.33      224.16           PASS        453.20              LOW              
PSME1       236.26      168.24           PASS        256.20              LOW              
HSP90AB1    719.03      391.66           PASS        659.82              PASS             
PSME2       129.81      156.86           LOW         159.29              LOW              
HSPA8       896.33      328.32           PASS        652.74              PASS             
IFNG        0.15        0.06             PASS        0.16                LOW              
HSPA2       1.05        11.77            LOW         7.40                LOW              
PSME3       37.2        32.09            PASS        46.22               LOW              
HSPA4       30.31       32.84            LOW         45.49               LOW              
HSPA6       2.1         3.50             LOW         33.32               LOW              
HSPA1B      406.99      273.95           PASS        609.11              LOW              
HSPA1A      345.5       366.46           LOW         755.17              LOW              
HSPA1L      1.23        1.17             PASS        2.14                LOW              
TNF         0.16        0.20             LOW         0.37                LOW              
```
