## Supplemental Data 3 for "ProTECT – Prediction of T-cell Epitopes for Cancer Therapy": mhc_pathway_report.txt

```
                                      TAP Transport                                       
Gene        Observed    Threshold_GTEX   Result      Threshold_TCGA_N    Result           

TAP1        152.68      37.33            PASS        30.92               PASS             
TAPBP       136.18      71.58            PASS        65.68               PASS             
TAP2        4.32        0.45             PASS        2.13                PASS             


                                      MHC production                                      
Gene        Observed    Threshold_GTEX   Result      Threshold_TCGA_N    Result           

NFYA        13.58       9.09             PASS        10.86               PASS             
CD74        3613.98     600.23           PASS        1059.77             PASS             
RFXANK      78.64       82.48            LOW         74.78               PASS             
NFYC        37.05       38.93            LOW         38.93               LOW              
CREB1       9.63        8.40             PASS        13.27               LOW              
NFYB        30.12       43.57            LOW         44.26               LOW              
RFXAP       2.61        4.23             LOW         3.61                LOW              
RFX5        27.23       21.95            PASS        17.83               PASS             
CIITA       11.06       6.84             PASS        2.90                PASS             


                                       MHCI loading                                       
Gene        Observed    Threshold_GTEX   Result      Threshold_TCGA_N    Result           

HLA_A       2           NA               NA          2                   NA               
HLA_B       2           NA               NA          2                   NA               
HLA_C       2           NA               NA          2                   NA               
CANX        310.68      114.56           PASS        268.80              PASS             
B2M         13137.19    3398.70          PASS        6382.32             PASS             
PDIA3       537.16      200.82           PASS        507.70              PASS             
CALR        750.79      246.76           PASS        662.69              PASS             


                                 MHCII epitope generation                                 
Gene        Observed    Threshold_GTEX   Result      Threshold_TCGA_N    Result           

LGMN        121.87      49.16            PASS        78.78               PASS             
CTSB        500.74      318.80           PASS        469.69              PASS             
IFI30       191.33      36.89            PASS        42.76               PASS             


                                      MHCII loading                                       
Gene        Observed    Threshold_GTEX   Result      Threshold_TCGA_N    Result           

HLA_DQA     2           NA               NA          2                   NA               
HLA_DQB     2           NA               NA          2                   NA               
HLA_DRB     2           NA               NA          2                   NA               
CD74        3613.98     600.23           PASS        1059.77             PASS             
LGMN        121.87      49.16            PASS        78.78               PASS             
CTSL        99.86       60.92            PASS        84.90               PASS             
CTSS        82.23       10.51            PASS        34.41               PASS             
CTSB        500.74      318.80           PASS        469.69              PASS             
HLA-DMA     142.98      43.56            PASS        44.63               PASS             
HLA-DRA     1115.54     143.40           PASS        401.02              PASS             
HLA-DMB     87.32       19.99            PASS        31.70               PASS             


                                 MHCI epitope generation                                  
Gene        Observed    Threshold_GTEX   Result      Threshold_TCGA_N    Result           

HSPA5       266.92      97.95            PASS        236.89              PASS             
HSP90AA1    649.34      224.16           PASS        453.20              PASS             
PSME1       371.09      168.24           PASS        256.20              PASS             
HSP90AB1    696.07      391.66           PASS        659.82              PASS             
PSME2       286.8       156.86           PASS        159.29              PASS             
HSPA8       917.33      328.32           PASS        652.74              PASS             
IFNG        0.35        0.06             PASS        0.16                PASS             
HSPA2       5.19        11.77            LOW         7.40                LOW              
PSME3       35.91       32.09            PASS        46.22               LOW              
HSPA4       37.01       32.84            PASS        45.49               LOW              
HSPA6       15.18       3.50             PASS        33.32               LOW              
HSPA1B      1029.12     273.95           PASS        609.11              PASS             
HSPA1A      1087.08     366.46           PASS        755.17              PASS             
HSPA1L      3.43        1.17             PASS        2.14                PASS             
TNF         2.13        0.20             PASS        0.37                PASS             
```
