## Supplemental Data 3 for "ProTECT – Prediction of T-cell Epitopes for Cancer Therapy": mhc_pathway_report.txt

```
                                      TAP Transport                                       
Gene        Observed    Threshold_GTEX   Result      Threshold_TCGA_N    Result           

TAP1        37.4        37.33            PASS        30.92               PASS             
TAPBP       70.89       71.58            LOW         65.68               PASS             
TAP2        3.13        0.45             PASS        2.13                PASS             


                                      MHC production                                      
Gene        Observed    Threshold_GTEX   Result      Threshold_TCGA_N    Result           

NFYA        7.92        9.09             LOW         10.86               LOW              
CD74        1633.21     600.23           PASS        1059.77             PASS             
RFXANK      72.59       82.48            LOW         74.78               LOW              
NFYC        28.82       38.93            LOW         38.93               LOW              
CREB1       9.79        8.40             PASS        13.27               LOW              
NFYB        26.75       43.57            LOW         44.26               LOW              
RFXAP       4.33        4.23             PASS        3.61                PASS             
RFX5        14.33       21.95            LOW         17.83               LOW              
CIITA       3.6         6.84             LOW         2.90                PASS             


                                       MHCI loading                                       
Gene        Observed    Threshold_GTEX   Result      Threshold_TCGA_N    Result           

HLA_A       2           NA               NA          2                   NA               
HLA_B       2           NA               NA          2                   NA               
HLA_C       2           NA               NA          2                   NA               
CANX        342.81      114.56           PASS        268.80              PASS             
B2M         3939.37     3398.70          PASS        6382.32             LOW              
PDIA3       699.26      200.82           PASS        507.70              PASS             
CALR        548.07      246.76           PASS        662.69              LOW              


                                 MHCII epitope generation                                 
Gene        Observed    Threshold_GTEX   Result      Threshold_TCGA_N    Result           

LGMN        44.24       49.16            LOW         78.78               LOW              
CTSB        104.68      318.80           LOW         469.69              LOW              
IFI30       46.12       36.89            PASS        42.76               PASS             


                                      MHCII loading                                       
Gene        Observed    Threshold_GTEX   Result      Threshold_TCGA_N    Result           

HLA_DQA     2           NA               NA          2                   NA               
HLA_DQB     2           NA               NA          2                   NA               
HLA_DRB     2           NA               NA          2                   NA               
CD74        1633.21     600.23           PASS        1059.77             PASS             
LGMN        44.24       49.16            LOW         78.78               LOW              
CTSL        73.19       60.92            PASS        84.90               LOW              
CTSS        30.34       10.51            PASS        34.41               LOW              
CTSB        104.68      318.80           LOW         469.69              LOW              
HLA-DMA     72.97       43.56            PASS        44.63               PASS             
HLA-DRA     580.1       143.40           PASS        401.02              PASS             
HLA-DMB     186.77      19.99            PASS        31.70               PASS             


                                 MHCI epitope generation                                  
Gene        Observed    Threshold_GTEX   Result      Threshold_TCGA_N    Result           

HSPA5       301.28      97.95            PASS        236.89              PASS             
HSP90AA1    385.2       224.16           PASS        453.20              LOW              
PSME1       365.68      168.24           PASS        256.20              PASS             
HSP90AB1    623.02      391.66           PASS        659.82              LOW              
PSME2       140.65      156.86           LOW         159.29              LOW              
HSPA8       812.85      328.32           PASS        652.74              PASS             
IFNG        0.18        0.06             PASS        0.16                PASS             
HSPA2       0.96        11.77            LOW         7.40                LOW              
PSME3       34.9        32.09            PASS        46.22               LOW              
HSPA4       45.73       32.84            PASS        45.49               PASS             
HSPA6       1.85        3.50             LOW         33.32               LOW              
HSPA1B      199.7       273.95           LOW         609.11              LOW              
HSPA1A      259.96      366.46           LOW         755.17              LOW              
HSPA1L      1.34        1.17             PASS        2.14                LOW              
TNF         0.03        0.20             LOW         0.37                LOW              
```
