## Supplemental Data 3 for "ProTECT – Prediction of T-cell Epitopes for Cancer Therapy": mhc_pathway_report.txt

```
                                      TAP Transport                                       
Gene        Observed    Threshold_GTEX   Result      Threshold_TCGA_N    Result           

TAP1        16.58       37.33            LOW         30.92               LOW              
TAPBP       50.33       71.58            LOW         65.68               LOW              
TAP2        0.0         0.45             LOW         2.13                LOW              


                                      MHC production                                      
Gene        Observed    Threshold_GTEX   Result      Threshold_TCGA_N    Result           

NFYA        17.02       9.09             PASS        10.86               PASS             
CD74        597.74      600.23           LOW         1059.77             LOW              
RFXANK      88.28       82.48            PASS        74.78               PASS             
NFYC        28.48       38.93            LOW         38.93               LOW              
CREB1       7.8         8.40             LOW         13.27               LOW              
NFYB        18.47       43.57            LOW         44.26               LOW              
RFXAP       1.54        4.23             LOW         3.61                LOW              
RFX5        10.63       21.95            LOW         17.83               LOW              
CIITA       0.77        6.84             LOW         2.90                LOW              


                                       MHCI loading                                       
Gene        Observed    Threshold_GTEX   Result      Threshold_TCGA_N    Result           

HLA_A       2           NA               NA          2                   NA               
HLA_B       2           NA               NA          2                   NA               
HLA_C       2           NA               NA          2                   NA               
CANX        172.52      114.56           PASS        268.80              LOW              
B2M         1628.02     3398.70          LOW         6382.32             LOW              
PDIA3       294.94      200.82           PASS        507.70              LOW              
CALR        580.18      246.76           PASS        662.69              LOW              


                                 MHCII epitope generation                                 
Gene        Observed    Threshold_GTEX   Result      Threshold_TCGA_N    Result           

LGMN        62.81       49.16            PASS        78.78               LOW              
CTSB        164.82      318.80           LOW         469.69              LOW              
IFI30       24.58       36.89            LOW         42.76               LOW              


                                      MHCII loading                                       
Gene        Observed    Threshold_GTEX   Result      Threshold_TCGA_N    Result           

HLA_DQA     2           NA               NA          2                   NA               
HLA_DQB     2           NA               NA          2                   NA               
HLA_DRB     2           NA               NA          2                   NA               
CD74        597.74      600.23           LOW         1059.77             LOW              
LGMN        62.81       49.16            PASS        78.78               LOW              
CTSL        73.74       60.92            PASS        84.90               LOW              
CTSS        5.43        10.51            LOW         34.41               LOW              
CTSB        164.82      318.80           LOW         469.69              LOW              
HLA-DMA     21.05       43.56            LOW         44.63               LOW              
HLA-DRA     187.42      143.40           PASS        401.02              LOW              
HLA-DMB     7.96        19.99            LOW         31.70               LOW              


                                 MHCI epitope generation                                  
Gene        Observed    Threshold_GTEX   Result      Threshold_TCGA_N    Result           

HSPA5       156.42      97.95            PASS        236.89              LOW              
HSP90AA1    260.84      224.16           PASS        453.20              LOW              
PSME1       153.06      168.24           LOW         256.20              LOW              
HSP90AB1    485.44      391.66           PASS        659.82              LOW              
PSME2       90.87       156.86           LOW         159.29              LOW              
HSPA8       371.72      328.32           PASS        652.74              LOW              
IFNG        0.0         0.06             LOW         0.16                LOW              
HSPA2       5.39        11.77            LOW         7.40                LOW              
PSME3       20.59       32.09            LOW         46.22               LOW              
HSPA4       53.34       32.84            PASS        45.49               PASS             
HSPA6       1.53        3.50             LOW         33.32               LOW              
HSPA1B      445.55      273.95           PASS        609.11              LOW              
HSPA1A      516.54      366.46           PASS        755.17              LOW              
HSPA1L      1.42        1.17             PASS        2.14                LOW              
TNF         0.06        0.20             LOW         0.37                LOW              
```
