## Supplemental Data 3 for "ProTECT – Prediction of T-cell Epitopes for Cancer Therapy": mhc_pathway_report.txt

```
                                      TAP Transport                                       
Gene        Observed    Threshold_GTEX   Result      Threshold_TCGA_N    Result           

TAP1        26.03       37.33            LOW         30.92               LOW              
TAPBP       65.93       71.58            LOW         65.68               PASS             
TAP2        0.0         0.45             LOW         2.13                LOW              


                                      MHC production                                      
Gene        Observed    Threshold_GTEX   Result      Threshold_TCGA_N    Result           

NFYA        11.94       9.09             PASS        10.86               PASS             
CD74        547.1       600.23           LOW         1059.77             LOW              
RFXANK      89.9        82.48            PASS        74.78               PASS             
NFYC        40.3        38.93            PASS        38.93               PASS             
CREB1       8.69        8.40             PASS        13.27               LOW              
NFYB        23.0        43.57            LOW         44.26               LOW              
RFXAP       2.5         4.23             LOW         3.61                LOW              
RFX5        19.68       21.95            LOW         17.83               PASS             
CIITA       0.64        6.84             LOW         2.90                LOW              


                                       MHCI loading                                       
Gene        Observed    Threshold_GTEX   Result      Threshold_TCGA_N    Result           

HLA_A       2           NA               NA          2                   NA               
HLA_B       2           NA               NA          2                   NA               
HLA_C       2           NA               NA          2                   NA               
CANX        347.21      114.56           PASS        268.80              PASS             
B2M         2083.72     3398.70          LOW         6382.32             LOW              
PDIA3       586.38      200.82           PASS        507.70              PASS             
CALR        1070.91     246.76           PASS        662.69              PASS             


                                 MHCII epitope generation                                 
Gene        Observed    Threshold_GTEX   Result      Threshold_TCGA_N    Result           

LGMN        33.51       49.16            LOW         78.78               LOW              
CTSB        95.23       318.80           LOW         469.69              LOW              
IFI30       24.97       36.89            LOW         42.76               LOW              


                                      MHCII loading                                       
Gene        Observed    Threshold_GTEX   Result      Threshold_TCGA_N    Result           

HLA_DQA     2           NA               NA          2                   NA               
HLA_DQB     2           NA               NA          2                   NA               
HLA_DRB     2           NA               NA          2                   NA               
CD74        547.1       600.23           LOW         1059.77             LOW              
LGMN        33.51       49.16            LOW         78.78               LOW              
CTSL        83.4        60.92            PASS        84.90               LOW              
CTSS        12.08       10.51            PASS        34.41               LOW              
CTSB        95.23       318.80           LOW         469.69              LOW              
HLA-DMA     51.15       43.56            PASS        44.63               PASS             
HLA-DRA     151.69      143.40           PASS        401.02              LOW              
HLA-DMB     213.3       19.99            PASS        31.70               PASS             


                                 MHCI epitope generation                                  
Gene        Observed    Threshold_GTEX   Result      Threshold_TCGA_N    Result           

HSPA5       290.82      97.95            PASS        236.89              PASS             
HSP90AA1    381.25      224.16           PASS        453.20              LOW              
PSME1       174.16      168.24           PASS        256.20              LOW              
HSP90AB1    819.12      391.66           PASS        659.82              PASS             
PSME2       86.07       156.86           LOW         159.29              LOW              
HSPA8       841.06      328.32           PASS        652.74              PASS             
IFNG        0.05        0.06             LOW         0.16                LOW              
HSPA2       2.77        11.77            LOW         7.40                LOW              
PSME3       23.77       32.09            LOW         46.22               LOW              
HSPA4       52.54       32.84            PASS        45.49               PASS             
HSPA6       0.34        3.50             LOW         33.32               LOW              
HSPA1B      387.36      273.95           PASS        609.11              LOW              
HSPA1A      261.93      366.46           LOW         755.17              LOW              
HSPA1L      1.97        1.17             PASS        2.14                LOW              
TNF         0.12        0.20             LOW         0.37                LOW              
```
