## Supplemental Data 3 for "ProTECT – Prediction of T-cell Epitopes for Cancer Therapy": mhc_pathway_report.txt

```
                                      TAP Transport                                       
Gene        Observed    Threshold_GTEX   Result      Threshold_TCGA_N    Result           

TAP1        51.17       37.33            PASS        30.92               PASS             
TAPBP       90.19       71.58            PASS        65.68               PASS             
TAP2        3.85        0.45             PASS        2.13                PASS             


                                      MHC production                                      
Gene        Observed    Threshold_GTEX   Result      Threshold_TCGA_N    Result           

NFYA        10.89       9.09             PASS        10.86               PASS             
CD74        2897.82     600.23           PASS        1059.77             PASS             
RFXANK      78.43       82.48            LOW         74.78               PASS             
NFYC        37.61       38.93            LOW         38.93               LOW              
CREB1       8.39        8.40             LOW         13.27               LOW              
NFYB        21.35       43.57            LOW         44.26               LOW              
RFXAP       4.26        4.23             PASS        3.61                PASS             
RFX5        26.0        21.95            PASS        17.83               PASS             
CIITA       9.26        6.84             PASS        2.90                PASS             


                                       MHCI loading                                       
Gene        Observed    Threshold_GTEX   Result      Threshold_TCGA_N    Result           

HLA_A       2           NA               NA          2                   NA               
HLA_B       2           NA               NA          2                   NA               
HLA_C       2           NA               NA          2                   NA               
CANX        223.8       114.56           PASS        268.80              LOW              
B2M         8173.48     3398.70          PASS        6382.32             PASS             
PDIA3       488.43      200.82           PASS        507.70              LOW              
CALR        635.23      246.76           PASS        662.69              LOW              


                                 MHCII epitope generation                                 
Gene        Observed    Threshold_GTEX   Result      Threshold_TCGA_N    Result           

LGMN        73.39       49.16            PASS        78.78               LOW              
CTSB        454.92      318.80           PASS        469.69              LOW              
IFI30       119.81      36.89            PASS        42.76               PASS             


                                      MHCII loading                                       
Gene        Observed    Threshold_GTEX   Result      Threshold_TCGA_N    Result           

HLA_DQA     2           NA               NA          2                   NA               
HLA_DQB     2           NA               NA          2                   NA               
HLA_DRB     2           NA               NA          2                   NA               
CD74        2897.82     600.23           PASS        1059.77             PASS             
LGMN        73.39       49.16            PASS        78.78               LOW              
CTSL        70.3        60.92            PASS        84.90               LOW              
CTSS        47.66       10.51            PASS        34.41               PASS             
CTSB        454.92      318.80           PASS        469.69              LOW              
HLA-DMA     119.47      43.56            PASS        44.63               PASS             
HLA-DRA     981.21      143.40           PASS        401.02              PASS             
HLA-DMB     98.0        19.99            PASS        31.70               PASS             


                                 MHCI epitope generation                                  
Gene        Observed    Threshold_GTEX   Result      Threshold_TCGA_N    Result           

HSPA5       210.54      97.95            PASS        236.89              LOW              
HSP90AA1    377.36      224.16           PASS        453.20              LOW              
PSME1       299.45      168.24           PASS        256.20              PASS             
HSP90AB1    632.04      391.66           PASS        659.82              LOW              
PSME2       157.71      156.86           PASS        159.29              LOW              
HSPA8       898.36      328.32           PASS        652.74              PASS             
IFNG        0.11        0.06             PASS        0.16                LOW              
HSPA2       3.3         11.77            LOW         7.40                LOW              
PSME3       35.33       32.09            PASS        46.22               LOW              
HSPA4       42.46       32.84            PASS        45.49               LOW              
HSPA6       1.78        3.50             LOW         33.32               LOW              
HSPA1B      360.0       273.95           PASS        609.11              LOW              
HSPA1A      283.79      366.46           LOW         755.17              LOW              
HSPA1L      1.9         1.17             PASS        2.14                LOW              
TNF         0.67        0.20             PASS        0.37                PASS             
```
