## Supplemental Data 3 for "ProTECT – Prediction of T-cell Epitopes for Cancer Therapy": mhc_pathway_report.txt

```
                                      TAP Transport                                       
Gene        Observed    Threshold_GTEX   Result      Threshold_TCGA_N    Result           

TAP1        88.53       37.33            PASS        30.92               PASS             
TAPBP       112.14      71.58            PASS        65.68               PASS             
TAP2        0.54        0.45             PASS        2.13                LOW              


                                      MHC production                                      
Gene        Observed    Threshold_GTEX   Result      Threshold_TCGA_N    Result           

NFYA        11.29       9.09             PASS        10.86               PASS             
CD74        1054.57     600.23           PASS        1059.77             LOW              
RFXANK      71.82       82.48            LOW         74.78               LOW              
NFYC        50.18       38.93            PASS        38.93               PASS             
CREB1       12.47       8.40             PASS        13.27               LOW              
NFYB        25.04       43.57            LOW         44.26               LOW              
RFXAP       2.18        4.23             LOW         3.61                LOW              
RFX5        23.42       21.95            PASS        17.83               PASS             
CIITA       4.1         6.84             LOW         2.90                PASS             


                                       MHCI loading                                       
Gene        Observed    Threshold_GTEX   Result      Threshold_TCGA_N    Result           

HLA_A       2           NA               NA          2                   NA               
HLA_B       2           NA               NA          2                   NA               
HLA_C       2           NA               NA          2                   NA               
CANX        291.19      114.56           PASS        268.80              PASS             
B2M         4792.64     3398.70          PASS        6382.32             LOW              
PDIA3       584.06      200.82           PASS        507.70              PASS             
CALR        961.66      246.76           PASS        662.69              PASS             


                                 MHCII epitope generation                                 
Gene        Observed    Threshold_GTEX   Result      Threshold_TCGA_N    Result           

LGMN        78.83       49.16            PASS        78.78               PASS             
CTSB        274.96      318.80           LOW         469.69              LOW              
IFI30       77.89       36.89            PASS        42.76               PASS             


                                      MHCII loading                                       
Gene        Observed    Threshold_GTEX   Result      Threshold_TCGA_N    Result           

HLA_DQA     2           NA               NA          2                   NA               
HLA_DQB     2           NA               NA          2                   NA               
HLA_DRB     2           NA               NA          2                   NA               
CD74        1054.57     600.23           PASS        1059.77             LOW              
LGMN        78.83       49.16            PASS        78.78               PASS             
CTSL        69.39       60.92            PASS        84.90               LOW              
CTSS        20.26       10.51            PASS        34.41               LOW              
CTSB        274.96      318.80           LOW         469.69              LOW              
HLA-DMA     36.82       43.56            LOW         44.63               LOW              
HLA-DRA     342.37      143.40           PASS        401.02              LOW              
HLA-DMB     57.93       19.99            PASS        31.70               PASS             


                                 MHCI epitope generation                                  
Gene        Observed    Threshold_GTEX   Result      Threshold_TCGA_N    Result           

HSPA5       245.29      97.95            PASS        236.89              PASS             
HSP90AA1    460.09      224.16           PASS        453.20              PASS             
PSME1       406.61      168.24           PASS        256.20              PASS             
HSP90AB1    893.11      391.66           PASS        659.82              PASS             
PSME2       239.74      156.86           PASS        159.29              PASS             
HSPA8       1102.49     328.32           PASS        652.74              PASS             
IFNG        0.24        0.06             PASS        0.16                PASS             
HSPA2       1.6         11.77            LOW         7.40                LOW              
PSME3       33.27       32.09            PASS        46.22               LOW              
HSPA4       55.39       32.84            PASS        45.49               PASS             
HSPA6       0.75        3.50             LOW         33.32               LOW              
HSPA1B      253.77      273.95           LOW         609.11              LOW              
HSPA1A      241.47      366.46           LOW         755.17              LOW              
HSPA1L      2.22        1.17             PASS        2.14                PASS             
TNF         0.05        0.20             LOW         0.37                LOW              
```
