## Supplemental Data 3 for "ProTECT – Prediction of T-cell Epitopes for Cancer Therapy": mhc_pathway_report.txt

```
                                      TAP Transport                                       
Gene        Observed    Threshold_GTEX   Result      Threshold_TCGA_N    Result           

TAP1        29.34       37.33            LOW         30.92               LOW              
TAPBP       91.61       71.58            PASS        65.68               PASS             
TAP2        0.22        0.45             LOW         2.13                LOW              


                                      MHC production                                      
Gene        Observed    Threshold_GTEX   Result      Threshold_TCGA_N    Result           

NFYA        8.34        9.09             LOW         10.86               LOW              
CD74        581.88      600.23           LOW         1059.77             LOW              
RFXANK      111.0       82.48            PASS        74.78               PASS             
NFYC        39.27       38.93            PASS        38.93               PASS             
CREB1       7.47        8.40             LOW         13.27               LOW              
NFYB        22.32       43.57            LOW         44.26               LOW              
RFXAP       3.78        4.23             LOW         3.61                PASS             
RFX5        16.87       21.95            LOW         17.83               LOW              
CIITA       1.65        6.84             LOW         2.90                LOW              


                                       MHCI loading                                       
Gene        Observed    Threshold_GTEX   Result      Threshold_TCGA_N    Result           

HLA_A       2           NA               NA          2                   NA               
HLA_B       2           NA               NA          2                   NA               
HLA_C       2           NA               NA          2                   NA               
CANX        268.73      114.56           PASS        268.80              LOW              
B2M         3030.86     3398.70          LOW         6382.32             LOW              
PDIA3       715.14      200.82           PASS        507.70              PASS             
CALR        750.35      246.76           PASS        662.69              PASS             


                                 MHCII epitope generation                                 
Gene        Observed    Threshold_GTEX   Result      Threshold_TCGA_N    Result           

LGMN        69.81       49.16            PASS        78.78               LOW              
CTSB        200.55      318.80           LOW         469.69              LOW              
IFI30       28.43       36.89            LOW         42.76               LOW              


                                      MHCII loading                                       
Gene        Observed    Threshold_GTEX   Result      Threshold_TCGA_N    Result           

HLA_DQA     2           NA               NA          2                   NA               
HLA_DQB     2           NA               NA          2                   NA               
HLA_DRB     2           NA               NA          2                   NA               
CD74        581.88      600.23           LOW         1059.77             LOW              
LGMN        69.81       49.16            PASS        78.78               LOW              
CTSL        69.75       60.92            PASS        84.90               LOW              
CTSS        11.85       10.51            PASS        34.41               LOW              
CTSB        200.55      318.80           LOW         469.69              LOW              
HLA-DMA     41.68       43.56            LOW         44.63               LOW              
HLA-DRA     160.5       143.40           PASS        401.02              LOW              
HLA-DMB     95.65       19.99            PASS        31.70               PASS             


                                 MHCI epitope generation                                  
Gene        Observed    Threshold_GTEX   Result      Threshold_TCGA_N    Result           

HSPA5       173.78      97.95            PASS        236.89              LOW              
HSP90AA1    297.92      224.16           PASS        453.20              LOW              
PSME1       243.85      168.24           PASS        256.20              LOW              
HSP90AB1    589.67      391.66           PASS        659.82              LOW              
PSME2       160.19      156.86           PASS        159.29              PASS             
HSPA8       465.75      328.32           PASS        652.74              LOW              
IFNG        0.0         0.06             LOW         0.16                LOW              
HSPA2       3.93        11.77            LOW         7.40                LOW              
PSME3       43.89       32.09            PASS        46.22               LOW              
HSPA4       40.07       32.84            PASS        45.49               LOW              
HSPA6       0.8         3.50             LOW         33.32               LOW              
HSPA1B      265.67      273.95           LOW         609.11              LOW              
HSPA1A      249.89      366.46           LOW         755.17              LOW              
HSPA1L      1.46        1.17             PASS        2.14                LOW              
TNF         0.15        0.20             LOW         0.37                LOW              
```
