## Supplemental Data 3 for "ProTECT – Prediction of T-cell Epitopes for Cancer Therapy": mhc_pathway_report.txt

```
                                      TAP Transport                                       
Gene        Observed    Threshold_GTEX   Result      Threshold_TCGA_N    Result           

TAP1        30.75       37.33            LOW         30.92               LOW              
TAPBP       59.93       71.58            LOW         65.68               LOW              
TAP2        0.84        0.45             PASS        2.13                LOW              


                                      MHC production                                      
Gene        Observed    Threshold_GTEX   Result      Threshold_TCGA_N    Result           

NFYA        14.41       9.09             PASS        10.86               PASS             
CD74        599.53      600.23           LOW         1059.77             LOW              
RFXANK      68.21       82.48            LOW         74.78               LOW              
NFYC        30.15       38.93            LOW         38.93               LOW              
CREB1       6.91        8.40             LOW         13.27               LOW              
NFYB        19.32       43.57            LOW         44.26               LOW              
RFXAP       4.69        4.23             PASS        3.61                PASS             
RFX5        19.85       21.95            LOW         17.83               PASS             
CIITA       1.48        6.84             LOW         2.90                LOW              


                                       MHCI loading                                       
Gene        Observed    Threshold_GTEX   Result      Threshold_TCGA_N    Result           

HLA_A       2           NA               NA          2                   NA               
HLA_B       2           NA               NA          2                   NA               
HLA_C       2           NA               NA          2                   NA               
CANX        403.28      114.56           PASS        268.80              PASS             
B2M         3023.19     3398.70          LOW         6382.32             LOW              
PDIA3       791.13      200.82           PASS        507.70              PASS             
CALR        1265.27     246.76           PASS        662.69              PASS             


                                 MHCII epitope generation                                 
Gene        Observed    Threshold_GTEX   Result      Threshold_TCGA_N    Result           

LGMN        66.46       49.16            PASS        78.78               LOW              
CTSB        194.82      318.80           LOW         469.69              LOW              
IFI30       27.47       36.89            LOW         42.76               LOW              


                                      MHCII loading                                       
Gene        Observed    Threshold_GTEX   Result      Threshold_TCGA_N    Result           

HLA_DQA     2           NA               NA          2                   NA               
HLA_DQB     2           NA               NA          2                   NA               
HLA_DRB     2           NA               NA          2                   NA               
CD74        599.53      600.23           LOW         1059.77             LOW              
LGMN        66.46       49.16            PASS        78.78               LOW              
CTSL        81.04       60.92            PASS        84.90               LOW              
CTSS        11.42       10.51            PASS        34.41               LOW              
CTSB        194.82      318.80           LOW         469.69              LOW              
HLA-DMA     27.85       43.56            LOW         44.63               LOW              
HLA-DRA     218.84      143.40           PASS        401.02              LOW              
HLA-DMB     20.17       19.99            PASS        31.70               LOW              


                                 MHCI epitope generation                                  
Gene        Observed    Threshold_GTEX   Result      Threshold_TCGA_N    Result           

HSPA5       319.42      97.95            PASS        236.89              PASS             
HSP90AA1    595.57      224.16           PASS        453.20              PASS             
PSME1       333.39      168.24           PASS        256.20              PASS             
HSP90AB1    1005.83     391.66           PASS        659.82              PASS             
PSME2       191.15      156.86           PASS        159.29              PASS             
HSPA8       1272.73     328.32           PASS        652.74              PASS             
IFNG        0.05        0.06             LOW         0.16                LOW              
HSPA2       4.57        11.77            LOW         7.40                LOW              
PSME3       60.91       32.09            PASS        46.22               PASS             
HSPA4       63.01       32.84            PASS        45.49               PASS             
HSPA6       0.63        3.50             LOW         33.32               LOW              
HSPA1B      216.35      273.95           LOW         609.11              LOW              
HSPA1A      338.5       366.46           LOW         755.17              LOW              
HSPA1L      1.91        1.17             PASS        2.14                LOW              
TNF         0.03        0.20             LOW         0.37                LOW              
```
