## Supplemental Data 3 for "ProTECT – Prediction of T-cell Epitopes for Cancer Therapy": mhc_pathway_report.txt

```
                                      TAP Transport                                       
Gene        Observed    Threshold_GTEX   Result      Threshold_TCGA_N    Result           

TAP1        85.29       37.33            PASS        30.92               PASS             
TAPBP       131.62      71.58            PASS        65.68               PASS             
TAP2        2.07        0.45             PASS        2.13                LOW              


                                      MHC production                                      
Gene        Observed    Threshold_GTEX   Result      Threshold_TCGA_N    Result           

NFYA        15.01       9.09             PASS        10.86               PASS             
CD74        372.5       600.23           LOW         1059.77             LOW              
RFXANK      73.26       82.48            LOW         74.78               LOW              
NFYC        38.3        38.93            LOW         38.93               LOW              
CREB1       11.43       8.40             PASS        13.27               LOW              
NFYB        18.83       43.57            LOW         44.26               LOW              
RFXAP       3.4         4.23             LOW         3.61                LOW              
RFX5        19.19       21.95            LOW         17.83               PASS             
CIITA       0.87        6.84             LOW         2.90                LOW              


                                       MHCI loading                                       
Gene        Observed    Threshold_GTEX   Result      Threshold_TCGA_N    Result           

HLA_A       2           NA               NA          2                   NA               
HLA_B       2           NA               NA          2                   NA               
HLA_C       2           NA               NA          2                   NA               
CANX        489.05      114.56           PASS        268.80              PASS             
B2M         5272.09     3398.70          PASS        6382.32             LOW              
PDIA3       1348.21     200.82           PASS        507.70              PASS             
CALR        1660.25     246.76           PASS        662.69              PASS             


                                 MHCII epitope generation                                 
Gene        Observed    Threshold_GTEX   Result      Threshold_TCGA_N    Result           

LGMN        61.63       49.16            PASS        78.78               LOW              
CTSB        120.81      318.80           LOW         469.69              LOW              
IFI30       62.49       36.89            PASS        42.76               PASS             


                                      MHCII loading                                       
Gene        Observed    Threshold_GTEX   Result      Threshold_TCGA_N    Result           

HLA_DQA     2           NA               NA          2                   NA               
HLA_DQB     2           NA               NA          2                   NA               
HLA_DRB     2           NA               NA          2                   NA               
CD74        372.5       600.23           LOW         1059.77             LOW              
LGMN        61.63       49.16            PASS        78.78               LOW              
CTSL        107.25      60.92            PASS        84.90               PASS             
CTSS        12.45       10.51            PASS        34.41               LOW              
CTSB        120.81      318.80           LOW         469.69              LOW              
HLA-DMA     52.43       43.56            PASS        44.63               PASS             
HLA-DRA     117.26      143.40           LOW         401.02              LOW              
HLA-DMB     190.18      19.99            PASS        31.70               PASS             


                                 MHCI epitope generation                                  
Gene        Observed    Threshold_GTEX   Result      Threshold_TCGA_N    Result           

HSPA5       603.29      97.95            PASS        236.89              PASS             
HSP90AA1    293.4       224.16           PASS        453.20              LOW              
PSME1       375.87      168.24           PASS        256.20              PASS             
HSP90AB1    925.48      391.66           PASS        659.82              PASS             
PSME2       291.63      156.86           PASS        159.29              PASS             
HSPA8       1327.86     328.32           PASS        652.74              PASS             
IFNG        0.03        0.06             LOW         0.16                LOW              
HSPA2       1.7         11.77            LOW         7.40                LOW              
PSME3       66.36       32.09            PASS        46.22               PASS             
HSPA4       91.14       32.84            PASS        45.49               PASS             
HSPA6       13.97       3.50             PASS        33.32               LOW              
HSPA1B      1060.25     273.95           PASS        609.11              PASS             
HSPA1A      1298.35     366.46           PASS        755.17              PASS             
HSPA1L      1.89        1.17             PASS        2.14                LOW              
TNF         0.17        0.20             LOW         0.37                LOW              
```
