## Supplemental Data 3 for "ProTECT – Prediction of T-cell Epitopes for Cancer Therapy": mhc_pathway_report.txt

```
                                      TAP Transport                                       
Gene        Observed    Threshold_GTEX   Result      Threshold_TCGA_N    Result           

TAP1        38.7        37.33            PASS        30.92               PASS             
TAPBP       85.39       71.58            PASS        65.68               PASS             
TAP2        1.04        0.45             PASS        2.13                LOW              


                                      MHC production                                      
Gene        Observed    Threshold_GTEX   Result      Threshold_TCGA_N    Result           

NFYA        23.09       9.09             PASS        10.86               PASS             
CD74        309.59      600.23           LOW         1059.77             LOW              
RFXANK      83.65       82.48            PASS        74.78               PASS             
NFYC        33.81       38.93            LOW         38.93               LOW              
CREB1       7.44        8.40             LOW         13.27               LOW              
NFYB        22.18       43.57            LOW         44.26               LOW              
RFXAP       3.82        4.23             LOW         3.61                PASS             
RFX5        14.46       21.95            LOW         17.83               LOW              
CIITA       0.97        6.84             LOW         2.90                LOW              


                                       MHCI loading                                       
Gene        Observed    Threshold_GTEX   Result      Threshold_TCGA_N    Result           

HLA_A       2           NA               NA          2                   NA               
HLA_B       2           NA               NA          2                   NA               
HLA_C       2           NA               NA          2                   NA               
CANX        442.06      114.56           PASS        268.80              PASS             
B2M         2243.1      3398.70          LOW         6382.32             LOW              
PDIA3       1507.6      200.82           PASS        507.70              PASS             
CALR        1452.23     246.76           PASS        662.69              PASS             


                                 MHCII epitope generation                                 
Gene        Observed    Threshold_GTEX   Result      Threshold_TCGA_N    Result           

LGMN        181.54      49.16            PASS        78.78               PASS             
CTSB        128.57      318.80           LOW         469.69              LOW              
IFI30       65.39       36.89            PASS        42.76               PASS             


                                      MHCII loading                                       
Gene        Observed    Threshold_GTEX   Result      Threshold_TCGA_N    Result           

HLA_DQA     2           NA               NA          2                   NA               
HLA_DQB     2           NA               NA          2                   NA               
HLA_DRB     2           NA               NA          2                   NA               
CD74        309.59      600.23           LOW         1059.77             LOW              
LGMN        181.54      49.16            PASS        78.78               PASS             
CTSL        109.1       60.92            PASS        84.90               PASS             
CTSS        3.99        10.51            LOW         34.41               LOW              
CTSB        128.57      318.80           LOW         469.69              LOW              
HLA-DMA     17.8        43.56            LOW         44.63               LOW              
HLA-DRA     86.7        143.40           LOW         401.02              LOW              
HLA-DMB     120.85      19.99            PASS        31.70               PASS             


                                 MHCI epitope generation                                  
Gene        Observed    Threshold_GTEX   Result      Threshold_TCGA_N    Result           

HSPA5       529.92      97.95            PASS        236.89              PASS             
HSP90AA1    371.19      224.16           PASS        453.20              LOW              
PSME1       295.52      168.24           PASS        256.20              PASS             
HSP90AB1    832.4       391.66           PASS        659.82              PASS             
PSME2       186.47      156.86           PASS        159.29              PASS             
HSPA8       1011.88     328.32           PASS        652.74              PASS             
IFNG        0.06        0.06             LOW         0.16                LOW              
HSPA2       0.88        11.77            LOW         7.40                LOW              
PSME3       49.33       32.09            PASS        46.22               PASS             
HSPA4       63.57       32.84            PASS        45.49               PASS             
HSPA6       0.79        3.50             LOW         33.32               LOW              
HSPA1B      220.31      273.95           LOW         609.11              LOW              
HSPA1A      198.72      366.46           LOW         755.17              LOW              
HSPA1L      3.09        1.17             PASS        2.14                PASS             
TNF         0.1         0.20             LOW         0.37                LOW              
```
