## Supplemental Data 3 for "ProTECT – Prediction of T-cell Epitopes for Cancer Therapy": mhc_pathway_report.txt

```
                                      TAP Transport                                       
Gene        Observed    Threshold_GTEX   Result      Threshold_TCGA_N    Result           

TAP1        27.74       37.33            LOW         30.92               LOW              
TAPBP       83.84       71.58            PASS        65.68               PASS             
TAP2        0.12        0.45             LOW         2.13                LOW              


                                      MHC production                                      
Gene        Observed    Threshold_GTEX   Result      Threshold_TCGA_N    Result           

NFYA        12.93       9.09             PASS        10.86               PASS             
CD74        641.91      600.23           PASS        1059.77             LOW              
RFXANK      97.89       82.48            PASS        74.78               PASS             
NFYC        42.76       38.93            PASS        38.93               PASS             
CREB1       8.14        8.40             LOW         13.27               LOW              
NFYB        25.3        43.57            LOW         44.26               LOW              
RFXAP       2.29        4.23             LOW         3.61                LOW              
RFX5        14.62       21.95            LOW         17.83               LOW              
CIITA       1.52        6.84             LOW         2.90                LOW              


                                       MHCI loading                                       
Gene        Observed    Threshold_GTEX   Result      Threshold_TCGA_N    Result           

HLA_A       2           NA               NA          2                   NA               
HLA_B       2           NA               NA          2                   NA               
HLA_C       2           NA               NA          2                   NA               
CANX        404.91      114.56           PASS        268.80              PASS             
B2M         3709.44     3398.70          PASS        6382.32             LOW              
PDIA3       743.97      200.82           PASS        507.70              PASS             
CALR        968.39      246.76           PASS        662.69              PASS             


                                 MHCII epitope generation                                 
Gene        Observed    Threshold_GTEX   Result      Threshold_TCGA_N    Result           

LGMN        59.13       49.16            PASS        78.78               LOW              
CTSB        261.08      318.80           LOW         469.69              LOW              
IFI30       26.47       36.89            LOW         42.76               LOW              


                                      MHCII loading                                       
Gene        Observed    Threshold_GTEX   Result      Threshold_TCGA_N    Result           

HLA_DQA     2           NA               NA          2                   NA               
HLA_DQB     2           NA               NA          2                   NA               
HLA_DRB     2           NA               NA          2                   NA               
CD74        641.91      600.23           PASS        1059.77             LOW              
LGMN        59.13       49.16            PASS        78.78               LOW              
CTSL        76.43       60.92            PASS        84.90               LOW              
CTSS        9.41        10.51            LOW         34.41               LOW              
CTSB        261.08      318.80           LOW         469.69              LOW              
HLA-DMA     73.58       43.56            PASS        44.63               PASS             
HLA-DRA     170.42      143.40           PASS        401.02              LOW              
HLA-DMB     631.3       19.99            PASS        31.70               PASS             


                                 MHCI epitope generation                                  
Gene        Observed    Threshold_GTEX   Result      Threshold_TCGA_N    Result           

HSPA5       257.79      97.95            PASS        236.89              PASS             
HSP90AA1    361.17      224.16           PASS        453.20              LOW              
PSME1       261.31      168.24           PASS        256.20              PASS             
HSP90AB1    400.24      391.66           PASS        659.82              LOW              
PSME2       130.38      156.86           LOW         159.29              LOW              
HSPA8       974.59      328.32           PASS        652.74              PASS             
IFNG        0.02        0.06             LOW         0.16                LOW              
HSPA2       6.29        11.77            LOW         7.40                LOW              
PSME3       46.36       32.09            PASS        46.22               PASS             
HSPA4       30.28       32.84            LOW         45.49               LOW              
HSPA6       1.12        3.50             LOW         33.32               LOW              
HSPA1B      183.17      273.95           LOW         609.11              LOW              
HSPA1A      272.13      366.46           LOW         755.17              LOW              
HSPA1L      1.56        1.17             PASS        2.14                LOW              
TNF         0.2         0.20             LOW         0.37                LOW              
```
