## Supplemental Data 3 for "ProTECT – Prediction of T-cell Epitopes for Cancer Therapy": mhc_pathway_report.txt

```
                                      TAP Transport                                       
Gene        Observed    Threshold_GTEX   Result      Threshold_TCGA_N    Result           

TAP1        25.39       37.33            LOW         30.92               LOW              
TAPBP       79.06       71.58            PASS        65.68               PASS             
TAP2        0.0         0.45             LOW         2.13                LOW              


                                      MHC production                                      
Gene        Observed    Threshold_GTEX   Result      Threshold_TCGA_N    Result           

NFYA        11.53       9.09             PASS        10.86               PASS             
CD74        542.16      600.23           LOW         1059.77             LOW              
RFXANK      74.28       82.48            LOW         74.78               LOW              
NFYC        29.41       38.93            LOW         38.93               LOW              
CREB1       6.95        8.40             LOW         13.27               LOW              
NFYB        21.51       43.57            LOW         44.26               LOW              
RFXAP       4.34        4.23             PASS        3.61                PASS             
RFX5        16.16       21.95            LOW         17.83               LOW              
CIITA       1.14        6.84             LOW         2.90                LOW              


                                       MHCI loading                                       
Gene        Observed    Threshold_GTEX   Result      Threshold_TCGA_N    Result           

HLA_A       2           NA               NA          2                   NA               
HLA_B       2           NA               NA          2                   NA               
HLA_C       2           NA               NA          2                   NA               
CANX        400.75      114.56           PASS        268.80              PASS             
B2M         4113.23     3398.70          PASS        6382.32             LOW              
PDIA3       1375.33     200.82           PASS        507.70              PASS             
CALR        1191.59     246.76           PASS        662.69              PASS             


                                 MHCII epitope generation                                 
Gene        Observed    Threshold_GTEX   Result      Threshold_TCGA_N    Result           

LGMN        92.25       49.16            PASS        78.78               PASS             
CTSB        256.12      318.80           LOW         469.69              LOW              
IFI30       22.07       36.89            LOW         42.76               LOW              


                                      MHCII loading                                       
Gene        Observed    Threshold_GTEX   Result      Threshold_TCGA_N    Result           

HLA_DQA     2           NA               NA          2                   NA               
HLA_DQB     2           NA               NA          2                   NA               
HLA_DRB     2           NA               NA          2                   NA               
CD74        542.16      600.23           LOW         1059.77             LOW              
LGMN        92.25       49.16            PASS        78.78               PASS             
CTSL        122.6       60.92            PASS        84.90               PASS             
CTSS        4.54        10.51            LOW         34.41               LOW              
CTSB        256.12      318.80           LOW         469.69              LOW              
HLA-DMA     27.98       43.56            LOW         44.63               LOW              
HLA-DRA     166.59      143.40           PASS        401.02              LOW              
HLA-DMB     568.91      19.99            PASS        31.70               PASS             


                                 MHCI epitope generation                                  
Gene        Observed    Threshold_GTEX   Result      Threshold_TCGA_N    Result           

HSPA5       377.95      97.95            PASS        236.89              PASS             
HSP90AA1    356.18      224.16           PASS        453.20              LOW              
PSME1       216.77      168.24           PASS        256.20              LOW              
HSP90AB1    614.62      391.66           PASS        659.82              LOW              
PSME2       103.33      156.86           LOW         159.29              LOW              
HSPA8       667.58      328.32           PASS        652.74              PASS             
IFNG        0.1         0.06             PASS        0.16                LOW              
HSPA2       3.39        11.77            LOW         7.40                LOW              
PSME3       32.9        32.09            PASS        46.22               LOW              
HSPA4       31.63       32.84            LOW         45.49               LOW              
HSPA6       46.1        3.50             PASS        33.32               PASS             
HSPA1B      653.98      273.95           PASS        609.11              PASS             
HSPA1A      628.96      366.46           PASS        755.17              LOW              
HSPA1L      1.39        1.17             PASS        2.14                LOW              
TNF         0.07        0.20             LOW         0.37                LOW              
```
