## Supplemental Data 3 for "ProTECT – Prediction of T-cell Epitopes for Cancer Therapy": mhc_pathway_report.txt

```
                                      TAP Transport                                       
Gene        Observed    Threshold_GTEX   Result      Threshold_TCGA_N    Result           

TAP1        60.44       37.33            PASS        30.92               PASS             
TAPBP       103.6       71.58            PASS        65.68               PASS             
TAP2        2.18        0.45             PASS        2.13                PASS             


                                      MHC production                                      
Gene        Observed    Threshold_GTEX   Result      Threshold_TCGA_N    Result           

NFYA        16.45       9.09             PASS        10.86               PASS             
CD74        664.72      600.23           PASS        1059.77             LOW              
RFXANK      88.43       82.48            PASS        74.78               PASS             
NFYC        43.19       38.93            PASS        38.93               PASS             
CREB1       10.48       8.40             PASS        13.27               LOW              
NFYB        27.7        43.57            LOW         44.26               LOW              
RFXAP       4.36        4.23             PASS        3.61                PASS             
RFX5        19.67       21.95            LOW         17.83               PASS             
CIITA       2.3         6.84             LOW         2.90                LOW              


                                       MHCI loading                                       
Gene        Observed    Threshold_GTEX   Result      Threshold_TCGA_N    Result           

HLA_A       2           NA               NA          2                   NA               
HLA_B       2           NA               NA          2                   NA               
HLA_C       2           NA               NA          2                   NA               
CANX        387.2       114.56           PASS        268.80              PASS             
B2M         2803.62     3398.70          LOW         6382.32             LOW              
PDIA3       935.15      200.82           PASS        507.70              PASS             
CALR        1259.21     246.76           PASS        662.69              PASS             


                                 MHCII epitope generation                                 
Gene        Observed    Threshold_GTEX   Result      Threshold_TCGA_N    Result           

LGMN        70.1        49.16            PASS        78.78               LOW              
CTSB        112.66      318.80           LOW         469.69              LOW              
IFI30       34.13       36.89            LOW         42.76               LOW              


                                      MHCII loading                                       
Gene        Observed    Threshold_GTEX   Result      Threshold_TCGA_N    Result           

HLA_DQA     2           NA               NA          2                   NA               
HLA_DQB     2           NA               NA          2                   NA               
HLA_DRB     2           NA               NA          2                   NA               
CD74        664.72      600.23           PASS        1059.77             LOW              
LGMN        70.1        49.16            PASS        78.78               LOW              
CTSL        82.62       60.92            PASS        84.90               LOW              
CTSS        7.84        10.51            LOW         34.41               LOW              
CTSB        112.66      318.80           LOW         469.69              LOW              
HLA-DMA     33.99       43.56            LOW         44.63               LOW              
HLA-DRA     190.9       143.40           PASS        401.02              LOW              
HLA-DMB     267.88      19.99            PASS        31.70               PASS             


                                 MHCI epitope generation                                  
Gene        Observed    Threshold_GTEX   Result      Threshold_TCGA_N    Result           

HSPA5       338.86      97.95            PASS        236.89              PASS             
HSP90AA1    484.09      224.16           PASS        453.20              PASS             
PSME1       287.25      168.24           PASS        256.20              PASS             
HSP90AB1    978.27      391.66           PASS        659.82              PASS             
PSME2       175.88      156.86           PASS        159.29              PASS             
HSPA8       898.45      328.32           PASS        652.74              PASS             
IFNG        0.04        0.06             LOW         0.16                LOW              
HSPA2       1.97        11.77            LOW         7.40                LOW              
PSME3       57.05       32.09            PASS        46.22               PASS             
HSPA4       42.26       32.84            PASS        45.49               LOW              
HSPA6       0.44        3.50             LOW         33.32               LOW              
HSPA1B      237.44      273.95           LOW         609.11              LOW              
HSPA1A      221.83      366.46           LOW         755.17              LOW              
HSPA1L      2.63        1.17             PASS        2.14                PASS             
TNF         0.04        0.20             LOW         0.37                LOW              
```
